## Supplementary material for "BioFabric Visualization of Network Alignments": Case Study Files: CaseStudy-III-p1S3p90Imp.bif (part 3 of 29)

```
    <node name="::852211" nid="12053" row="4266" minCol="20490" maxCol="76036" minColSha="38755" maxColSha="143051" color="EX-dark-magenta">
      <drainZones/>
      <drainZonesShadow>
        <drainZoneShadow minCol="89340" maxCol="89342" />
        <drainZoneShadow minCol="143046" maxCol="143051" />
      </drainZonesShadow>
    </node>
    <node name="::855565" nid="13887" row="4267" minCol="20506" maxCol="79675" minColSha="38771" maxColSha="161132" color="EX-dark-green">
      <drainZones>
        <drainZone minCol="79670" maxCol="79675" />
      </drainZones>
      <drainZonesShadow>
        <drainZoneShadow minCol="89343" maxCol="89347" />
        <drainZoneShadow minCol="143052" maxCol="143081" />
      </drainZonesShadow>
    </node>
    <node name="::850884" nid="13033" row="4268" minCol="20507" maxCol="79676" minColSha="38772" maxColSha="160878" color="EX-blue-magenta">
      <drainZones>
        <drainZone minCol="79676" maxCol="79676" />
      </drainZones>
      <drainZonesShadow>
        <drainZoneShadow minCol="89348" maxCol="89350" />
        <drainZoneShadow minCol="143082" maxCol="143090" />
      </drainZonesShadow>
    </node>
    <node name="::850935" nid="11110" row="4269" minCol="20508" maxCol="79678" minColSha="38773" maxColSha="163686" color="EX-yellow-green">
      <drainZones>
        <drainZone minCol="79677" maxCol="79678" />
      </drainZones>
      <drainZonesShadow>
        <drainZoneShadow minCol="89351" maxCol="89352" />
        <drainZoneShadow minCol="143091" maxCol="143098" />
      </drainZonesShadow>
    </node>
    <node name="::852481" nid="11577" row="4270" minCol="20517" maxCol="79685" minColSha="38782" maxColSha="164617" color="EX-magenta">
      <drainZones>
        <drainZone minCol="79679" maxCol="79685" />
      </drainZones>
      <drainZonesShadow>
        <drainZoneShadow minCol="89353" maxCol="89360" />
        <drainZoneShadow minCol="143099" maxCol="143125" />
      </drainZonesShadow>
    </node>
    <node name="::853106" nid="10821" row="4271" minCol="20522" maxCol="79716" minColSha="38787" maxColSha="165489" color="EX-green">
      <drainZones>
        <drainZone minCol="79686" maxCol="79716" />
      </drainZones>
      <drainZonesShadow>
        <drainZoneShadow minCol="89361" maxCol="89394" />
        <drainZoneShadow minCol="143126" maxCol="143197" />
      </drainZonesShadow>
    </node>
    <node name="::854889" nid="11337" row="4272" minCol="20523" maxCol="79741" minColSha="38788" maxColSha="162399" color="EX-yellow">
      <drainZones>
        <drainZone minCol="79717" maxCol="79741" />
      </drainZones>
      <drainZonesShadow>
        <drainZoneShadow minCol="89395" maxCol="89413" />
        <drainZoneShadow minCol="143198" maxCol="143254" />
      </drainZonesShadow>
    </node>
    <node name="::850733" nid="11033" row="4273" minCol="20524" maxCol="79752" minColSha="38789" maxColSha="164966" color="EX-purple">
      <drainZones>
        <drainZone minCol="79742" maxCol="79752" />
      </drainZones>
      <drainZonesShadow>
        <drainZoneShadow minCol="89414" maxCol="89432" />
        <drainZoneShadow minCol="143255" maxCol="143293" />
      </drainZonesShadow>
    </node>
    <node name="::854142" nid="12610" row="4274" minCol="20525" maxCol="79770" minColSha="38790" maxColSha="164190" color="EX-dark-purple">
      <drainZones>
        <drainZone minCol="79753" maxCol="79770" />
      </drainZones>
      <drainZonesShadow>
        <drainZoneShadow minCol="89433" maxCol="89452" />
        <drainZoneShadow minCol="143294" maxCol="143328" />
      </drainZonesShadow>
    </node>
    <node name="::851545" nid="12000" row="4275" minCol="20526" maxCol="79780" minColSha="38791" maxColSha="164323" color="EX-dark-red">
      <drainZones>
        <drainZone minCol="79771" maxCol="79780" />
      </drainZones>
      <drainZonesShadow>
        <drainZoneShadow minCol="89453" maxCol="89473" />
        <drainZoneShadow minCol="143329" maxCol="143355" />
      </drainZonesShadow>
    </node>
    <node name="::852504" nid="12591" row="4276" minCol="20531" maxCol="79782" minColSha="38796" maxColSha="162607" color="EX-pale-green">
      <drainZones>
        <drainZone minCol="79781" maxCol="79782" />
      </drainZones>
      <drainZonesShadow>
        <drainZoneShadow minCol="89474" maxCol="89481" />
        <drainZoneShadow minCol="143356" maxCol="143370" />
      </drainZonesShadow>
    </node>
    <node name="::852092" nid="12047" row="4277" minCol="20532" maxCol="74998" minColSha="38797" maxColSha="143379" color="EX-pale-blue">
      <drainZones/>
      <drainZonesShadow>
        <drainZoneShadow minCol="89482" maxCol="89483" />
        <drainZoneShadow minCol="143371" maxCol="143379" />
      </drainZonesShadow>
    </node>
    <node name="::852303" nid="11249" row="4278" minCol="20533" maxCol="79783" minColSha="38798" maxColSha="145383" color="EX-dark-tan">
      <drainZones>
        <drainZone minCol="79783" maxCol="79783" />
      </drainZones>
      <drainZonesShadow>
        <drainZoneShadow minCol="89484" maxCol="89486" />
        <drainZoneShadow minCol="143380" maxCol="143384" />
      </drainZonesShadow>
    </node>
    <node name="::853253" nid="11320" row="4279" minCol="20534" maxCol="79784" minColSha="38799" maxColSha="148329" color="EX-pale-blue-magenta">
      <drainZones>
        <drainZone minCol="79784" maxCol="79784" />
      </drainZones>
      <drainZonesShadow>
        <drainZoneShadow minCol="89487" maxCol="89487" />
        <drainZoneShadow minCol="143385" maxCol="143389" />
      </drainZonesShadow>
    </node>
    <node name="::852845" nid="12218" row="4280" minCol="20535" maxCol="79785" minColSha="38800" maxColSha="148295" color="EX-pale-yellow orange">
      <drainZones>
        <drainZone minCol="79785" maxCol="79785" />
      </drainZones>
      <drainZonesShadow>
        <drainZoneShadow minCol="89488" maxCol="89490" />
        <drainZoneShadow minCol="143390" maxCol="143390" />
      </drainZonesShadow>
    </node>
    <node name="::856162" nid="12607" row="4281" minCol="20544" maxCol="79796" minColSha="38809" maxColSha="165936" color="EX-medium-magenta">
      <drainZones>
        <drainZone minCol="79786" maxCol="79796" />
      </drainZones>
      <drainZonesShadow>
        <drainZoneShadow minCol="89491" maxCol="89499" />
        <drainZoneShadow minCol="143391" maxCol="143420" />
      </drainZonesShadow>
    </node>
    <node name="::853274" nid="10850" row="4282" minCol="20550" maxCol="79806" minColSha="38815" maxColSha="166297" color="EX-pale-red">
      <drainZones>
        <drainZone minCol="79797" maxCol="79806" />
      </drainZones>
      <drainZonesShadow>
        <drainZoneShadow minCol="89500" maxCol="89513" />
        <drainZoneShadow minCol="143421" maxCol="143445" />
      </drainZonesShadow>
    </node>
    <node name="::852250" nid="10646" row="4283" minCol="20573" maxCol="79828" minColSha="38838" maxColSha="166027" color="EX-pale-cyan">
      <drainZones>
        <drainZone minCol="79807" maxCol="79828" />
      </drainZones>
      <drainZonesShadow>
        <drainZoneShadow minCol="89514" maxCol="89532" />
        <drainZoneShadow minCol="143446" maxCol="143495" />
      </drainZonesShadow>
    </node>
    <node name="::852135" nid="11026" row="4284" minCol="20574" maxCol="79846" minColSha="38839" maxColSha="166137" color="EX-pale-yellow-green">
      <drainZones>
        <drainZone minCol="79829" maxCol="79846" />
      </drainZones>
      <drainZonesShadow>
        <drainZoneShadow minCol="89533" maxCol="89546" />
        <drainZoneShadow minCol="143496" maxCol="143538" />
      </drainZonesShadow>
    </node>
    <node name="::851437" nid="11852" row="4285" minCol="20575" maxCol="79848" minColSha="38840" maxColSha="164358" color="EX-pale-purple">
      <drainZones>
        <drainZone minCol="79847" maxCol="79848" />
      </drainZones>
      <drainZonesShadow>
        <drainZoneShadow minCol="89547" maxCol="89555" />
        <drainZoneShadow minCol="143539" maxCol="143541" />
      </drainZonesShadow>
    </node>
    <node name="::851758" nid="13467" row="4286" minCol="20576" maxCol="79851" minColSha="38841" maxColSha="156687" color="EX-pale-magenta">
      <drainZones>
        <drainZone minCol="79849" maxCol="79851" />
      </drainZones>
      <drainZonesShadow>
        <drainZoneShadow minCol="89556" maxCol="89559" />
        <drainZoneShadow minCol="143542" maxCol="143547" />
      </drainZonesShadow>
    </node>
    <node name="::854978" nid="12664" row="4287" minCol="20583" maxCol="79862" minColSha="38848" maxColSha="156067" color="EX-pale-red-orange">
      <drainZones>
        <drainZone minCol="79852" maxCol="79862" />
      </drainZones>
      <drainZonesShadow>
        <drainZoneShadow minCol="89560" maxCol="89566" />
        <drainZoneShadow minCol="143548" maxCol="143577" />
      </drainZonesShadow>
    </node>
    <node name="::850799" nid="11566" row="4288" minCol="20592" maxCol="79869" minColSha="38857" maxColSha="166465" color="EX-blue">
      <drainZones>
        <drainZone minCol="79863" maxCol="79869" />
      </drainZones>
      <drainZonesShadow>
        <drainZoneShadow minCol="89567" maxCol="89574" />
        <drainZoneShadow minCol="143578" maxCol="143611" />
      </drainZonesShadow>
    </node>
    <node name="::853152" nid="11309" row="4289" minCol="20600" maxCol="79870" minColSha="38865" maxColSha="144728" color="EX-orange">
      <drainZones>
        <drainZone minCol="79870" maxCol="79870" />
      </drainZones>
      <drainZonesShadow>
        <drainZoneShadow minCol="89575" maxCol="89577" />
        <drainZoneShadow minCol="143612" maxCol="143620" />
      </drainZonesShadow>
    </node>
    <node name="::854697" nid="11195" row="4290" minCol="20607" maxCol="79879" minColSha="38872" maxColSha="163522" color="EX-dark-cyan">
      <drainZones>
        <drainZone minCol="79871" maxCol="79879" />
      </drainZones>
      <drainZonesShadow>
        <drainZoneShadow minCol="89578" maxCol="89584" />
        <drainZoneShadow minCol="143621" maxCol="143656" />
      </drainZonesShadow>
    </node>
    <node name="::854038" nid="12972" row="4291" minCol="20608" maxCol="79885" minColSha="38873" maxColSha="165178" color="EX-red">
      <drainZones>
        <drainZone minCol="79880" maxCol="79885" />
      </drainZones>
      <drainZonesShadow>
        <drainZoneShadow minCol="89585" maxCol="89587" />
        <drainZoneShadow minCol="143657" maxCol="143674" />
      </drainZonesShadow>
    </node>
    <node name="::852049" nid="10928" row="4292" minCol="20633" maxCol="79897" minColSha="38898" maxColSha="165806" color="EX-dark-orange">
      <drainZones>
        <drainZone minCol="79886" maxCol="79897" />
      </drainZones>
      <drainZonesShadow>
        <drainZoneShadow minCol="89588" maxCol="89603" />
        <drainZoneShadow minCol="143675" maxCol="143722" />
      </drainZonesShadow>
    </node>
    <node name="::852822" nid="12345" row="4293" minCol="20640" maxCol="79904" minColSha="38905" maxColSha="155398" color="EX-dark-gray-purple">
      <drainZones>
        <drainZone minCol="79898" maxCol="79904" />
      </drainZones>
      <drainZonesShadow>
        <drainZoneShadow minCol="89604" maxCol="89611" />
        <drainZoneShadow minCol="143723" maxCol="143741" />
      </drainZonesShadow>
    </node>
    <node name="::853582" nid="12451" row="4294" minCol="20641" maxCol="77715" minColSha="38906" maxColSha="143748" color="EX-cyan">
      <drainZones/>
      <drainZonesShadow>
        <drainZoneShadow minCol="89612" maxCol="89617" />
        <drainZoneShadow minCol="143742" maxCol="143748" />
      </drainZonesShadow>
    </node>
    <node name="::852659" nid="10864" row="4295" minCol="20669" maxCol="79910" minColSha="38934" maxColSha="162822" color="EX-yellow-orange">
      <drainZones>
        <drainZone minCol="79905" maxCol="79910" />
      </drainZones>
      <drainZonesShadow>
        <drainZoneShadow minCol="89618" maxCol="89634" />
        <drainZoneShadow minCol="143749" maxCol="143761" />
      </drainZonesShadow>
    </node>
    <node name="::853023" nid="10779" row="4296" minCol="20690" maxCol="79912" minColSha="38955" maxColSha="165019" color="EX-pure-blue">
      <drainZones>
        <drainZone minCol="79911" maxCol="79912" />
      </drainZones>
      <drainZonesShadow>
        <drainZoneShadow minCol="89635" maxCol="89637" />
        <drainZoneShadow minCol="143762" maxCol="143772" />
      </drainZonesShadow>
    </node>
    <node name="::852485" nid="12341" row="4297" minCol="20691" maxCol="79914" minColSha="38956" maxColSha="162250" color="EX-dark-yellow-green">
      <drainZones>
        <drainZone minCol="79913" maxCol="79914" />
      </drainZones>
      <drainZonesShadow>
        <drainZoneShadow minCol="89638" maxCol="89641" />
        <drainZoneShadow minCol="143773" maxCol="143781" />
      </drainZonesShadow>
    </node>
    <node name="::853457" nid="11558" row="4298" minCol="20702" maxCol="79915" minColSha="38967" maxColSha="157744" color="EX-dark-magenta">
      <drainZones>
        <drainZone minCol="79915" maxCol="79915" />
      </drainZones>
      <drainZonesShadow>
        <drainZoneShadow minCol="89642" maxCol="89644" />
        <drainZoneShadow minCol="143782" maxCol="143794" />
      </drainZonesShadow>
    </node>
    <node name="::854552" nid="13269" row="4299" minCol="20717" maxCol="79917" minColSha="38982" maxColSha="154928" color="EX-dark-green">
      <drainZones>
        <drainZone minCol="79916" maxCol="79917" />
      </drainZones>
      <drainZonesShadow>
        <drainZoneShadow minCol="89645" maxCol="89655" />
        <drainZoneShadow minCol="143795" maxCol="143804" />
      </drainZonesShadow>
    </node>
    <node name="::852427" nid="12561" row="4300" minCol="20725" maxCol="79921" minColSha="38990" maxColSha="156140" color="EX-blue-magenta">
      <drainZones>
        <drainZone minCol="79918" maxCol="79921" />
      </drainZones>
      <drainZonesShadow>
        <drainZoneShadow minCol="89656" maxCol="89659" />
        <drainZoneShadow minCol="143805" maxCol="143834" />
      </drainZonesShadow>
    </node>
    <node name="::853433" nid="11011" row="4301" minCol="20733" maxCol="79933" minColSha="38998" maxColSha="164749" color="EX-yellow-green">
      <drainZones>
        <drainZone minCol="79922" maxCol="79933" />
      </drainZones>
      <drainZonesShadow>
        <drainZoneShadow minCol="89660" maxCol="89679" />
        <drainZoneShadow minCol="143835" maxCol="143887" />
      </drainZonesShadow>
    </node>
    <node name="::851359" nid="13061" row="4302" minCol="20738" maxCol="79945" minColSha="39003" maxColSha="158998" color="EX-magenta">
      <drainZones>
        <drainZone minCol="79934" maxCol="79945" />
      </drainZones>
      <drainZonesShadow>
        <drainZoneShadow minCol="89680" maxCol="89695" />
        <drainZoneShadow minCol="143888" maxCol="143921" />
      </drainZonesShadow>
    </node>
    <node name="::853792" nid="11764" row="4303" minCol="20739" maxCol="79947" minColSha="39004" maxColSha="164347" color="EX-green">
      <drainZones>
        <drainZone minCol="79946" maxCol="79947" />
      </drainZones>
      <drainZonesShadow>
        <drainZoneShadow minCol="89696" maxCol="89696" />
        <drainZoneShadow minCol="143922" maxCol="143924" />
      </drainZonesShadow>
    </node>
    <node name="::851583" nid="11299" row="4304" minCol="20740" maxCol="79948" minColSha="39005" maxColSha="145131" color="EX-yellow">
      <drainZones>
        <drainZone minCol="79948" maxCol="79948" />
      </drainZones>
      <drainZonesShadow>
        <drainZoneShadow minCol="89697" maxCol="89697" />
        <drainZoneShadow minCol="143925" maxCol="143926" />
      </drainZonesShadow>
    </node>
    <node name="::851752" nid="11007" row="4305" minCol="20780" maxCol="79960" minColSha="39045" maxColSha="165529" color="EX-purple">
      <drainZones>
        <drainZone minCol="79949" maxCol="79960" />
      </drainZones>
      <drainZonesShadow>
        <drainZoneShadow minCol="89698" maxCol="89714" />
        <drainZoneShadow minCol="143927" maxCol="143985" />
      </drainZonesShadow>
    </node>
    <node name="::856648" nid="12586" row="4306" minCol="20787" maxCol="79963" minColSha="39052" maxColSha="166445" color="EX-dark-purple">
      <drainZones>
        <drainZone minCol="79961" maxCol="79963" />
      </drainZones>
      <drainZonesShadow>
        <drainZoneShadow minCol="89715" maxCol="89722" />
        <drainZoneShadow minCol="143986" maxCol="144001" />
      </drainZonesShadow>
    </node>
    <node name="::854317" nid="12006" row="4307" minCol="20793" maxCol="79964" minColSha="39058" maxColSha="145148" color="EX-dark-red">
      <drainZones>
        <drainZone minCol="79964" maxCol="79964" />
      </drainZones>
      <drainZonesShadow>
        <drainZoneShadow minCol="89723" maxCol="89752" />
        <drainZoneShadow minCol="144002" maxCol="144008" />
      </drainZonesShadow>
    </node>
    <node name="::852343" nid="13190" row="4308" minCol="20794" maxCol="79966" minColSha="39059" maxColSha="153290" color="EX-pale-green">
      <drainZones>
        <drainZone minCol="79965" maxCol="79966" />
      </drainZones>
      <drainZonesShadow>
        <drainZoneShadow minCol="89753" maxCol="89757" />
        <drainZoneShadow minCol="144009" maxCol="144022" />
      </drainZonesShadow>
    </node>
    <node name="::852601" nid="11581" row="4309" minCol="20804" maxCol="79971" minColSha="39069" maxColSha="165045" color="EX-pale-blue">
      <drainZones>
        <drainZone minCol="79967" maxCol="79971" />
      </drainZones>
      <drainZonesShadow>
        <drainZoneShadow minCol="89758" maxCol="89760" />
        <drainZoneShadow minCol="144023" maxCol="144038" />
      </drainZonesShadow>
    </node>
    <node name="::855461" nid="11656" row="4310" minCol="20805" maxCol="77878" minColSha="39070" maxColSha="144042" color="EX-dark-tan">
      <drainZones/>
      <drainZonesShadow>
        <drainZoneShadow minCol="89761" maxCol="89763" />
        <drainZoneShadow minCol="144039" maxCol="144042" />
      </drainZonesShadow>
    </node>
    <node name="::855863" nid="11799" row="4311" minCol="20808" maxCol="79976" minColSha="39073" maxColSha="158234" color="EX-pale-blue-magenta">
      <drainZones>
        <drainZone minCol="79972" maxCol="79976" />
      </drainZones>
      <drainZonesShadow>
        <drainZoneShadow minCol="89764" maxCol="89771" />
        <drainZoneShadow minCol="144043" maxCol="144065" />
      </drainZonesShadow>
    </node>
    <node name="::855854" nid="11585" row="4312" minCol="20809" maxCol="79980" minColSha="39074" maxColSha="160229" color="EX-pale-yellow orange">
      <drainZones>
        <drainZone minCol="79977" maxCol="79980" />
      </drainZones>
      <drainZonesShadow>
        <drainZoneShadow minCol="89772" maxCol="89775" />
        <drainZoneShadow minCol="144066" maxCol="144083" />
      </drainZonesShadow>
    </node>
    <node name="::854406" nid="13630" row="4313" minCol="20813" maxCol="79992" minColSha="39078" maxColSha="166046" color="EX-medium-magenta">
      <drainZones>
        <drainZone minCol="79981" maxCol="79992" />
      </drainZones>
      <drainZonesShadow>
        <drainZoneShadow minCol="89776" maxCol="89784" />
        <drainZoneShadow minCol="144084" maxCol="144111" />
      </drainZonesShadow>
    </node>
    <node name="::855963" nid="11391" row="4314" minCol="20814" maxCol="80001" minColSha="39079" maxColSha="158150" color="EX-pale-red">
      <drainZones>
        <drainZone minCol="79993" maxCol="80001" />
      </drainZones>
      <drainZonesShadow>
        <drainZoneShadow minCol="89785" maxCol="89790" />
        <drainZoneShadow minCol="144112" maxCol="144136" />
      </drainZonesShadow>
    </node>
    <node name="::851396" nid="11925" row="4315" minCol="20815" maxCol="80006" minColSha="39080" maxColSha="164299" color="EX-pale-cyan">
      <drainZones>
        <drainZone minCol="80002" maxCol="80006" />
      </drainZones>
      <drainZonesShadow>
        <drainZoneShadow minCol="89791" maxCol="89801" />
        <drainZoneShadow minCol="144137" maxCol="144154" />
      </drainZonesShadow>
    </node>
    <node name="::855767" nid="13669" row="4316" minCol="20816" maxCol="80007" minColSha="39081" maxColSha="156438" color="EX-pale-yellow-green">
      <drainZones>
        <drainZone minCol="80007" maxCol="80007" />
      </drainZones>
      <drainZonesShadow>
        <drainZoneShadow minCol="89802" maxCol="89805" />
        <drainZoneShadow minCol="144155" maxCol="144158" />
      </drainZonesShadow>
    </node>
    <node name="::853110" nid="11256" row="4317" minCol="20827" maxCol="79981" minColSha="39092" maxColSha="144162" color="EX-pale-purple">
      <drainZones/>
      <drainZonesShadow>
        <drainZoneShadow minCol="89806" maxCol="89807" />
        <drainZoneShadow minCol="144159" maxCol="144162" />
      </drainZonesShadow>
    </node>
    <node name="::856674" nid="11831" row="4318" minCol="20831" maxCol="80023" minColSha="39096" maxColSha="164931" color="EX-pale-magenta">
      <drainZones>
        <drainZone minCol="80008" maxCol="80023" />
      </drainZones>
      <drainZonesShadow>
        <drainZoneShadow minCol="89808" maxCol="89825" />
        <drainZoneShadow minCol="144163" maxCol="144213" />
      </drainZonesShadow>
    </node>
    <node name="::854193" nid="13583" row="4319" minCol="20837" maxCol="80026" minColSha="39102" maxColSha="166181" color="EX-pale-red-orange">
      <drainZones>
        <drainZone minCol="80024" maxCol="80026" />
      </drainZones>
      <drainZonesShadow>
        <drainZoneShadow minCol="89826" maxCol="89828" />
        <drainZoneShadow minCol="144214" maxCol="144229" />
      </drainZonesShadow>
    </node>
    <node name="::855090" nid="11142" row="4320" minCol="20838" maxCol="80031" minColSha="39103" maxColSha="161895" color="EX-blue">
      <drainZones>
        <drainZone minCol="80027" maxCol="80031" />
      </drainZones>
      <drainZonesShadow>
        <drainZoneShadow minCol="89829" maxCol="89832" />
        <drainZoneShadow minCol="144230" maxCol="144240" />
      </drainZonesShadow>
    </node>
    <node name="::855705" nid="11510" row="4321" minCol="20842" maxCol="77879" minColSha="39107" maxColSha="144242" color="EX-orange">
      <drainZones/>
      <drainZonesShadow>
        <drainZoneShadow minCol="89833" maxCol="89839" />
        <drainZoneShadow minCol="144241" maxCol="144242" />
      </drainZonesShadow>
    </node>
    <node name="::853920" nid="12935" row="4322" minCol="20848" maxCol="80051" minColSha="39113" maxColSha="165273" color="EX-dark-cyan">
      <drainZones>
        <drainZone minCol="80032" maxCol="80051" />
      </drainZones>
      <drainZonesShadow>
        <drainZoneShadow minCol="89840" maxCol="89856" />
        <drainZoneShadow minCol="144243" maxCol="144277" />
      </drainZonesShadow>
    </node>
    <node name="::852809" nid="11296" row="4323" minCol="20854" maxCol="80053" minColSha="39119" maxColSha="157727" color="EX-red">
      <drainZones>
        <drainZone minCol="80052" maxCol="80053" />
      </drainZones>
      <drainZonesShadow>
        <drainZoneShadow minCol="89857" maxCol="89862" />
        <drainZoneShadow minCol="144278" maxCol="144293" />
      </drainZonesShadow>
    </node>
    <node name="::851613" nid="13567" row="4324" minCol="20859" maxCol="76242" minColSha="39124" maxColSha="144299" color="EX-dark-orange">
      <drainZones/>
      <drainZonesShadow>
        <drainZoneShadow minCol="89863" maxCol="89863" />
        <drainZoneShadow minCol="144294" maxCol="144299" />
      </drainZonesShadow>
    </node>
    <node name="::854749" nid="14002" row="4325" minCol="20869" maxCol="80076" minColSha="39134" maxColSha="162695" color="EX-dark-gray-purple">
      <drainZones>
        <drainZone minCol="80054" maxCol="80076" />
      </drainZones>
      <drainZonesShadow>
        <drainZoneShadow minCol="89864" maxCol="89894" />
        <drainZoneShadow minCol="144300" maxCol="144346" />
      </drainZonesShadow>
    </node>
    <node name="::851025" nid="10920" row="4326" minCol="20870" maxCol="80097" minColSha="39135" maxColSha="166123" color="EX-cyan">
      <drainZones>
        <drainZone minCol="80077" maxCol="80097" />
      </drainZones>
      <drainZonesShadow>
        <drainZoneShadow minCol="89895" maxCol="89916" />
        <drainZoneShadow minCol="144347" maxCol="144384" />
      </drainZonesShadow>
    </node>
    <node name="::851717" nid="10717" row="4327" minCol="20881" maxCol="80099" minColSha="39146" maxColSha="162924" color="EX-yellow-orange">
      <drainZones>
        <drainZone minCol="80098" maxCol="80099" />
      </drainZones>
      <drainZonesShadow>
        <drainZoneShadow minCol="89917" maxCol="89924" />
        <drainZoneShadow minCol="144385" maxCol="144397" />
      </drainZonesShadow>
    </node>
    <node name="::852494" nid="13486" row="4328" minCol="20882" maxCol="80101" minColSha="39147" maxColSha="146151" color="EX-pure-blue">
      <drainZones>
        <drainZone minCol="80100" maxCol="80101" />
      </drainZones>
      <drainZonesShadow>
        <drainZoneShadow minCol="89925" maxCol="89928" />
        <drainZoneShadow minCol="144398" maxCol="144408" />
      </drainZonesShadow>
    </node>
    <node name="::853138" nid="13632" row="4329" minCol="20908" maxCol="80105" minColSha="39173" maxColSha="165736" color="EX-dark-yellow-green">
      <drainZones>
        <drainZone minCol="80102" maxCol="80105" />
      </drainZones>
      <drainZonesShadow>
        <drainZoneShadow minCol="89929" maxCol="89932" />
        <drainZoneShadow minCol="144409" maxCol="144422" />
      </drainZonesShadow>
    </node>
    <node name="::854851" nid="11496" row="4330" minCol="20913" maxCol="80109" minColSha="39178" maxColSha="160348" color="EX-dark-magenta">
      <drainZones>
        <drainZone minCol="80106" maxCol="80109" />
      </drainZones>
      <drainZonesShadow>
        <drainZoneShadow minCol="89933" maxCol="89941" />
        <drainZoneShadow minCol="144423" maxCol="144446" />
      </drainZonesShadow>
    </node>
    <node name="::851878" nid="12850" row="4331" minCol="20914" maxCol="80112" minColSha="39179" maxColSha="160230" color="EX-dark-green">
      <drainZones>
        <drainZone minCol="80110" maxCol="80112" />
      </drainZones>
      <drainZonesShadow>
        <drainZoneShadow minCol="89942" maxCol="89946" />
        <drainZoneShadow minCol="144447" maxCol="144470" />
      </drainZonesShadow>
    </node>
    <node name="::856322" nid="11607" row="4332" minCol="20926" maxCol="80113" minColSha="39191" maxColSha="146014" color="EX-blue-magenta">
      <drainZones>
        <drainZone minCol="80113" maxCol="80113" />
      </drainZones>
      <drainZonesShadow>
        <drainZoneShadow minCol="89947" maxCol="89949" />
        <drainZoneShadow minCol="144471" maxCol="144480" />
      </drainZonesShadow>
    </node>
    <node name="::855751" nid="11131" row="4333" minCol="20935" maxCol="80122" minColSha="39200" maxColSha="157690" color="EX-yellow-green">
      <drainZones>
        <drainZone minCol="80114" maxCol="80122" />
      </drainZones>
      <drainZonesShadow>
        <drainZoneShadow minCol="89950" maxCol="89968" />
        <drainZoneShadow minCol="144481" maxCol="144501" />
      </drainZonesShadow>
    </node>
    <node name="::853639" nid="11687" row="4334" minCol="20936" maxCol="80128" minColSha="39201" maxColSha="163621" color="EX-magenta">
      <drainZones>
        <drainZone minCol="80123" maxCol="80128" />
      </drainZones>
      <drainZonesShadow>
        <drainZoneShadow minCol="89969" maxCol="89983" />
        <drainZoneShadow minCol="144502" maxCol="144524" />
      </drainZonesShadow>
    </node>
    <node name="::850865" nid="11588" row="4335" minCol="20947" maxCol="80129" minColSha="39212" maxColSha="154178" color="EX-green">
      <drainZones>
        <drainZone minCol="80129" maxCol="80129" />
      </drainZones>
      <drainZonesShadow>
        <drainZoneShadow minCol="89984" maxCol="89986" />
        <drainZoneShadow minCol="144525" maxCol="144528" />
      </drainZonesShadow>
    </node>
    <node name="::850890" nid="11050" row="4336" minCol="20948" maxCol="53793" minColSha="39213" maxColSha="144529" color="EX-yellow">
      <drainZones/>
      <drainZonesShadow>
        <drainZoneShadow minCol="89987" maxCol="89988" />
        <drainZoneShadow minCol="144529" maxCol="144529" />
      </drainZonesShadow>
    </node>
    <node name="::856559" nid="11407" row="4337" minCol="20952" maxCol="80146" minColSha="39217" maxColSha="162122" color="EX-purple">
      <drainZones>
        <drainZone minCol="80130" maxCol="80146" />
      </drainZones>
      <drainZonesShadow>
        <drainZoneShadow minCol="89989" maxCol="90003" />
        <drainZoneShadow minCol="144530" maxCol="144560" />
      </drainZonesShadow>
    </node>
    <node name="::854123" nid="13481" row="4338" minCol="20953" maxCol="80153" minColSha="39218" maxColSha="158776" color="EX-dark-purple">
      <drainZones>
        <drainZone minCol="80147" maxCol="80153" />
      </drainZones>
      <drainZonesShadow>
        <drainZoneShadow minCol="90004" maxCol="90011" />
        <drainZoneShadow minCol="144561" maxCol="144582" />
      </drainZonesShadow>
    </node>
    <node name="::852762" nid="13878" row="4339" minCol="20959" maxCol="80162" minColSha="39224" maxColSha="165948" color="EX-dark-red">
      <drainZones>
        <drainZone minCol="80154" maxCol="80162" />
      </drainZones>
      <drainZonesShadow>
        <drainZoneShadow minCol="90012" maxCol="90023" />
        <drainZoneShadow minCol="144583" maxCol="144611" />
      </drainZonesShadow>
    </node>
    <node name="::856048" nid="11707" row="4340" minCol="20960" maxCol="80163" minColSha="39225" maxColSha="157504" color="EX-pale-green">
      <drainZones>
        <drainZone minCol="80163" maxCol="80163" />
      </drainZones>
      <drainZonesShadow>
        <drainZoneShadow minCol="90024" maxCol="90025" />
        <drainZoneShadow minCol="144612" maxCol="144617" />
      </drainZonesShadow>
    </node>
    <node name="::850947" nid="11495" row="4341" minCol="20964" maxCol="80164" minColSha="39229" maxColSha="158274" color="EX-pale-blue">
      <drainZones>
        <drainZone minCol="80164" maxCol="80164" />
      </drainZones>
      <drainZonesShadow>
        <drainZoneShadow minCol="90026" maxCol="90030" />
        <drainZoneShadow minCol="144618" maxCol="144622" />
      </drainZonesShadow>
    </node>
    <node name="::856654" nid="13354" row="4342" minCol="20975" maxCol="80174" minColSha="39240" maxColSha="163168" color="EX-dark-tan">
      <drainZones>
        <drainZone minCol="80165" maxCol="80174" />
      </drainZones>
      <drainZonesShadow>
        <drainZoneShadow minCol="90031" maxCol="90037" />
        <drainZoneShadow minCol="144623" maxCol="144642" />
      </drainZonesShadow>
    </node>
    <node name="::853303" nid="12838" row="4343" minCol="21000" maxCol="80185" minColSha="39265" maxColSha="162696" color="EX-pale-blue-magenta">
      <drainZones>
        <drainZone minCol="80175" maxCol="80185" />
      </drainZones>
      <drainZonesShadow>
        <drainZoneShadow minCol="90038" maxCol="90058" />
        <drainZoneShadow minCol="144643" maxCol="144700" />
      </drainZonesShadow>
    </node>
    <node name="::854948" nid="13344" row="4344" minCol="21004" maxCol="80201" minColSha="39269" maxColSha="164226" color="EX-pale-yellow orange">
      <drainZones>
        <drainZone minCol="80186" maxCol="80201" />
      </drainZones>
      <drainZonesShadow>
        <drainZoneShadow minCol="90059" maxCol="90080" />
        <drainZoneShadow minCol="144701" maxCol="144745" />
      </drainZonesShadow>
    </node>
    <node name="::853789" nid="11326" row="4345" minCol="21005" maxCol="80204" minColSha="39270" maxColSha="156834" color="EX-medium-magenta">
      <drainZones>
        <drainZone minCol="80202" maxCol="80204" />
      </drainZones>
      <drainZonesShadow>
        <drainZoneShadow minCol="90081" maxCol="90085" />
        <drainZoneShadow minCol="144746" maxCol="144775" />
      </drainZonesShadow>
    </node>
    <node name="::851677" nid="11931" row="4346" minCol="21010" maxCol="80216" minColSha="39275" maxColSha="165146" color="EX-pale-red">
      <drainZones>
        <drainZone minCol="80205" maxCol="80216" />
      </drainZones>
      <drainZonesShadow>
        <drainZoneShadow minCol="90086" maxCol="90109" />
        <drainZoneShadow minCol="144776" maxCol="144814" />
      </drainZonesShadow>
    </node>
    <node name="::851083" nid="13525" row="4347" minCol="21014" maxCol="80221" minColSha="39279" maxColSha="165481" color="EX-pale-cyan">
      <drainZones>
        <drainZone minCol="80217" maxCol="80221" />
      </drainZones>
      <drainZonesShadow>
        <drainZoneShadow minCol="90110" maxCol="90114" />
        <drainZoneShadow minCol="144815" maxCol="144823" />
      </drainZonesShadow>
    </node>
    <node name="::852495" nid="12851" row="4348" minCol="21018" maxCol="80223" minColSha="39283" maxColSha="147168" color="EX-pale-yellow-green">
      <drainZones>
        <drainZone minCol="80222" maxCol="80223" />
      </drainZones>
      <drainZonesShadow>
        <drainZoneShadow minCol="90115" maxCol="90124" />
        <drainZoneShadow minCol="144824" maxCol="144850" />
      </drainZonesShadow>
    </node>
    <node name="::856595" nid="12559" row="4349" minCol="21019" maxCol="80224" minColSha="39284" maxColSha="157258" color="EX-pale-purple">
      <drainZones>
        <drainZone minCol="80224" maxCol="80224" />
      </drainZones>
      <drainZonesShadow>
        <drainZoneShadow minCol="90125" maxCol="90129" />
        <drainZoneShadow minCol="144851" maxCol="144858" />
      </drainZonesShadow>
    </node>
    <node name="::855204" nid="10955" row="4350" minCol="21022" maxCol="80233" minColSha="39287" maxColSha="161077" color="EX-pale-magenta">
      <drainZones>
        <drainZone minCol="80225" maxCol="80233" />
      </drainZones>
      <drainZonesShadow>
        <drainZoneShadow minCol="90130" maxCol="90138" />
        <drainZoneShadow minCol="144859" maxCol="144884" />
      </drainZonesShadow>
    </node>
    <node name="::856219" nid="10995" row="4351" minCol="21027" maxCol="80237" minColSha="39292" maxColSha="162237" color="EX-pale-red-orange">
      <drainZones>
        <drainZone minCol="80234" maxCol="80237" />
      </drainZones>
      <drainZonesShadow>
        <drainZoneShadow minCol="90139" maxCol="90140" />
        <drainZoneShadow minCol="144885" maxCol="144897" />
      </drainZonesShadow>
    </node>
    <node name="::855157" nid="11919" row="4352" minCol="21032" maxCol="80240" minColSha="39297" maxColSha="157634" color="EX-blue">
      <drainZones>
        <drainZone minCol="80238" maxCol="80240" />
      </drainZones>
      <drainZonesShadow>
        <drainZoneShadow minCol="90141" maxCol="90145" />
        <drainZoneShadow minCol="144898" maxCol="144914" />
      </drainZonesShadow>
    </node>
    <node name="::850665" nid="11557" row="4353" minCol="21036" maxCol="80244" minColSha="39301" maxColSha="161532" color="EX-orange">
      <drainZones>
        <drainZone minCol="80241" maxCol="80244" />
      </drainZones>
      <drainZonesShadow>
        <drainZoneShadow minCol="90146" maxCol="90148" />
        <drainZoneShadow minCol="144915" maxCol="144928" />
      </drainZonesShadow>
    </node>
    <node name="::855792" nid="13049" row="4354" minCol="21037" maxCol="80245" minColSha="39302" maxColSha="164790" color="EX-dark-cyan">
      <drainZones>
        <drainZone minCol="80245" maxCol="80245" />
      </drainZones>
      <drainZonesShadow>
        <drainZoneShadow minCol="90149" maxCol="90150" />
        <drainZoneShadow minCol="144929" maxCol="144933" />
      </drainZonesShadow>
    </node>
    <node name="::851159" nid="11653" row="4355" minCol="21041" maxCol="80260" minColSha="39306" maxColSha="165588" color="EX-red">
      <drainZones>
        <drainZone minCol="80246" maxCol="80260" />
      </drainZones>
      <drainZonesShadow>
        <drainZoneShadow minCol="90151" maxCol="90177" />
        <drainZoneShadow minCol="144934" maxCol="144973" />
      </drainZonesShadow>
    </node>
    <node name="::855310" nid="13224" row="4356" minCol="21042" maxCol="80263" minColSha="39307" maxColSha="165581" color="EX-dark-orange">
      <drainZones>
        <drainZone minCol="80261" maxCol="80263" />
      </drainZones>
      <drainZonesShadow>
        <drainZoneShadow minCol="90178" maxCol="90183" />
        <drainZoneShadow minCol="144974" maxCol="144983" />
      </drainZonesShadow>
    </node>
    <node name="::853861" nid="11787" row="4357" minCol="21047" maxCol="80269" minColSha="39312" maxColSha="166312" color="EX-dark-gray-purple">
      <drainZones>
        <drainZone minCol="80264" maxCol="80269" />
      </drainZones>
      <drainZonesShadow>
        <drainZoneShadow minCol="90184" maxCol="90194" />
        <drainZoneShadow minCol="144984" maxCol="145010" />
      </drainZonesShadow>
    </node>
    <node name="::856085" nid="13316" row="4358" minCol="21051" maxCol="80275" minColSha="39316" maxColSha="166466" color="EX-cyan">
      <drainZones>
        <drainZone minCol="80270" maxCol="80275" />
      </drainZones>
      <drainZonesShadow>
        <drainZoneShadow minCol="90195" maxCol="90205" />
        <drainZoneShadow minCol="145011" maxCol="145037" />
      </drainZonesShadow>
    </node>
    <node name="::854208" nid="11767" row="4359" minCol="21060" maxCol="80276" minColSha="39325" maxColSha="148652" color="EX-yellow-orange">
      <drainZones>
        <drainZone minCol="80276" maxCol="80276" />
      </drainZones>
      <drainZonesShadow>
        <drainZoneShadow minCol="90206" maxCol="90209" />
        <drainZoneShadow minCol="145038" maxCol="145047" />
      </drainZonesShadow>
    </node>
    <node name="::853854" nid="13385" row="4360" minCol="21061" maxCol="80278" minColSha="39326" maxColSha="158787" color="EX-pure-blue">
      <drainZones>
        <drainZone minCol="80277" maxCol="80278" />
      </drainZones>
      <drainZonesShadow>
        <drainZoneShadow minCol="90210" maxCol="90211" />
        <drainZoneShadow minCol="145048" maxCol="145054" />
      </drainZonesShadow>
    </node>
    <node name="::855092" nid="12127" row="4361" minCol="21066" maxCol="80281" minColSha="39331" maxColSha="166213" color="EX-dark-yellow-green">
      <drainZones>
        <drainZone minCol="80279" maxCol="80281" />
      </drainZones>
      <drainZonesShadow>
        <drainZoneShadow minCol="90212" maxCol="90214" />
        <drainZoneShadow minCol="145055" maxCol="145067" />
      </drainZonesShadow>
    </node>
    <node name="::851493" nid="10693" row="4362" minCol="21073" maxCol="80283" minColSha="39338" maxColSha="157218" color="EX-dark-magenta">
      <drainZones>
        <drainZone minCol="80282" maxCol="80283" />
      </drainZones>
      <drainZonesShadow>
        <drainZoneShadow minCol="90215" maxCol="90221" />
        <drainZoneShadow minCol="145068" maxCol="145079" />
      </drainZonesShadow>
    </node>
    <node name="::853362" nid="11333" row="4363" minCol="21074" maxCol="80284" minColSha="39339" maxColSha="148628" color="EX-dark-green">
      <drainZones>
        <drainZone minCol="80284" maxCol="80284" />
      </drainZones>
      <drainZonesShadow>
        <drainZoneShadow minCol="90222" maxCol="90224" />
        <drainZoneShadow minCol="145080" maxCol="145085" />
      </drainZonesShadow>
    </node>
    <node name="::850999" nid="11618" row="4364" minCol="21085" maxCol="80287" minColSha="39350" maxColSha="166028" color="EX-blue-magenta">
      <drainZones>
        <drainZone minCol="80285" maxCol="80287" />
      </drainZones>
      <drainZonesShadow>
        <drainZoneShadow minCol="90225" maxCol="90238" />
        <drainZoneShadow minCol="145086" maxCol="145101" />
      </drainZonesShadow>
    </node>
    <node name="::851039" nid="12270" row="4365" minCol="21090" maxCol="80288" minColSha="39355" maxColSha="149997" color="EX-yellow-green">
      <drainZones>
        <drainZone minCol="80288" maxCol="80288" />
      </drainZones>
      <drainZonesShadow>
        <drainZoneShadow minCol="90239" maxCol="90241" />
        <drainZoneShadow minCol="145102" maxCol="145108" />
      </drainZonesShadow>
    </node>
    <node name="::856263" nid="12631" row="4366" minCol="21095" maxCol="80295" minColSha="39360" maxColSha="160715" color="EX-magenta">
      <drainZones>
        <drainZone minCol="80289" maxCol="80295" />
      </drainZones>
      <drainZonesShadow>
        <drainZoneShadow minCol="90242" maxCol="90249" />
        <drainZoneShadow minCol="145109" maxCol="145138" />
      </drainZonesShadow>
    </node>
    <node name="::851033" nid="12614" row="4367" minCol="21100" maxCol="80299" minColSha="39365" maxColSha="165582" color="EX-green">
      <drainZones>
        <drainZone minCol="80296" maxCol="80299" />
      </drainZones>
      <drainZonesShadow>
        <drainZoneShadow minCol="90250" maxCol="90254" />
        <drainZoneShadow minCol="145139" maxCol="145144" />
      </drainZonesShadow>
    </node>
    <node name="::853714" nid="11517" row="4368" minCol="21105" maxCol="80300" minColSha="39370" maxColSha="153638" color="EX-yellow">
      <drainZones>
        <drainZone minCol="80300" maxCol="80300" />
      </drainZones>
      <drainZonesShadow>
        <drainZoneShadow minCol="90255" maxCol="90265" />
        <drainZoneShadow minCol="145145" maxCol="145149" />
      </drainZonesShadow>
    </node>
    <node name="::855783" nid="11214" row="4369" minCol="21115" maxCol="80302" minColSha="39380" maxColSha="158409" color="EX-purple">
      <drainZones>
        <drainZone minCol="80301" maxCol="80302" />
      </drainZones>
      <drainZonesShadow>
        <drainZoneShadow minCol="90266" maxCol="90268" />
        <drainZoneShadow minCol="145150" maxCol="145173" />
      </drainZonesShadow>
    </node>
    <node name="::853419" nid="12848" row="4370" minCol="21128" maxCol="80308" minColSha="39393" maxColSha="163995" color="EX-dark-purple">
      <drainZones>
        <drainZone minCol="80303" maxCol="80308" />
      </drainZones>
      <drainZonesShadow>
        <drainZoneShadow minCol="90269" maxCol="90308" />
        <drainZoneShadow minCol="145174" maxCol="145210" />
      </drainZonesShadow>
    </node>
    <node name="::853266" nid="12832" row="4371" minCol="21132" maxCol="80316" minColSha="39397" maxColSha="163679" color="EX-dark-red">
      <drainZones>
        <drainZone minCol="80309" maxCol="80316" />
      </drainZones>
      <drainZonesShadow>
        <drainZoneShadow minCol="90309" maxCol="90323" />
        <drainZoneShadow minCol="145211" maxCol="145236" />
      </drainZonesShadow>
    </node>
    <node name="::856311" nid="10618" row="4372" minCol="21140" maxCol="80324" minColSha="39405" maxColSha="163523" color="EX-pale-green">
      <drainZones>
        <drainZone minCol="80317" maxCol="80324" />
      </drainZones>
      <drainZonesShadow>
        <drainZoneShadow minCol="90324" maxCol="90336" />
        <drainZoneShadow minCol="145237" maxCol="145278" />
      </drainZonesShadow>
    </node>
    <node name="::851086" nid="12747" row="4373" minCol="21143" maxCol="80332" minColSha="39408" maxColSha="165283" color="EX-pale-blue">
      <drainZones>
        <drainZone minCol="80325" maxCol="80332" />
      </drainZones>
      <drainZonesShadow>
        <drainZoneShadow minCol="90337" maxCol="90345" />
        <drainZoneShadow minCol="145279" maxCol="145298" />
      </drainZonesShadow>
    </node>
    <node name="::856909" nid="11898" row="4374" minCol="21155" maxCol="80340" minColSha="39420" maxColSha="163855" color="EX-dark-tan">
      <drainZones>
        <drainZone minCol="80333" maxCol="80340" />
      </drainZones>
      <drainZonesShadow>
        <drainZoneShadow minCol="90346" maxCol="90353" />
        <drainZoneShadow minCol="145299" maxCol="145321" />
      </drainZonesShadow>
    </node>
    <node name="::853187" nid="11319" row="4375" minCol="21162" maxCol="80341" minColSha="39427" maxColSha="158977" color="EX-pale-blue-magenta">
      <drainZones>
        <drainZone minCol="80341" maxCol="80341" />
      </drainZones>
      <drainZonesShadow>
        <drainZoneShadow minCol="90354" maxCol="90356" />
        <drainZoneShadow minCol="145322" maxCol="145327" />
      </drainZonesShadow>
    </node>
    <node name="::850756" nid="12657" row="4376" minCol="21169" maxCol="80346" minColSha="39434" maxColSha="165911" color="EX-pale-yellow orange">
      <drainZones>
        <drainZone minCol="80342" maxCol="80346" />
      </drainZones>
      <drainZonesShadow>
        <drainZoneShadow minCol="90357" maxCol="90363" />
        <drainZoneShadow minCol="145328" maxCol="145336" />
      </drainZonesShadow>
    </node>
    <node name="::853137" nid="13514" row="4377" minCol="21170" maxCol="80348" minColSha="39435" maxColSha="165902" color="EX-medium-magenta">
      <drainZones>
        <drainZone minCol="80347" maxCol="80348" />
      </drainZones>
      <drainZonesShadow>
        <drainZoneShadow minCol="90364" maxCol="90367" />
        <drainZoneShadow minCol="145337" maxCol="145342" />
      </drainZonesShadow>
    </node>
    <node name="::855060" nid="11868" row="4378" minCol="21174" maxCol="80355" minColSha="39439" maxColSha="164053" color="EX-pale-red">
      <drainZones>
        <drainZone minCol="80349" maxCol="80355" />
      </drainZones>
      <drainZonesShadow>
        <drainZoneShadow minCol="90368" maxCol="90374" />
        <drainZoneShadow minCol="145343" maxCol="145357" />
      </drainZonesShadow>
    </node>
    <node name="::850292" nid="11871" row="4379" minCol="21178" maxCol="80349" minColSha="39443" maxColSha="145360" color="EX-pale-cyan">
      <drainZones/>
      <drainZonesShadow>
        <drainZoneShadow minCol="90375" maxCol="90376" />
        <drainZoneShadow minCol="145358" maxCol="145360" />
      </drainZonesShadow>
    </node>
    <node name="::853175" nid="12745" row="4380" minCol="21180" maxCol="80362" minColSha="39445" maxColSha="160814" color="EX-pale-yellow-green">
      <drainZones>
        <drainZone minCol="80356" maxCol="80362" />
      </drainZones>
      <drainZonesShadow>
        <drainZoneShadow minCol="90377" maxCol="90385" />
        <drainZoneShadow minCol="145361" maxCol="145391" />
      </drainZonesShadow>
    </node>
    <node name="::856477" nid="11696" row="4381" minCol="21181" maxCol="80363" minColSha="39446" maxColSha="156093" color="EX-pale-purple">
      <drainZones>
        <drainZone minCol="80363" maxCol="80363" />
      </drainZones>
      <drainZonesShadow>
        <drainZoneShadow minCol="90386" maxCol="90386" />
        <drainZoneShadow minCol="145392" maxCol="145395" />
      </drainZonesShadow>
    </node>
    <node name="::856489" nid="13868" row="4382" minCol="21187" maxCol="80391" minColSha="39452" maxColSha="164728" color="EX-pale-magenta">
      <drainZones>
        <drainZone minCol="80364" maxCol="80391" />
      </drainZones>
      <drainZonesShadow>
        <drainZoneShadow minCol="90387" maxCol="90421" />
        <drainZoneShadow minCol="145396" maxCol="145450" />
      </drainZonesShadow>
    </node>
    <node name="::851319" nid="12210" row="4383" minCol="21188" maxCol="80409" minColSha="39453" maxColSha="165570" color="EX-pale-red-orange">
      <drainZones>
        <drainZone minCol="80392" maxCol="80409" />
      </drainZones>
      <drainZonesShadow>
        <drainZoneShadow minCol="90422" maxCol="90449" />
        <drainZoneShadow minCol="145451" maxCol="145488" />
      </drainZonesShadow>
    </node>
    <node name="::855358" nid="10805" row="4384" minCol="21189" maxCol="80392" minColSha="39454" maxColSha="145494" color="EX-blue">
      <drainZones/>
      <drainZonesShadow>
        <drainZoneShadow minCol="90450" maxCol="90451" />
        <drainZoneShadow minCol="145489" maxCol="145494" />
      </drainZonesShadow>
    </node>
    <node name="::854695" nid="13285" row="4385" minCol="21193" maxCol="74600" minColSha="39458" maxColSha="145500" color="EX-orange">
      <drainZones/>
      <drainZonesShadow>
        <drainZoneShadow minCol="90452" maxCol="90456" />
        <drainZoneShadow minCol="145495" maxCol="145500" />
      </drainZonesShadow>
    </node>
    <node name="::853259" nid="12510" row="4386" minCol="21209" maxCol="80411" minColSha="39474" maxColSha="151234" color="EX-dark-cyan">
      <drainZones>
        <drainZone minCol="80410" maxCol="80411" />
      </drainZones>
      <drainZonesShadow>
        <drainZoneShadow minCol="90457" maxCol="90458" />
        <drainZoneShadow minCol="145501" maxCol="145504" />
      </drainZonesShadow>
    </node>
    <node name="::850655" nid="13410" row="4387" minCol="21229" maxCol="80414" minColSha="39494" maxColSha="158360" color="EX-red">
      <drainZones>
        <drainZone minCol="80412" maxCol="80414" />
      </drainZones>
      <drainZonesShadow>
        <drainZoneShadow minCol="90459" maxCol="90461" />
        <drainZoneShadow minCol="145505" maxCol="145511" />
      </drainZonesShadow>
    </node>
    <node name="::851467" nid="12790" row="4388" minCol="21232" maxCol="79042" minColSha="39497" maxColSha="145518" color="EX-dark-orange">
      <drainZones/>
      <drainZonesShadow>
        <drainZoneShadow minCol="90462" maxCol="90462" />
        <drainZoneShadow minCol="145512" maxCol="145518" />
      </drainZonesShadow>
    </node>
    <node name="::850443" nid="13855" row="4389" minCol="21238" maxCol="80419" minColSha="39503" maxColSha="166124" color="EX-dark-gray-purple">
      <drainZones>
        <drainZone minCol="80415" maxCol="80419" />
      </drainZones>
      <drainZonesShadow>
        <drainZoneShadow minCol="90463" maxCol="90467" />
        <drainZoneShadow minCol="145519" maxCol="145538" />
      </drainZonesShadow>
    </node>
    <node name="::855169" nid="10674" row="4390" minCol="21246" maxCol="80420" minColSha="39511" maxColSha="154378" color="EX-cyan">
      <drainZones>
        <drainZone minCol="80420" maxCol="80420" />
      </drainZones>
      <drainZonesShadow>
        <drainZoneShadow minCol="90468" maxCol="90475" />
        <drainZoneShadow minCol="145539" maxCol="145545" />
      </drainZonesShadow>
    </node>
    <node name="::856738" nid="10630" row="4391" minCol="21254" maxCol="80448" minColSha="39519" maxColSha="166446" color="EX-yellow-orange">
      <drainZones>
        <drainZone minCol="80421" maxCol="80448" />
      </drainZones>
      <drainZonesShadow>
        <drainZoneShadow minCol="90476" maxCol="90506" />
        <drainZoneShadow minCol="145546" maxCol="145618" />
      </drainZonesShadow>
    </node>
    <node name="::852655" nid="12856" row="4392" minCol="21255" maxCol="80452" minColSha="39520" maxColSha="166013" color="EX-pure-blue">
      <drainZones>
        <drainZone minCol="80449" maxCol="80452" />
      </drainZones>
      <drainZonesShadow>
        <drainZoneShadow minCol="90507" maxCol="90512" />
        <drainZoneShadow minCol="145619" maxCol="145630" />
      </drainZonesShadow>
    </node>
    <node name="::856742" nid="12202" row="4393" minCol="21257" maxCol="80472" minColSha="39522" maxColSha="164694" color="EX-dark-yellow-green">
      <drainZones>
        <drainZone minCol="80453" maxCol="80472" />
      </drainZones>
      <drainZonesShadow>
        <drainZoneShadow minCol="90513" maxCol="90545" />
        <drainZoneShadow minCol="145631" maxCol="145678" />
      </drainZonesShadow>
    </node>
    <node name="::855609" nid="11829" row="4394" minCol="21263" maxCol="80488" minColSha="39528" maxColSha="165975" color="EX-dark-magenta">
      <drainZones>
        <drainZone minCol="80473" maxCol="80488" />
      </drainZones>
      <drainZonesShadow>
        <drainZoneShadow minCol="90546" maxCol="90571" />
        <drainZoneShadow minCol="145679" maxCol="145715" />
      </drainZonesShadow>
    </node>
    <node name="::856891" nid="11929" row="4395" minCol="21271" maxCol="80527" minColSha="39536" maxColSha="166187" color="EX-dark-green">
      <drainZones>
        <drainZone minCol="80489" maxCol="80527" />
      </drainZones>
      <drainZonesShadow>
        <drainZoneShadow minCol="90572" maxCol="90618" />
        <drainZoneShadow minCol="145716" maxCol="145807" />
      </drainZonesShadow>
    </node>
    <node name="::855268" nid="12650" row="4396" minCol="21274" maxCol="80529" minColSha="39539" maxColSha="160806" color="EX-blue-magenta">
      <drainZones>
        <drainZone minCol="80528" maxCol="80529" />
      </drainZones>
      <drainZonesShadow>
        <drainZoneShadow minCol="90619" maxCol="90622" />
        <drainZoneShadow minCol="145808" maxCol="145813" />
      </drainZonesShadow>
    </node>
    <node name="::856793" nid="11833" row="4397" minCol="21277" maxCol="80530" minColSha="39542" maxColSha="155273" color="EX-yellow-green">
      <drainZones>
        <drainZone minCol="80530" maxCol="80530" />
      </drainZones>
      <drainZonesShadow>
        <drainZoneShadow minCol="90623" maxCol="90627" />
        <drainZoneShadow minCol="145814" maxCol="145829" />
      </drainZonesShadow>
    </node>
    <node name="::854874" nid="13184" row="4398" minCol="21279" maxCol="80532" minColSha="39544" maxColSha="149631" color="EX-magenta">
      <drainZones>
        <drainZone minCol="80531" maxCol="80532" />
      </drainZones>
      <drainZonesShadow>
        <drainZoneShadow minCol="90628" maxCol="90632" />
        <drainZoneShadow minCol="145830" maxCol="145839" />
      </drainZonesShadow>
    </node>
    <node name="::851753" nid="13644" row="4399" minCol="21280" maxCol="80533" minColSha="39545" maxColSha="159565" color="EX-green">
      <drainZones>
        <drainZone minCol="80533" maxCol="80533" />
      </drainZones>
      <drainZonesShadow>
        <drainZoneShadow minCol="90633" maxCol="90633" />
        <drainZoneShadow minCol="145840" maxCol="145845" />
      </drainZonesShadow>
    </node>
    <node name="::853194" nid="12489" row="4400" minCol="21286" maxCol="80534" minColSha="39551" maxColSha="149430" color="EX-yellow">
      <drainZones>
        <drainZone minCol="80534" maxCol="80534" />
      </drainZones>
      <drainZonesShadow>
        <drainZoneShadow minCol="90634" maxCol="90634" />
        <drainZoneShadow minCol="145846" maxCol="145852" />
      </drainZonesShadow>
    </node>
    <node name="::850561" nid="13869" row="4401" minCol="21289" maxCol="80547" minColSha="39554" maxColSha="162400" color="EX-purple">
      <drainZones>
        <drainZone minCol="80535" maxCol="80547" />
      </drainZones>
      <drainZonesShadow>
        <drainZoneShadow minCol="90635" maxCol="90645" />
        <drainZoneShadow minCol="145853" maxCol="145895" />
      </drainZonesShadow>
    </node>
    <node name="::851462" nid="13162" row="4402" minCol="21291" maxCol="80559" minColSha="39556" maxColSha="163608" color="EX-dark-purple">
      <drainZones>
        <drainZone minCol="80548" maxCol="80559" />
      </drainZones>
      <drainZonesShadow>
        <drainZoneShadow minCol="90646" maxCol="90657" />
        <drainZoneShadow minCol="145896" maxCol="145932" />
      </drainZonesShadow>
    </node>
    <node name="::853019" nid="10836" row="4403" minCol="21292" maxCol="80560" minColSha="39557" maxColSha="158250" color="EX-dark-red">
      <drainZones>
        <drainZone minCol="80560" maxCol="80560" />
      </drainZones>
      <drainZonesShadow>
        <drainZoneShadow minCol="90658" maxCol="90661" />
        <drainZoneShadow minCol="145933" maxCol="145943" />
      </drainZonesShadow>
    </node>
    <node name="::853325" nid="11791" row="4404" minCol="21305" maxCol="80571" minColSha="39570" maxColSha="165028" color="EX-pale-green">
      <drainZones>
        <drainZone minCol="80561" maxCol="80571" />
      </drainZones>
      <drainZonesShadow>
        <drainZoneShadow minCol="90662" maxCol="90671" />
        <drainZoneShadow minCol="145944" maxCol="145986" />
      </drainZonesShadow>
    </node>
    <node name="::855622" nid="11583" row="4405" minCol="21306" maxCol="80574" minColSha="39571" maxColSha="153292" color="EX-pale-blue">
      <drainZones>
        <drainZone minCol="80572" maxCol="80574" />
      </drainZones>
      <drainZonesShadow>
        <drainZoneShadow minCol="90672" maxCol="90675" />
        <drainZoneShadow minCol="145987" maxCol="146018" />
      </drainZonesShadow>
    </node>
    <node name="::856837" nid="12608" row="4406" minCol="21307" maxCol="80579" minColSha="39572" maxColSha="162319" color="EX-dark-tan">
      <drainZones>
        <drainZone minCol="80575" maxCol="80579" />
      </drainZones>
      <drainZonesShadow>
        <drainZoneShadow minCol="90676" maxCol="90679" />
        <drainZoneShadow minCol="146019" maxCol="146033" />
      </drainZonesShadow>
    </node>
    <node name="::853666" nid="11266" row="4407" minCol="21310" maxCol="80584" minColSha="39575" maxColSha="164472" color="EX-pale-blue-magenta">
      <drainZones>
        <drainZone minCol="80580" maxCol="80584" />
      </drainZones>
      <drainZonesShadow>
        <drainZoneShadow minCol="90680" maxCol="90684" />
        <drainZoneShadow minCol="146034" maxCol="146045" />
      </drainZonesShadow>
    </node>
    <node name="::851386" nid="10670" row="4408" minCol="21313" maxCol="76029" minColSha="39578" maxColSha="146049" color="EX-pale-yellow orange">
      <drainZones/>
      <drainZonesShadow>
        <drainZoneShadow minCol="90685" maxCol="90692" />
        <drainZoneShadow minCol="146046" maxCol="146049" />
      </drainZonesShadow>
    </node>
    <node name="::853198" nid="12743" row="4409" minCol="21321" maxCol="80585" minColSha="39586" maxColSha="158251" color="EX-medium-magenta">
      <drainZones>
        <drainZone minCol="80585" maxCol="80585" />
      </drainZones>
      <drainZonesShadow>
        <drainZoneShadow minCol="90693" maxCol="90710" />
        <drainZoneShadow minCol="146050" maxCol="146071" />
      </drainZonesShadow>
    </node>
    <node name="::854954" nid="13150" row="4410" minCol="21333" maxCol="80595" minColSha="39598" maxColSha="166284" color="EX-pale-red">
      <drainZones>
        <drainZone minCol="80586" maxCol="80595" />
      </drainZones>
      <drainZonesShadow>
        <drainZoneShadow minCol="90711" maxCol="90723" />
        <drainZoneShadow minCol="146072" maxCol="146097" />
      </drainZonesShadow>
    </node>
    <node name="::851536" nid="12806" row="4411" minCol="21337" maxCol="80604" minColSha="39602" maxColSha="166487" color="EX-pale-cyan">
      <drainZones>
        <drainZone minCol="80596" maxCol="80604" />
      </drainZones>
      <drainZonesShadow>
        <drainZoneShadow minCol="90724" maxCol="90743" />
        <drainZoneShadow minCol="146098" maxCol="146130" />
      </drainZonesShadow>
    </node>
    <node name="::852070" nid="12134" row="4412" minCol="21339" maxCol="80605" minColSha="39604" maxColSha="158275" color="EX-pale-yellow-green">
      <drainZones>
        <drainZone minCol="80605" maxCol="80605" />
      </drainZones>
      <drainZonesShadow>
        <drainZoneShadow minCol="90744" maxCol="90747" />
        <drainZoneShadow minCol="146131" maxCol="146133" />
      </drainZonesShadow>
    </node>
    <node name="::852584" nid="12324" row="4413" minCol="21352" maxCol="80607" minColSha="39617" maxColSha="153951" color="EX-pale-purple">
      <drainZones>
        <drainZone minCol="80606" maxCol="80607" />
      </drainZones>
      <drainZonesShadow>
        <drainZoneShadow minCol="90748" maxCol="90751" />
        <drainZoneShadow minCol="146134" maxCol="146139" />
      </drainZonesShadow>
    </node>
    <node name="::854869" nid="12519" row="4414" minCol="21363" maxCol="80610" minColSha="39628" maxColSha="159396" color="EX-pale-magenta">
      <drainZones>
        <drainZone minCol="80608" maxCol="80610" />
      </drainZones>
      <drainZonesShadow>
        <drainZoneShadow minCol="90752" maxCol="90757" />
        <drainZoneShadow minCol="146140" maxCol="146154" />
      </drainZonesShadow>
    </node>
    <node name="::851000" nid="11617" row="4415" minCol="21369" maxCol="80631" minColSha="39634" maxColSha="165204" color="EX-pale-red-orange">
      <drainZones>
        <drainZone minCol="80611" maxCol="80631" />
      </drainZones>
      <drainZonesShadow>
        <drainZoneShadow minCol="90758" maxCol="90776" />
        <drainZoneShadow minCol="146155" maxCol="146206" />
      </drainZonesShadow>
    </node>
    <node name="::855886" nid="13559" row="4416" minCol="21382" maxCol="80633" minColSha="39647" maxColSha="154393" color="EX-blue">
      <drainZones>
        <drainZone minCol="80632" maxCol="80633" />
      </drainZones>
      <drainZonesShadow>
        <drainZoneShadow minCol="90777" maxCol="90781" />
        <drainZoneShadow minCol="146207" maxCol="146215" />
      </drainZonesShadow>
    </node>
    <node name="::850643" nid="13894" row="4417" minCol="21396" maxCol="80650" minColSha="39661" maxColSha="162601" color="EX-orange">
      <drainZones>
        <drainZone minCol="80634" maxCol="80650" />
      </drainZones>
      <drainZonesShadow>
        <drainZoneShadow minCol="90782" maxCol="90786" />
        <drainZoneShadow minCol="146216" maxCol="146252" />
      </drainZonesShadow>
    </node>
    <node name="::853400" nid="12328" row="4418" minCol="21405" maxCol="80654" minColSha="39670" maxColSha="152704" color="EX-dark-cyan">
      <drainZones>
        <drainZone minCol="80651" maxCol="80654" />
      </drainZones>
      <drainZonesShadow>
        <drainZoneShadow minCol="90787" maxCol="90794" />
        <drainZoneShadow minCol="146253" maxCol="146266" />
      </drainZonesShadow>
    </node>
    <node name="::855254" nid="11359" row="4419" minCol="21406" maxCol="80656" minColSha="39671" maxColSha="159266" color="EX-red">
      <drainZones>
        <drainZone minCol="80655" maxCol="80656" />
      </drainZones>
      <drainZonesShadow>
        <drainZoneShadow minCol="90795" maxCol="90800" />
        <drainZoneShadow minCol="146267" maxCol="146276" />
      </drainZonesShadow>
    </node>
    <node name="::855750" nid="12187" row="4420" minCol="21421" maxCol="80662" minColSha="39686" maxColSha="159105" color="EX-dark-orange">
      <drainZones>
        <drainZone minCol="80657" maxCol="80662" />
      </drainZones>
      <drainZonesShadow>
        <drainZoneShadow minCol="90801" maxCol="90809" />
        <drainZoneShadow minCol="146277" maxCol="146315" />
      </drainZonesShadow>
    </node>
    <node name="::853653" nid="12918" row="4421" minCol="21422" maxCol="80670" minColSha="39687" maxColSha="160717" color="EX-dark-gray-purple">
      <drainZones>
        <drainZone minCol="80663" maxCol="80670" />
      </drainZones>
      <drainZonesShadow>
        <drainZoneShadow minCol="90810" maxCol="90819" />
        <drainZoneShadow minCol="146316" maxCol="146347" />
      </drainZonesShadow>
    </node>
    <node name="::854408" nid="13388" row="4422" minCol="21449" maxCol="80679" minColSha="39714" maxColSha="166482" color="EX-cyan">
      <drainZones>
        <drainZone minCol="80671" maxCol="80679" />
      </drainZones>
      <drainZonesShadow>
        <drainZoneShadow minCol="90820" maxCol="90843" />
        <drainZoneShadow minCol="146348" maxCol="146368" />
      </drainZonesShadow>
    </node>
    <node name="::855632" nid="11702" row="4423" minCol="21450" maxCol="80680" minColSha="39715" maxColSha="149541" color="EX-yellow-orange">
      <drainZones>
        <drainZone minCol="80680" maxCol="80680" />
      </drainZones>
      <drainZonesShadow>
        <drainZoneShadow minCol="90844" maxCol="90850" />
        <drainZoneShadow minCol="146369" maxCol="146374" />
      </drainZonesShadow>
    </node>
    <node name="::851400" nid="11049" row="4424" minCol="21471" maxCol="80686" minColSha="39736" maxColSha="165701" color="EX-pure-blue">
      <drainZones>
        <drainZone minCol="80681" maxCol="80686" />
      </drainZones>
      <drainZonesShadow>
        <drainZoneShadow minCol="90851" maxCol="90865" />
        <drainZoneShadow minCol="146375" maxCol="146399" />
      </drainZonesShadow>
    </node>
    <node name="::851688" nid="11948" row="4425" minCol="21472" maxCol="80692" minColSha="39737" maxColSha="165976" color="EX-dark-yellow-green">
      <drainZones>
        <drainZone minCol="80687" maxCol="80692" />
      </drainZones>
      <drainZonesShadow>
        <drainZoneShadow minCol="90866" maxCol="90869" />
        <drainZoneShadow minCol="146400" maxCol="146424" />
      </drainZonesShadow>
    </node>
    <node name="::853783" nid="13921" row="4426" minCol="21492" maxCol="80717" minColSha="39757" maxColSha="163985" color="EX-dark-magenta">
      <drainZones>
        <drainZone minCol="80693" maxCol="80717" />
      </drainZones>
      <drainZonesShadow>
        <drainZoneShadow minCol="90870" maxCol="90903" />
        <drainZoneShadow minCol="146425" maxCol="146502" />
      </drainZonesShadow>
    </node>
    <node name="::855075" nid="11907" row="4427" minCol="21493" maxCol="80734" minColSha="39758" maxColSha="164635" color="EX-dark-green">
      <drainZones>
        <drainZone minCol="80718" maxCol="80734" />
      </drainZones>
      <drainZonesShadow>
        <drainZoneShadow minCol="90904" maxCol="90922" />
        <drainZoneShadow minCol="146503" maxCol="146554" />
      </drainZonesShadow>
    </node>
    <node name="::853774" nid="12031" row="4428" minCol="21514" maxCol="80737" minColSha="39779" maxColSha="161159" color="EX-blue-magenta">
      <drainZones>
        <drainZone minCol="80735" maxCol="80737" />
      </drainZones>
      <drainZonesShadow>
        <drainZoneShadow minCol="90923" maxCol="90928" />
        <drainZoneShadow minCol="146555" maxCol="146570" />
      </drainZonesShadow>
    </node>
    <node name="::852980" nid="11322" row="4429" minCol="21555" maxCol="80753" minColSha="39820" maxColSha="163465" color="EX-yellow-green">
      <drainZones>
        <drainZone minCol="80738" maxCol="80753" />
      </drainZones>
      <drainZonesShadow>
        <drainZoneShadow minCol="90929" maxCol="90947" />
        <drainZoneShadow minCol="146571" maxCol="146628" />
      </drainZonesShadow>
    </node>
    <node name="::856106" nid="12504" row="4430" minCol="21604" maxCol="80764" minColSha="39869" maxColSha="166447" color="EX-magenta">
      <drainZones>
        <drainZone minCol="80754" maxCol="80764" />
      </drainZones>
      <drainZonesShadow>
        <drainZoneShadow minCol="90948" maxCol="90955" />
        <drainZoneShadow minCol="146629" maxCol="146663" />
      </drainZonesShadow>
    </node>
    <node name="::850656" nid="13621" row="4431" minCol="21605" maxCol="80771" minColSha="39870" maxColSha="163358" color="EX-green">
      <drainZones>
        <drainZone minCol="80765" maxCol="80771" />
      </drainZones>
      <drainZonesShadow>
        <drainZoneShadow minCol="90956" maxCol="90967" />
        <drainZoneShadow minCol="146664" maxCol="146684" />
      </drainZonesShadow>
    </node>
    <node name="::856518" nid="11998" row="4432" minCol="21606" maxCol="80777" minColSha="39871" maxColSha="158980" color="EX-yellow">
      <drainZones>
        <drainZone minCol="80772" maxCol="80777" />
      </drainZones>
      <drainZonesShadow>
        <drainZoneShadow minCol="90968" maxCol="90972" />
        <drainZoneShadow minCol="146685" maxCol="146711" />
      </drainZonesShadow>
    </node>
    <node name="::855460" nid="13403" row="4433" minCol="21607" maxCol="80781" minColSha="39872" maxColSha="160860" color="EX-purple">
      <drainZones>
        <drainZone minCol="80778" maxCol="80781" />
      </drainZones>
      <drainZonesShadow>
        <drainZoneShadow minCol="90973" maxCol="90977" />
        <drainZoneShadow minCol="146712" maxCol="146735" />
      </drainZonesShadow>
    </node>
    <node name="::853504" nid="13459" row="4434" minCol="21608" maxCol="80785" minColSha="39873" maxColSha="156979" color="EX-dark-purple">
      <drainZones>
        <drainZone minCol="80782" maxCol="80785" />
      </drainZones>
      <drainZonesShadow>
        <drainZoneShadow minCol="90978" maxCol="90987" />
        <drainZoneShadow minCol="146736" maxCol="146746" />
      </drainZonesShadow>
    </node>
    <node name="::856579" nid="10835" row="4435" minCol="21626" maxCol="80798" minColSha="39891" maxColSha="166293" color="EX-dark-red">
      <drainZones>
        <drainZone minCol="80786" maxCol="80798" />
      </drainZones>
      <drainZonesShadow>
        <drainZoneShadow minCol="90988" maxCol="91017" />
        <drainZoneShadow minCol="146747" maxCol="146807" />
      </drainZonesShadow>
    </node>
    <node name="::851504" nid="11955" row="4436" minCol="21661" maxCol="80819" minColSha="39926" maxColSha="165622" color="EX-pale-green">
      <drainZones>
        <drainZone minCol="80799" maxCol="80819" />
      </drainZones>
      <drainZonesShadow>
        <drainZoneShadow minCol="91018" maxCol="91045" />
        <drainZoneShadow minCol="146808" maxCol="146875" />
      </drainZonesShadow>
    </node>
    <node name="::855637" nid="13019" row="4437" minCol="21662" maxCol="77048" minColSha="39927" maxColSha="146888" color="EX-pale-blue">
      <drainZones/>
      <drainZonesShadow>
        <drainZoneShadow minCol="91046" maxCol="91051" />
        <drainZoneShadow minCol="146876" maxCol="146888" />
      </drainZonesShadow>
    </node>
    <node name="::852129" nid="13901" row="4438" minCol="21728" maxCol="80823" minColSha="39993" maxColSha="165429" color="EX-dark-tan">
      <drainZones>
        <drainZone minCol="80820" maxCol="80823" />
      </drainZones>
      <drainZonesShadow>
        <drainZoneShadow minCol="91052" maxCol="91055" />
        <drainZoneShadow minCol="146889" maxCol="146899" />
      </drainZonesShadow>
    </node>
    <node name="::853507" nid="12845" row="4439" minCol="21729" maxCol="80824" minColSha="39994" maxColSha="156024" color="EX-pale-blue-magenta">
      <drainZones>
        <drainZone minCol="80824" maxCol="80824" />
      </drainZones>
      <drainZonesShadow>
        <drainZoneShadow minCol="91056" maxCol="91059" />
        <drainZoneShadow minCol="146900" maxCol="146910" />
      </drainZonesShadow>
    </node>
    <node name="::852171" nid="11978" row="4440" minCol="21743" maxCol="80831" minColSha="40008" maxColSha="164135" color="EX-pale-yellow orange">
      <drainZones>
        <drainZone minCol="80825" maxCol="80831" />
      </drainZones>
      <drainZonesShadow>
        <drainZoneShadow minCol="91060" maxCol="91068" />
        <drainZoneShadow minCol="146911" maxCol="146943" />
      </drainZonesShadow>
    </node>
    <node name="::852423" nid="13186" row="4441" minCol="21744" maxCol="80834" minColSha="40009" maxColSha="164163" color="EX-medium-magenta">
      <drainZones>
        <drainZone minCol="80832" maxCol="80834" />
      </drainZones>
      <drainZonesShadow>
        <drainZoneShadow minCol="91069" maxCol="91083" />
        <drainZoneShadow minCol="146944" maxCol="146969" />
      </drainZonesShadow>
    </node>
    <node name="::852640" nid="13945" row="4442" minCol="21745" maxCol="80839" minColSha="40010" maxColSha="166424" color="EX-pale-red">
      <drainZones>
        <drainZone minCol="80835" maxCol="80839" />
      </drainZones>
      <drainZonesShadow>
        <drainZoneShadow minCol="91084" maxCol="91091" />
        <drainZoneShadow minCol="146970" maxCol="146993" />
      </drainZonesShadow>
    </node>
    <node name="::852622" nid="13122" row="4443" minCol="21746" maxCol="80842" minColSha="40011" maxColSha="165949" color="EX-pale-cyan">
      <drainZones>
        <drainZone minCol="80840" maxCol="80842" />
      </drainZones>
      <drainZonesShadow>
        <drainZoneShadow minCol="91092" maxCol="91094" />
        <drainZoneShadow minCol="146994" maxCol="147004" />
      </drainZonesShadow>
    </node>
    <node name="::854053" nid="10794" row="4444" minCol="21759" maxCol="80861" minColSha="40024" maxColSha="166543" color="EX-pale-yellow-green">
      <drainZones>
        <drainZone minCol="80843" maxCol="80861" />
      </drainZones>
      <drainZonesShadow>
        <drainZoneShadow minCol="91095" maxCol="91112" />
        <drainZoneShadow minCol="147005" maxCol="147042" />
      </drainZonesShadow>
    </node>
    <node name="::851782" nid="10629" row="4445" minCol="21760" maxCol="80874" minColSha="40025" maxColSha="163630" color="EX-pale-purple">
      <drainZones>
        <drainZone minCol="80862" maxCol="80874" />
      </drainZones>
      <drainZonesShadow>
        <drainZoneShadow minCol="91113" maxCol="91124" />
        <drainZoneShadow minCol="147043" maxCol="147075" />
      </drainZonesShadow>
    </node>
    <node name="::855339" nid="13441" row="4446" minCol="21761" maxCol="80882" minColSha="40026" maxColSha="162644" color="EX-pale-magenta">
      <drainZones>
        <drainZone minCol="80875" maxCol="80882" />
      </drainZones>
      <drainZonesShadow>
        <drainZoneShadow minCol="91125" maxCol="91130" />
        <drainZoneShadow minCol="147076" maxCol="147097" />
      </drainZonesShadow>
    </node>
    <node name="::851748" nid="12388" row="4447" minCol="21775" maxCol="80888" minColSha="40040" maxColSha="165476" color="EX-pale-red-orange">
      <drainZones>
        <drainZone minCol="80883" maxCol="80888" />
      </drainZones>
      <drainZonesShadow>
        <drainZoneShadow minCol="91131" maxCol="91144" />
        <drainZoneShadow minCol="147098" maxCol="147134" />
      </drainZonesShadow>
    </node>
    <node name="::854286" nid="11952" row="4448" minCol="21776" maxCol="80893" minColSha="40041" maxColSha="165381" color="EX-blue">
      <drainZones>
        <drainZone minCol="80889" maxCol="80893" />
      </drainZones>
      <drainZonesShadow>
        <drainZoneShadow minCol="91145" maxCol="91152" />
        <drainZoneShadow minCol="147135" maxCol="147155" />
      </drainZonesShadow>
    </node>
    <node name="::856141" nid="13810" row="4449" minCol="21777" maxCol="80899" minColSha="40042" maxColSha="159411" color="EX-orange">
      <drainZones>
        <drainZone minCol="80894" maxCol="80899" />
      </drainZones>
      <drainZonesShadow>
        <drainZoneShadow minCol="91153" maxCol="91160" />
        <drainZoneShadow minCol="147156" maxCol="147174" />
      </drainZonesShadow>
    </node>
    <node name="::855605" nid="12422" row="4450" minCol="21806" maxCol="80911" minColSha="40071" maxColSha="166125" color="EX-dark-cyan">
      <drainZones>
        <drainZone minCol="80900" maxCol="80911" />
      </drainZones>
      <drainZonesShadow>
        <drainZoneShadow minCol="91161" maxCol="91177" />
        <drainZoneShadow minCol="147175" maxCol="147217" />
      </drainZonesShadow>
    </node>
    <node name="::851984" nid="10817" row="4451" minCol="21807" maxCol="80917" minColSha="40072" maxColSha="160418" color="EX-red">
      <drainZones>
        <drainZone minCol="80912" maxCol="80917" />
      </drainZones>
      <drainZonesShadow>
        <drainZoneShadow minCol="91178" maxCol="91196" />
        <drainZoneShadow minCol="147218" maxCol="147240" />
      </drainZonesShadow>
    </node>
    <node name="::855575" nid="10838" row="4452" minCol="21808" maxCol="80922" minColSha="40073" maxColSha="158771" color="EX-dark-orange">
      <drainZones>
        <drainZone minCol="80918" maxCol="80922" />
      </drainZones>
      <drainZonesShadow>
        <drainZoneShadow minCol="91197" maxCol="91215" />
        <drainZoneShadow minCol="147241" maxCol="147262" />
      </drainZonesShadow>
    </node>
    <node name="::852782" nid="12587" row="4453" minCol="21824" maxCol="80929" minColSha="40089" maxColSha="163857" color="EX-dark-gray-purple">
      <drainZones>
        <drainZone minCol="80923" maxCol="80929" />
      </drainZones>
      <drainZonesShadow>
        <drainZoneShadow minCol="91216" maxCol="91224" />
        <drainZoneShadow minCol="147263" maxCol="147288" />
      </drainZonesShadow>
    </node>
    <node name="::852607" nid="10777" row="4454" minCol="21852" maxCol="80935" minColSha="40117" maxColSha="160153" color="EX-cyan">
      <drainZones>
        <drainZone minCol="80930" maxCol="80935" />
      </drainZones>
      <drainZonesShadow>
        <drainZoneShadow minCol="91225" maxCol="91229" />
        <drainZoneShadow minCol="147289" maxCol="147314" />
      </drainZonesShadow>
    </node>
    <node name="::853043" nid="11376" row="4455" minCol="21853" maxCol="80942" minColSha="40118" maxColSha="164122" color="EX-yellow-orange">
      <drainZones>
        <drainZone minCol="80936" maxCol="80942" />
      </drainZones>
      <drainZonesShadow>
        <drainZoneShadow minCol="91230" maxCol="91235" />
        <drainZoneShadow minCol="147315" maxCol="147336" />
      </drainZonesShadow>
    </node>
    <node name="::854541" nid="12055" row="4456" minCol="21854" maxCol="80944" minColSha="40119" maxColSha="161078" color="EX-pure-blue">
      <drainZones>
        <drainZone minCol="80943" maxCol="80944" />
      </drainZones>
      <drainZonesShadow>
        <drainZoneShadow minCol="91236" maxCol="91239" />
        <drainZoneShadow minCol="147337" maxCol="147347" />
      </drainZonesShadow>
    </node>
    <node name="::855030" nid="12033" row="4457" minCol="21869" maxCol="80946" minColSha="40134" maxColSha="160012" color="EX-dark-yellow-green">
      <drainZones>
        <drainZone minCol="80945" maxCol="80946" />
      </drainZones>
      <drainZonesShadow>
        <drainZoneShadow minCol="91240" maxCol="91242" />
        <drainZoneShadow minCol="147348" maxCol="147353" />
      </drainZonesShadow>
    </node>
    <node name="::851811" nid="11000" row="4458" minCol="21930" maxCol="80983" minColSha="40195" maxColSha="166448" color="EX-dark-magenta">
      <drainZones>
        <drainZone minCol="80947" maxCol="80983" />
      </drainZones>
      <drainZonesShadow>
        <drainZoneShadow minCol="91243" maxCol="91289" />
        <drainZoneShadow minCol="147354" maxCol="147449" />
      </drainZonesShadow>
    </node>
    <node name="::854322" nid="11053" row="4459" minCol="21931" maxCol="81015" minColSha="40196" maxColSha="165542" color="EX-dark-green">
      <drainZones>
        <drainZone minCol="80984" maxCol="81015" />
      </drainZones>
      <drainZonesShadow>
        <drainZoneShadow minCol="91290" maxCol="91316" />
        <drainZoneShadow minCol="147450" maxCol="147529" />
      </drainZonesShadow>
    </node>
    <node name="::851500" nid="10620" row="4460" minCol="21944" maxCol="81023" minColSha="40209" maxColSha="164248" color="EX-blue-magenta">
      <drainZones>
        <drainZone minCol="81016" maxCol="81023" />
      </drainZones>
      <drainZonesShadow>
        <drainZoneShadow minCol="91317" maxCol="91328" />
        <drainZoneShadow minCol="147530" maxCol="147554" />
      </drainZonesShadow>
    </node>
    <node name="::856913" nid="11215" row="4461" minCol="21956" maxCol="81027" minColSha="40221" maxColSha="158715" color="EX-yellow-green">
      <drainZones>
        <drainZone minCol="81024" maxCol="81027" />
      </drainZones>
      <drainZonesShadow>
        <drainZoneShadow minCol="91329" maxCol="91335" />
        <drainZoneShadow minCol="147555" maxCol="147569" />
      </drainZonesShadow>
    </node>
    <node name="::855393" nid="12174" row="4462" minCol="21957" maxCol="81030" minColSha="40222" maxColSha="155824" color="EX-magenta">
      <drainZones>
        <drainZone minCol="81028" maxCol="81030" />
      </drainZones>
      <drainZonesShadow>
        <drainZoneShadow minCol="91336" maxCol="91339" />
        <drainZoneShadow minCol="147570" maxCol="147580" />
      </drainZonesShadow>
    </node>
    <node name="::853226" nid="13992" row="4463" minCol="21958" maxCol="81032" minColSha="40223" maxColSha="164036" color="EX-green">
      <drainZones>
        <drainZone minCol="81031" maxCol="81032" />
      </drainZones>
      <drainZonesShadow>
        <drainZoneShadow minCol="91340" maxCol="91344" />
        <drainZoneShadow minCol="147581" maxCol="147588" />
      </drainZonesShadow>
    </node>
    <node name="::852433" nid="11897" row="4464" minCol="21969" maxCol="81042" minColSha="40234" maxColSha="160620" color="EX-yellow">
      <drainZones>
        <drainZone minCol="81033" maxCol="81042" />
      </drainZones>
      <drainZonesShadow>
        <drainZoneShadow minCol="91345" maxCol="91351" />
        <drainZoneShadow minCol="147589" maxCol="147616" />
      </drainZonesShadow>
    </node>
    <node name="::855047" nid="13953" row="4465" minCol="21970" maxCol="81044" minColSha="40235" maxColSha="152535" color="EX-purple">
      <drainZones>
        <drainZone minCol="81043" maxCol="81044" />
      </drainZones>
      <drainZonesShadow>
        <drainZoneShadow minCol="91352" maxCol="91362" />
        <drainZoneShadow minCol="147617" maxCol="147640" />
      </drainZonesShadow>
    </node>
    <node name="::855110" nid="13954" row="4466" minCol="21971" maxCol="81047" minColSha="40236" maxColSha="163570" color="EX-dark-purple">
      <drainZones>
        <drainZone minCol="81045" maxCol="81047" />
      </drainZones>
      <drainZonesShadow>
        <drainZoneShadow minCol="91363" maxCol="91372" />
        <drainZoneShadow minCol="147641" maxCol="147658" />
      </drainZonesShadow>
    </node>
    <node name="::854102" nid="11220" row="4467" minCol="22000" maxCol="81056" minColSha="40265" maxColSha="165402" color="EX-dark-red">
      <drainZones>
        <drainZone minCol="81048" maxCol="81056" />
      </drainZones>
      <drainZonesShadow>
        <drainZoneShadow minCol="91373" maxCol="91391" />
        <drainZoneShadow minCol="147659" maxCol="147690" />
      </drainZonesShadow>
    </node>
    <node name="::851092" nid="12748" row="4468" minCol="22001" maxCol="81064" minColSha="40266" maxColSha="164518" color="EX-pale-green">
      <drainZones>
        <drainZone minCol="81057" maxCol="81064" />
      </drainZones>
      <drainZonesShadow>
        <drainZoneShadow minCol="91392" maxCol="91399" />
        <drainZoneShadow minCol="147691" maxCol="147718" />
      </drainZonesShadow>
    </node>
    <node name="::853818" nid="11822" row="4469" minCol="22002" maxCol="81072" minColSha="40267" maxColSha="166226" color="EX-pale-blue">
      <drainZones>
        <drainZone minCol="81065" maxCol="81072" />
      </drainZones>
      <drainZonesShadow>
        <drainZoneShadow minCol="91400" maxCol="91407" />
        <drainZoneShadow minCol="147719" maxCol="147740" />
      </drainZonesShadow>
    </node>
    <node name="::851204" nid="12544" row="4470" minCol="22019" maxCol="81075" minColSha="40284" maxColSha="156880" color="EX-dark-tan">
      <drainZones>
        <drainZone minCol="81073" maxCol="81075" />
      </drainZones>
      <drainZonesShadow>
        <drainZoneShadow minCol="91408" maxCol="91415" />
        <drainZoneShadow minCol="147741" maxCol="147773" />
      </drainZonesShadow>
    </node>
    <node name="::853178" nid="12490" row="4471" minCol="22032" maxCol="81080" minColSha="40297" maxColSha="162462" color="EX-pale-blue-magenta">
      <drainZones>
        <drainZone minCol="81076" maxCol="81080" />
      </drainZones>
      <drainZonesShadow>
        <drainZoneShadow minCol="91416" maxCol="91433" />
        <drainZoneShadow minCol="147774" maxCol="147795" />
      </drainZonesShadow>
    </node>
    <node name="::853958" nid="12954" row="4472" minCol="22044" maxCol="81094" minColSha="40309" maxColSha="159944" color="EX-pale-yellow orange">
      <drainZones>
        <drainZone minCol="81081" maxCol="81094" />
      </drainZones>
      <drainZonesShadow>
        <drainZoneShadow minCol="91434" maxCol="91446" />
        <drainZoneShadow minCol="147796" maxCol="147829" />
      </drainZonesShadow>
    </node>
    <node name="::853773" nid="13587" row="4473" minCol="22045" maxCol="81101" minColSha="40310" maxColSha="165977" color="EX-medium-magenta">
      <drainZones>
        <drainZone minCol="81095" maxCol="81101" />
      </drainZones>
      <drainZonesShadow>
        <drainZoneShadow minCol="91447" maxCol="91455" />
        <drainZoneShadow minCol="147830" maxCol="147851" />
      </drainZonesShadow>
    </node>
    <node name="::850370" nid="10829" row="4474" minCol="22055" maxCol="81107" minColSha="40320" maxColSha="165997" color="EX-pale-red">
      <drainZones>
        <drainZone minCol="81102" maxCol="81107" />
      </drainZones>
      <drainZonesShadow>
        <drainZoneShadow minCol="91456" maxCol="91468" />
        <drainZoneShadow minCol="147852" maxCol="147897" />
      </drainZonesShadow>
    </node>
    <node name="::853805" nid="11077" row="4475" minCol="22056" maxCol="81111" minColSha="40321" maxColSha="153404" color="EX-pale-cyan">
      <drainZones>
        <drainZone minCol="81108" maxCol="81111" />
      </drainZones>
      <drainZonesShadow>
        <drainZoneShadow minCol="91469" maxCol="91481" />
        <drainZoneShadow minCol="147898" maxCol="147933" />
      </drainZonesShadow>
    </node>
    <node name="::853705" nid="12900" row="4476" minCol="22057" maxCol="81112" minColSha="40322" maxColSha="159526" color="EX-pale-yellow-green">
      <drainZones>
        <drainZone minCol="81112" maxCol="81112" />
      </drainZones>
      <drainZonesShadow>
        <drainZoneShadow minCol="91482" maxCol="91497" />
        <drainZoneShadow minCol="147934" maxCol="147961" />
      </drainZonesShadow>
    </node>
    <node name="::851620" nid="12809" row="4477" minCol="22058" maxCol="81109" minColSha="40323" maxColSha="147983" color="EX-pale-purple">
      <drainZones/>
      <drainZonesShadow>
        <drainZoneShadow minCol="91498" maxCol="91504" />
        <drainZoneShadow minCol="147962" maxCol="147983" />
      </drainZonesShadow>
    </node>
    <node name="::853700" nid="12298" row="4478" minCol="22071" maxCol="81114" minColSha="40336" maxColSha="159110" color="EX-pale-magenta">
      <drainZones>
        <drainZone minCol="81113" maxCol="81114" />
      </drainZones>
      <drainZonesShadow>
        <drainZoneShadow minCol="91505" maxCol="91508" />
        <drainZoneShadow minCol="147984" maxCol="147994" />
      </drainZonesShadow>
    </node>
    <node name="::852814" nid="11038" row="4479" minCol="22082" maxCol="81131" minColSha="40347" maxColSha="165530" color="EX-pale-red-orange">
      <drainZones>
        <drainZone minCol="81115" maxCol="81131" />
      </drainZones>
      <drainZonesShadow>
        <drainZoneShadow minCol="91509" maxCol="91545" />
        <drainZoneShadow minCol="147995" maxCol="148062" />
      </drainZonesShadow>
    </node>
    <node name="::850744" nid="10962" row="4480" minCol="22083" maxCol="81147" minColSha="40348" maxColSha="165872" color="EX-blue">
      <drainZones>
        <drainZone minCol="81132" maxCol="81147" />
      </drainZones>
      <drainZonesShadow>
        <drainZoneShadow minCol="91546" maxCol="91557" />
        <drainZoneShadow minCol="148063" maxCol="148129" />
      </drainZonesShadow>
    </node>
    <node name="::855821" nid="11363" row="4481" minCol="22084" maxCol="81160" minColSha="40349" maxColSha="166214" color="EX-orange">
      <drainZones>
        <drainZone minCol="81148" maxCol="81160" />
      </drainZones>
      <drainZonesShadow>
        <drainZoneShadow minCol="91558" maxCol="91568" />
        <drainZoneShadow minCol="148130" maxCol="148164" />
      </drainZonesShadow>
    </node>
    <node name="::851286" nid="10680" row="4482" minCol="22096" maxCol="81164" minColSha="40361" maxColSha="162412" color="EX-dark-cyan">
      <drainZones>
        <drainZone minCol="81161" maxCol="81164" />
      </drainZones>
      <drainZonesShadow>
        <drainZoneShadow minCol="91569" maxCol="91573" />
        <drainZoneShadow minCol="148165" maxCol="148183" />
      </drainZonesShadow>
    </node>
    <node name="::855405" nid="13598" row="4483" minCol="22097" maxCol="81168" minColSha="40362" maxColSha="158638" color="EX-red">
      <drainZones>
        <drainZone minCol="81165" maxCol="81168" />
      </drainZones>
      <drainZonesShadow>
        <drainZoneShadow minCol="91574" maxCol="91579" />
        <drainZoneShadow minCol="148184" maxCol="148192" />
      </drainZonesShadow>
    </node>
    <node name="::855143" nid="12259" row="4484" minCol="22108" maxCol="81185" minColSha="40373" maxColSha="162937" color="EX-dark-orange">
      <drainZones>
        <drainZone minCol="81169" maxCol="81185" />
      </drainZones>
      <drainZonesShadow>
        <drainZoneShadow minCol="91580" maxCol="91610" />
        <drainZoneShadow minCol="148193" maxCol="148243" />
      </drainZonesShadow>
    </node>
    <node name="::854866" nid="13324" row="4485" minCol="22109" maxCol="81193" minColSha="40374" maxColSha="165814" color="EX-dark-gray-purple">
      <drainZones>
        <drainZone minCol="81186" maxCol="81193" />
      </drainZones>
      <drainZonesShadow>
        <drainZoneShadow minCol="91611" maxCol="91615" />
        <drainZoneShadow minCol="148244" maxCol="148261" />
      </drainZonesShadow>
    </node>
    <node name="::853312" nid="12227" row="4486" minCol="22110" maxCol="81195" minColSha="40375" maxColSha="155282" color="EX-cyan">
      <drainZones>
        <drainZone minCol="81194" maxCol="81195" />
      </drainZones>
      <drainZonesShadow>
        <drainZoneShadow minCol="91616" maxCol="91619" />
        <drainZoneShadow minCol="148262" maxCol="148266" />
      </drainZonesShadow>
    </node>
    <node name="::855429" nid="10615" row="4487" minCol="22201" maxCol="81201" minColSha="40466" maxColSha="163258" color="EX-yellow-orange">
      <drainZones>
        <drainZone minCol="81196" maxCol="81201" />
      </drainZones>
      <drainZonesShadow>
        <drainZoneShadow minCol="91620" maxCol="91635" />
        <drainZoneShadow minCol="148267" maxCol="148303" />
      </drainZonesShadow>
    </node>
    <node name="::853668" nid="11594" row="4488" minCol="22223" maxCol="81208" minColSha="40488" maxColSha="165012" color="EX-pure-blue">
      <drainZones>
        <drainZone minCol="81202" maxCol="81208" />
      </drainZones>
      <drainZonesShadow>
        <drainZoneShadow minCol="91636" maxCol="91656" />
        <drainZoneShadow minCol="148304" maxCol="148337" />
      </drainZonesShadow>
    </node>
    <node name="::855255" nid="11790" row="4489" minCol="22224" maxCol="81214" minColSha="40489" maxColSha="158326" color="EX-dark-yellow-green">
      <drainZones>
        <drainZone minCol="81209" maxCol="81214" />
      </drainZones>
      <drainZonesShadow>
        <drainZoneShadow minCol="91657" maxCol="91666" />
        <drainZoneShadow minCol="148338" maxCol="148376" />
      </drainZonesShadow>
    </node>
    <node name="::850904" nid="12356" row="4490" minCol="22225" maxCol="81218" minColSha="40490" maxColSha="164791" color="EX-dark-magenta">
      <drainZones>
        <drainZone minCol="81215" maxCol="81218" />
      </drainZones>
      <drainZonesShadow>
        <drainZoneShadow minCol="91667" maxCol="91674" />
        <drainZoneShadow minCol="148377" maxCol="148386" />
      </drainZonesShadow>
    </node>
    <node name="::856507" nid="10592" row="4491" minCol="22249" maxCol="81225" minColSha="40514" maxColSha="164955" color="EX-dark-green">
      <drainZones>
        <drainZone minCol="81219" maxCol="81225" />
      </drainZones>
      <drainZonesShadow>
        <drainZoneShadow minCol="91675" maxCol="91681" />
        <drainZoneShadow minCol="148387" maxCol="148432" />
      </drainZonesShadow>
    </node>
    <node name="::854657" nid="13873" row="4492" minCol="22260" maxCol="81235" minColSha="40525" maxColSha="154297" color="EX-blue-magenta">
      <drainZones>
        <drainZone minCol="81226" maxCol="81235" />
      </drainZones>
      <drainZonesShadow>
        <drainZoneShadow minCol="91682" maxCol="91694" />
        <drainZoneShadow minCol="148433" maxCol="148462" />
      </drainZonesShadow>
    </node>
    <node name="::852694" nid="12400" row="4493" minCol="22261" maxCol="81243" minColSha="40526" maxColSha="158516" color="EX-yellow-green">
      <drainZones>
        <drainZone minCol="81236" maxCol="81243" />
      </drainZones>
      <drainZonesShadow>
        <drainZoneShadow minCol="91695" maxCol="91705" />
        <drainZoneShadow minCol="148463" maxCol="148484" />
      </drainZonesShadow>
    </node>
    <node name="::853202" nid="12487" row="4494" minCol="22272" maxCol="81255" minColSha="40537" maxColSha="166591" color="EX-magenta">
      <drainZones>
        <drainZone minCol="81244" maxCol="81255" />
      </drainZones>
      <drainZonesShadow>
        <drainZoneShadow minCol="91706" maxCol="91726" />
        <drainZoneShadow minCol="148485" maxCol="148517" />
      </drainZonesShadow>
    </node>
    <node name="::850889" nid="12430" row="4495" minCol="22273" maxCol="81258" minColSha="40538" maxColSha="162092" color="EX-green">
      <drainZones>
        <drainZone minCol="81256" maxCol="81258" />
      </drainZones>
      <drainZonesShadow>
        <drainZoneShadow minCol="91727" maxCol="91738" />
        <drainZoneShadow minCol="148518" maxCol="148542" />
      </drainZonesShadow>
    </node>
    <node name="::855102" nid="11865" row="4496" minCol="22283" maxCol="81259" minColSha="40548" maxColSha="162402" color="EX-yellow">
      <drainZones>
        <drainZone minCol="81259" maxCol="81259" />
      </drainZones>
      <drainZonesShadow>
        <drainZoneShadow minCol="91739" maxCol="91743" />
        <drainZoneShadow minCol="148543" maxCol="148557" />
      </drainZonesShadow>
    </node>
    <node name="::856840" nid="11454" row="4497" minCol="22334" maxCol="81265" minColSha="40599" maxColSha="163421" color="EX-purple">
      <drainZones>
        <drainZone minCol="81260" maxCol="81265" />
      </drainZones>
      <drainZonesShadow>
        <drainZoneShadow minCol="91744" maxCol="91750" />
        <drainZoneShadow minCol="148558" maxCol="148588" />
      </drainZonesShadow>
    </node>
    <node name="::855560" nid="13637" row="4498" minCol="22360" maxCol="81267" minColSha="40625" maxColSha="159458" color="EX-dark-purple">
      <drainZones>
        <drainZone minCol="81266" maxCol="81267" />
      </drainZones>
      <drainZonesShadow>
        <drainZoneShadow minCol="91751" maxCol="91754" />
        <drainZoneShadow minCol="148589" maxCol="148600" />
      </drainZonesShadow>
    </node>
    <node name="::856523" nid="10609" row="4499" minCol="22445" maxCol="81269" minColSha="40710" maxColSha="157561" color="EX-dark-red">
      <drainZones>
        <drainZone minCol="81268" maxCol="81269" />
      </drainZones>
      <drainZonesShadow>
        <drainZoneShadow minCol="91755" maxCol="91760" />
        <drainZoneShadow minCol="148601" maxCol="148615" />
      </drainZonesShadow>
    </node>
    <node name="::852953" nid="11230" row="4500" minCol="22452" maxCol="81271" minColSha="40717" maxColSha="156120" color="EX-pale-green">
      <drainZones>
        <drainZone minCol="81270" maxCol="81271" />
      </drainZones>
      <drainZonesShadow>
        <drainZoneShadow minCol="91761" maxCol="91763" />
        <drainZoneShadow minCol="148616" maxCol="148620" />
      </drainZonesShadow>
    </node>
    <node name="::854844" nid="11977" row="4501" minCol="22515" maxCol="81275" minColSha="40780" maxColSha="159741" color="EX-pale-blue">
      <drainZones>
        <drainZone minCol="81272" maxCol="81275" />
      </drainZones>
      <drainZonesShadow>
        <drainZoneShadow minCol="91764" maxCol="91781" />
        <drainZoneShadow minCol="148621" maxCol="148633" />
      </drainZonesShadow>
    </node>
    <node name="::854495" nid="13280" row="4502" minCol="22532" maxCol="79266" minColSha="40797" maxColSha="148647" color="EX-dark-tan">
      <drainZones/>
      <drainZonesShadow>
        <drainZoneShadow minCol="91782" maxCol="91785" />
        <drainZoneShadow minCol="148634" maxCol="148647" />
      </drainZonesShadow>
    </node>
    <node name="::855597" nid="11087" row="4503" minCol="22555" maxCol="81277" minColSha="40820" maxColSha="153258" color="EX-pale-blue-magenta">
      <drainZones>
        <drainZone minCol="81276" maxCol="81277" />
      </drainZones>
      <drainZonesShadow>
        <drainZoneShadow minCol="91786" maxCol="91789" />
        <drainZoneShadow minCol="148648" maxCol="148655" />
      </drainZonesShadow>
    </node>
    <node name="::852440" nid="10738" row="4504" minCol="22571" maxCol="81287" minColSha="40836" maxColSha="165430" color="EX-pale-yellow orange">
      <drainZones>
        <drainZone minCol="81278" maxCol="81287" />
      </drainZones>
      <drainZonesShadow>
        <drainZoneShadow minCol="91790" maxCol="91798" />
        <drainZoneShadow minCol="148656" maxCol="148692" />
      </drainZonesShadow>
    </node>
    <node name="::856561" nid="11406" row="4505" minCol="22582" maxCol="81289" minColSha="40847" maxColSha="156947" color="EX-medium-magenta">
      <drainZones>
        <drainZone minCol="81288" maxCol="81289" />
      </drainZones>
      <drainZonesShadow>
        <drainZoneShadow minCol="91799" maxCol="91804" />
        <drainZoneShadow minCol="148693" maxCol="148702" />
      </drainZonesShadow>
    </node>
    <node name="::852173" nid="12897" row="4506" minCol="22592" maxCol="81290" minColSha="40857" maxColSha="150539" color="EX-pale-red">
      <drainZones>
        <drainZone minCol="81290" maxCol="81290" />
      </drainZones>
      <drainZonesShadow>
        <drainZoneShadow minCol="91805" maxCol="91808" />
        <drainZoneShadow minCol="148703" maxCol="148711" />
      </drainZonesShadow>
    </node>
    <node name="::851798" nid="13156" row="4507" minCol="22633" maxCol="81296" minColSha="40898" maxColSha="159901" color="EX-pale-cyan">
      <drainZones>
        <drainZone minCol="81291" maxCol="81296" />
      </drainZones>
      <drainZonesShadow>
        <drainZoneShadow minCol="91809" maxCol="91820" />
        <drainZoneShadow minCol="148712" maxCol="148751" />
      </drainZonesShadow>
    </node>
    <node name="::852986" nid="10932" row="4508" minCol="22651" maxCol="81299" minColSha="40916" maxColSha="160880" color="EX-pale-yellow-green">
      <drainZones>
        <drainZone minCol="81297" maxCol="81299" />
      </drainZones>
      <drainZonesShadow>
        <drainZoneShadow minCol="91821" maxCol="91824" />
        <drainZoneShadow minCol="148752" maxCol="148775" />
      </drainZonesShadow>
    </node>
    <node name="::853539" nid="13167" row="4509" minCol="22665" maxCol="81307" minColSha="40930" maxColSha="162699" color="EX-pale-purple">
      <drainZones>
        <drainZone minCol="81300" maxCol="81307" />
      </drainZones>
      <drainZonesShadow>
        <drainZoneShadow minCol="91825" maxCol="91837" />
        <drainZoneShadow minCol="148776" maxCol="148825" />
      </drainZonesShadow>
    </node>
    <node name="::855025" nid="11360" row="4510" minCol="22675" maxCol="81319" minColSha="40940" maxColSha="164860" color="EX-pale-magenta">
      <drainZones>
        <drainZone minCol="81308" maxCol="81319" />
      </drainZones>
      <drainZonesShadow>
        <drainZoneShadow minCol="91838" maxCol="91860" />
        <drainZoneShadow minCol="148826" maxCol="148885" />
      </drainZonesShadow>
    </node>
    <node name="::855077" nid="11980" row="4511" minCol="22703" maxCol="81321" minColSha="40968" maxColSha="156748" color="EX-pale-red-orange">
      <drainZones>
        <drainZone minCol="81320" maxCol="81321" />
      </drainZones>
      <drainZonesShadow>
        <drainZoneShadow minCol="91861" maxCol="91865" />
        <drainZoneShadow minCol="148886" maxCol="148894" />
      </drainZonesShadow>
    </node>
    <node name="::856565" nid="12562" row="4512" minCol="22720" maxCol="77766" minColSha="40985" maxColSha="148897" color="EX-blue">
      <drainZones/>
      <drainZonesShadow>
        <drainZoneShadow minCol="91866" maxCol="91868" />
        <drainZoneShadow minCol="148895" maxCol="148897" />
      </drainZonesShadow>
    </node>
    <node name="::853077" nid="11062" row="4513" minCol="22724" maxCol="81327" minColSha="40989" maxColSha="162426" color="EX-orange">
      <drainZones>
        <drainZone minCol="81322" maxCol="81327" />
      </drainZones>
      <drainZonesShadow>
        <drainZoneShadow minCol="91869" maxCol="91876" />
        <drainZoneShadow minCol="148898" maxCol="148930" />
      </drainZonesShadow>
    </node>
    <node name="::853716" nid="11704" row="4514" minCol="22796" maxCol="81328" minColSha="41061" maxColSha="156025" color="EX-dark-cyan">
      <drainZones>
        <drainZone minCol="81328" maxCol="81328" />
      </drainZones>
      <drainZonesShadow>
        <drainZoneShadow minCol="91877" maxCol="91880" />
        <drainZoneShadow minCol="148931" maxCol="148935" />
      </drainZonesShadow>
    </node>
    <node name="::853938" nid="11854" row="4515" minCol="22803" maxCol="81329" minColSha="41068" maxColSha="153621" color="EX-red">
      <drainZones>
        <drainZone minCol="81329" maxCol="81329" />
      </drainZones>
      <drainZonesShadow>
        <drainZoneShadow minCol="91881" maxCol="91883" />
        <drainZoneShadow minCol="148936" maxCol="148937" />
      </drainZonesShadow>
    </node>
    <node name="::853148" nid="12297" row="4516" minCol="22832" maxCol="81333" minColSha="41097" maxColSha="160154" color="EX-dark-orange">
      <drainZones>
        <drainZone minCol="81330" maxCol="81333" />
      </drainZones>
      <drainZonesShadow>
        <drainZoneShadow minCol="91884" maxCol="91888" />
        <drainZoneShadow minCol="148938" maxCol="148955" />
      </drainZonesShadow>
    </node>
    <node name="::852582" nid="13431" row="4517" minCol="22835" maxCol="81341" minColSha="41100" maxColSha="160155" color="EX-dark-gray-purple">
      <drainZones>
        <drainZone minCol="81334" maxCol="81341" />
      </drainZones>
      <drainZonesShadow>
        <drainZoneShadow minCol="91889" maxCol="91897" />
        <drainZoneShadow minCol="148956" maxCol="148989" />
      </drainZonesShadow>
    </node>
    <node name="::850470" nid="11419" row="4518" minCol="22864" maxCol="81344" minColSha="41129" maxColSha="165702" color="EX-cyan">
      <drainZones>
        <drainZone minCol="81342" maxCol="81344" />
      </drainZones>
      <drainZonesShadow>
        <drainZoneShadow minCol="91898" maxCol="91907" />
        <drainZoneShadow minCol="148990" maxCol="148994" />
      </drainZonesShadow>
    </node>
    <node name="::851173" nid="13918" row="4519" minCol="22872" maxCol="81351" minColSha="41137" maxColSha="157464" color="EX-yellow-orange">
      <drainZones>
        <drainZone minCol="81345" maxCol="81351" />
      </drainZones>
      <drainZonesShadow>
        <drainZoneShadow minCol="91908" maxCol="91915" />
        <drainZoneShadow minCol="148995" maxCol="149017" />
      </drainZonesShadow>
    </node>
    <node name="::854760" nid="13312" row="4520" minCol="22914" maxCol="81354" minColSha="41179" maxColSha="163525" color="EX-pure-blue">
      <drainZones>
        <drainZone minCol="81352" maxCol="81354" />
      </drainZones>
      <drainZonesShadow>
        <drainZoneShadow minCol="91916" maxCol="91922" />
        <drainZoneShadow minCol="149018" maxCol="149037" />
      </drainZonesShadow>
    </node>
    <node name="::854883" nid="13396" row="4521" minCol="22947" maxCol="81362" minColSha="41212" maxColSha="163664" color="EX-dark-yellow-green">
      <drainZones>
        <drainZone minCol="81355" maxCol="81362" />
      </drainZones>
      <drainZonesShadow>
        <drainZoneShadow minCol="91923" maxCol="91932" />
        <drainZoneShadow minCol="149038" maxCol="149057" />
      </drainZonesShadow>
    </node>
    <node name="::856860" nid="12590" row="4522" minCol="22980" maxCol="81369" minColSha="41245" maxColSha="165578" color="EX-dark-magenta">
      <drainZones>
        <drainZone minCol="81363" maxCol="81369" />
      </drainZones>
      <drainZonesShadow>
        <drainZoneShadow minCol="91933" maxCol="91935" />
        <drainZoneShadow minCol="149058" maxCol="149070" />
      </drainZonesShadow>
    </node>
    <node name="::852721" nid="11282" row="4523" minCol="22981" maxCol="81371" minColSha="41246" maxColSha="157992" color="EX-dark-green">
      <drainZones>
        <drainZone minCol="81370" maxCol="81371" />
      </drainZones>
      <drainZonesShadow>
        <drainZoneShadow minCol="91936" maxCol="91937" />
        <drainZoneShadow minCol="149071" maxCol="149078" />
      </drainZonesShadow>
    </node>
    <node name="::850392" nid="10675" row="4524" minCol="22982" maxCol="74883" minColSha="41247" maxColSha="149083" color="EX-blue-magenta">
      <drainZones/>
      <drainZonesShadow>
        <drainZoneShadow minCol="91938" maxCol="91938" />
        <drainZoneShadow minCol="149079" maxCol="149083" />
      </drainZonesShadow>
    </node>
    <node name="::856908" nid="13352" row="4525" minCol="22998" maxCol="81384" minColSha="41263" maxColSha="165632" color="EX-yellow-green">
      <drainZones>
        <drainZone minCol="81372" maxCol="81384" />
      </drainZones>
      <drainZonesShadow>
        <drainZoneShadow minCol="91939" maxCol="91951" />
        <drainZoneShadow minCol="149084" maxCol="149108" />
      </drainZonesShadow>
    </node>
    <node name="::852709" nid="11278" row="4526" minCol="22999" maxCol="81388" minColSha="41264" maxColSha="159614" color="EX-magenta">
      <drainZones>
        <drainZone minCol="81385" maxCol="81388" />
      </drainZones>
      <drainZonesShadow>
        <drainZoneShadow minCol="91952" maxCol="91958" />
        <drainZoneShadow minCol="149109" maxCol="149125" />
      </drainZonesShadow>
    </node>
    <node name="::851226" nid="11659" row="4527" minCol="23012" maxCol="81392" minColSha="41277" maxColSha="160757" color="EX-green">
      <drainZones>
        <drainZone minCol="81389" maxCol="81392" />
      </drainZones>
      <drainZonesShadow>
        <drainZoneShadow minCol="91959" maxCol="91973" />
        <drainZoneShadow minCol="149126" maxCol="149158" />
      </drainZonesShadow>
    </node>
    <node name="::856686" nid="10626" row="4528" minCol="23013" maxCol="81394" minColSha="41278" maxColSha="157890" color="EX-yellow">
      <drainZones>
        <drainZone minCol="81393" maxCol="81394" />
      </drainZones>
      <drainZonesShadow>
        <drainZoneShadow minCol="91974" maxCol="91977" />
        <drainZoneShadow minCol="149159" maxCol="149173" />
      </drainZonesShadow>
    </node>
    <node name="::853085" nid="12638" row="4529" minCol="23014" maxCol="80632" minColSha="41279" maxColSha="149187" color="EX-purple">
      <drainZones/>
      <drainZonesShadow>
        <drainZoneShadow minCol="91978" maxCol="91980" />
        <drainZoneShadow minCol="149174" maxCol="149187" />
      </drainZonesShadow>
    </node>
    <node name="::854493" nid="11277" row="4530" minCol="23015" maxCol="81395" minColSha="41280" maxColSha="160379" color="EX-dark-purple">
      <drainZones>
        <drainZone minCol="81395" maxCol="81395" />
      </drainZones>
      <drainZonesShadow>
        <drainZoneShadow minCol="91981" maxCol="91982" />
        <drainZoneShadow minCol="149188" maxCol="149191" />
      </drainZonesShadow>
    </node>
    <node name="::852665" nid="11121" row="4531" minCol="23035" maxCol="81412" minColSha="41300" maxColSha="166558" color="EX-dark-red">
      <drainZones>
        <drainZone minCol="81396" maxCol="81412" />
      </drainZones>
      <drainZonesShadow>
        <drainZoneShadow minCol="91983" maxCol="92008" />
        <drainZoneShadow minCol="149192" maxCol="149287" />
      </drainZonesShadow>
    </node>
    <node name="::851048" nid="12543" row="4532" minCol="23036" maxCol="81421" minColSha="41301" maxColSha="163781" color="EX-pale-green">
      <drainZones>
        <drainZone minCol="81413" maxCol="81421" />
      </drainZones>
      <drainZonesShadow>
        <drainZoneShadow minCol="92009" maxCol="92020" />
        <drainZoneShadow minCol="149288" maxCol="149316" />
      </drainZonesShadow>
    </node>
    <node name="::850782" nid="11567" row="4533" minCol="23045" maxCol="81430" minColSha="41310" maxColSha="164191" color="EX-pale-blue">
      <drainZones>
        <drainZone minCol="81422" maxCol="81430" />
      </drainZones>
      <drainZonesShadow>
        <drainZoneShadow minCol="92021" maxCol="92032" />
        <drainZoneShadow minCol="149317" maxCol="149359" />
      </drainZonesShadow>
    </node>
    <node name="::856091" nid="10605" row="4534" minCol="23046" maxCol="81444" minColSha="41311" maxColSha="165599" color="EX-dark-tan">
      <drainZones>
        <drainZone minCol="81431" maxCol="81444" />
      </drainZones>
      <drainZonesShadow>
        <drainZoneShadow minCol="92033" maxCol="92046" />
        <drainZoneShadow minCol="149360" maxCol="149391" />
      </drainZonesShadow>
    </node>
    <node name="::854916" nid="13211" row="4535" minCol="23050" maxCol="81449" minColSha="41315" maxColSha="161554" color="EX-pale-blue-magenta">
      <drainZones>
        <drainZone minCol="81445" maxCol="81449" />
      </drainZones>
      <drainZonesShadow>
        <drainZoneShadow minCol="92047" maxCol="92055" />
        <drainZoneShadow minCol="149392" maxCol="149418" />
      </drainZonesShadow>
    </node>
    <node name="::855958" nid="13460" row="4536" minCol="23057" maxCol="81451" minColSha="41322" maxColSha="160232" color="EX-pale-yellow orange">
      <drainZones>
        <drainZone minCol="81450" maxCol="81451" />
      </drainZones>
      <drainZonesShadow>
        <drainZoneShadow minCol="92056" maxCol="92066" />
        <drainZoneShadow minCol="149419" maxCol="149433" />
      </drainZonesShadow>
    </node>
    <node name="::853719" nid="10940" row="4537" minCol="23061" maxCol="81466" minColSha="41326" maxColSha="162305" color="EX-medium-magenta">
      <drainZones>
        <drainZone minCol="81452" maxCol="81466" />
      </drainZones>
      <drainZonesShadow>
        <drainZoneShadow minCol="92067" maxCol="92081" />
        <drainZoneShadow minCol="149434" maxCol="149479" />
      </drainZonesShadow>
    </node>
    <node name="::851919" nid="12822" row="4538" minCol="23062" maxCol="81474" minColSha="41327" maxColSha="162306" color="EX-pale-red">
      <drainZones>
        <drainZone minCol="81467" maxCol="81474" />
      </drainZones>
      <drainZonesShadow>
        <drainZoneShadow minCol="92082" maxCol="92093" />
        <drainZoneShadow minCol="149480" maxCol="149497" />
      </drainZonesShadow>
    </node>
    <node name="::853045" nid="12318" row="4539" minCol="23063" maxCol="71999" minColSha="41328" maxColSha="149504" color="EX-pale-cyan">
      <drainZones/>
      <drainZonesShadow>
        <drainZoneShadow minCol="92094" maxCol="92095" />
        <drainZoneShadow minCol="149498" maxCol="149504" />
      </drainZonesShadow>
    </node>
    <node name="::852114" nid="11937" row="4540" minCol="23078" maxCol="71575" minColSha="41343" maxColSha="149507" color="EX-pale-yellow-green">
      <drainZones/>
      <drainZonesShadow>
        <drainZoneShadow minCol="92096" maxCol="92097" />
        <drainZoneShadow minCol="149505" maxCol="149507" />
      </drainZonesShadow>
    </node>
    <node name="::851846" nid="10926" row="4541" minCol="23113" maxCol="81479" minColSha="41378" maxColSha="161068" color="EX-pale-purple">
      <drainZones>
        <drainZone minCol="81475" maxCol="81479" />
      </drainZones>
      <drainZonesShadow>
        <drainZoneShadow minCol="92098" maxCol="92102" />
        <drainZoneShadow minCol="149508" maxCol="149549" />
      </drainZonesShadow>
    </node>
    <node name="::855369" nid="12161" row="4542" minCol="23114" maxCol="81483" minColSha="41379" maxColSha="166014" color="EX-pale-magenta">
      <drainZones>
        <drainZone minCol="81480" maxCol="81483" />
      </drainZones>
      <drainZonesShadow>
        <drainZoneShadow minCol="92103" maxCol="92108" />
        <drainZoneShadow minCol="149550" maxCol="149567" />
      </drainZonesShadow>
    </node>
    <node name="::853589" nid="11681" row="4543" minCol="23121" maxCol="81487" minColSha="41386" maxColSha="166544" color="EX-pale-red-orange">
      <drainZones>
        <drainZone minCol="81484" maxCol="81487" />
      </drainZones>
      <drainZonesShadow>
        <drainZoneShadow minCol="92109" maxCol="92112" />
        <drainZoneShadow minCol="149568" maxCol="149579" />
      </drainZonesShadow>
    </node>
    <node name="::854309" nid="11824" row="4544" minCol="23131" maxCol="81495" minColSha="41396" maxColSha="163747" color="EX-blue">
      <drainZones>
        <drainZone minCol="81488" maxCol="81495" />
      </drainZones>
      <drainZonesShadow>
        <drainZoneShadow minCol="92113" maxCol="92119" />
        <drainZoneShadow minCol="149580" maxCol="149620" />
      </drainZonesShadow>
    </node>
    <node name="::853355" nid="13780" row="4545" minCol="23132" maxCol="81501" minColSha="41397" maxColSha="162701" color="EX-orange">
      <drainZones>
        <drainZone minCol="81496" maxCol="81501" />
      </drainZones>
      <drainZonesShadow>
        <drainZoneShadow minCol="92120" maxCol="92125" />
        <drainZoneShadow minCol="149621" maxCol="149638" />
      </drainZonesShadow>
    </node>
    <node name="::855707" nid="11421" row="4546" minCol="23146" maxCol="81502" minColSha="41411" maxColSha="158894" color="EX-dark-cyan">
      <drainZones>
        <drainZone minCol="81502" maxCol="81502" />
      </drainZones>
      <drainZonesShadow>
        <drainZoneShadow minCol="92126" maxCol="92127" />
        <drainZoneShadow minCol="149639" maxCol="149645" />
      </drainZonesShadow>
    </node>
    <node name="::854426" nid="12931" row="4547" minCol="23147" maxCol="81503" minColSha="41412" maxColSha="151987" color="EX-red">
      <drainZones>
        <drainZone minCol="81503" maxCol="81503" />
      </drainZones>
      <drainZonesShadow>
        <drainZoneShadow minCol="92128" maxCol="92130" />
        <drainZoneShadow minCol="149646" maxCol="149650" />
      </drainZonesShadow>
    </node>
    <node name="::853096" nid="11314" row="4548" minCol="23154" maxCol="81512" minColSha="41419" maxColSha="159161" color="EX-dark-orange">
      <drainZones>
        <drainZone minCol="81504" maxCol="81512" />
      </drainZones>
      <drainZonesShadow>
        <drainZoneShadow minCol="92131" maxCol="92136" />
        <drainZoneShadow minCol="149651" maxCol="149674" />
      </drainZonesShadow>
    </node>
    <node name="::851311" nid="12786" row="4549" minCol="23155" maxCol="81517" minColSha="41420" maxColSha="163170" color="EX-dark-gray-purple">
      <drainZones>
        <drainZone minCol="81513" maxCol="81517" />
      </drainZones>
      <drainZonesShadow>
        <drainZoneShadow minCol="92137" maxCol="92143" />
        <drainZoneShadow minCol="149675" maxCol="149685" />
      </drainZonesShadow>
    </node>
    <node name="::855522" nid="13560" row="4550" minCol="23156" maxCol="81520" minColSha="41421" maxColSha="163986" color="EX-cyan">
      <drainZones>
        <drainZone minCol="81518" maxCol="81520" />
      </drainZones>
      <drainZonesShadow>
        <drainZoneShadow minCol="92144" maxCol="92146" />
        <drainZoneShadow minCol="149686" maxCol="149699" />
      </drainZonesShadow>
    </node>
    <node name="::851102" nid="11888" row="4551" minCol="23177" maxCol="81524" minColSha="41442" maxColSha="166084" color="EX-yellow-orange">
      <drainZones>
        <drainZone minCol="81521" maxCol="81524" />
      </drainZones>
      <drainZonesShadow>
        <drainZoneShadow minCol="92147" maxCol="92156" />
        <drainZoneShadow minCol="149700" maxCol="149718" />
      </drainZonesShadow>
    </node>
    <node name="::850574" nid="13131" row="4552" minCol="23178" maxCol="81527" minColSha="41443" maxColSha="158887" color="EX-pure-blue">
      <drainZones>
        <drainZone minCol="81525" maxCol="81527" />
      </drainZones>
      <drainZonesShadow>
        <drainZoneShadow minCol="92157" maxCol="92162" />
        <drainZoneShadow minCol="149719" maxCol="149735" />
      </drainZonesShadow>
    </node>
    <node name="::851247" nid="13610" row="4553" minCol="23179" maxCol="81530" minColSha="41444" maxColSha="163359" color="EX-dark-yellow-green">
      <drainZones>
        <drainZone minCol="81528" maxCol="81530" />
      </drainZones>
      <drainZonesShadow>
        <drainZoneShadow minCol="92163" maxCol="92168" />
        <drainZoneShadow minCol="149736" maxCol="149742" />
      </drainZonesShadow>
    </node>
    <node name="::854900" nid="13415" row="4554" minCol="23184" maxCol="81532" minColSha="41449" maxColSha="158172" color="EX-dark-magenta">
      <drainZones>
        <drainZone minCol="81531" maxCol="81532" />
      </drainZones>
      <drainZonesShadow>
        <drainZoneShadow minCol="92169" maxCol="92176" />
        <drainZoneShadow minCol="149743" maxCol="149756" />
      </drainZonesShadow>
    </node>
    <node name="::855346" nid="12007" row="4555" minCol="23185" maxCol="81533" minColSha="41450" maxColSha="164979" color="EX-dark-green">
      <drainZones>
        <drainZone minCol="81533" maxCol="81533" />
      </drainZones>
      <drainZonesShadow>
        <drainZoneShadow minCol="92177" maxCol="92179" />
        <drainZoneShadow minCol="149757" maxCol="149765" />
      </drainZonesShadow>
    </node>
    <node name="::852515" nid="12312" row="4556" minCol="23186" maxCol="81534" minColSha="41451" maxColSha="159587" color="EX-blue-magenta">
      <drainZones>
        <drainZone minCol="81534" maxCol="81534" />
      </drainZones>
      <drainZonesShadow>
        <drainZoneShadow minCol="92180" maxCol="92181" />
        <drainZoneShadow minCol="149766" maxCol="149770" />
      </drainZonesShadow>
    </node>
    <node name="::855442" nid="13484" row="4557" minCol="23210" maxCol="81535" minColSha="41475" maxColSha="151766" color="EX-yellow-green">
      <drainZones>
        <drainZone minCol="81535" maxCol="81535" />
      </drainZones>
      <drainZonesShadow>
        <drainZoneShadow minCol="92182" maxCol="92185" />
        <drainZoneShadow minCol="149771" maxCol="149773" />
      </drainZonesShadow>
    </node>
    <node name="::851911" nid="12302" row="4558" minCol="23219" maxCol="79393" minColSha="41484" maxColSha="149780" color="EX-magenta">
      <drainZones/>
      <drainZonesShadow>
        <drainZoneShadow minCol="92186" maxCol="92187" />
        <drainZoneShadow minCol="149774" maxCol="149780" />
      </drainZonesShadow>
    </node>
    <node name="::851485" nid="13454" row="4559" minCol="23225" maxCol="81537" minColSha="41490" maxColSha="159802" color="EX-green">
      <drainZones>
        <drainZone minCol="81536" maxCol="81537" />
      </drainZones>
      <drainZonesShadow>
        <drainZoneShadow minCol="92188" maxCol="92194" />
        <drainZoneShadow minCol="149781" maxCol="149801" />
      </drainZonesShadow>
    </node>
    <node name="::851494" nid="12805" row="4560" minCol="23229" maxCol="81549" minColSha="41494" maxColSha="162874" color="EX-yellow">
      <drainZones>
        <drainZone minCol="81538" maxCol="81549" />
      </drainZones>
      <drainZonesShadow>
        <drainZoneShadow minCol="92195" maxCol="92208" />
        <drainZoneShadow minCol="149802" maxCol="149826" />
      </drainZonesShadow>
    </node>
    <node name="::853859" nid="13882" row="4561" minCol="23230" maxCol="81555" minColSha="41495" maxColSha="159162" color="EX-purple">
      <drainZones>
        <drainZone minCol="81550" maxCol="81555" />
      </drainZones>
      <drainZonesShadow>
        <drainZoneShadow minCol="92209" maxCol="92215" />
        <drainZoneShadow minCol="149827" maxCol="149854" />
      </drainZonesShadow>
    </node>
    <node name="::853332" nid="11318" row="4562" minCol="23231" maxCol="81560" minColSha="41496" maxColSha="154298" color="EX-dark-purple">
      <drainZones>
        <drainZone minCol="81556" maxCol="81560" />
      </drainZones>
      <drainZonesShadow>
        <drainZoneShadow minCol="92216" maxCol="92228" />
        <drainZoneShadow minCol="149855" maxCol="149873" />
      </drainZonesShadow>
    </node>
    <node name="::855349" nid="12532" row="4563" minCol="23232" maxCol="81563" minColSha="41497" maxColSha="161197" color="EX-dark-red">
      <drainZones>
        <drainZone minCol="81561" maxCol="81563" />
      </drainZones>
      <drainZonesShadow>
        <drainZoneShadow minCol="92229" maxCol="92234" />
        <drainZoneShadow minCol="149874" maxCol="149888" />
      </drainZonesShadow>
    </node>
    <node name="::856502" nid="12346" row="4564" minCol="23233" maxCol="81569" minColSha="41498" maxColSha="165477" color="EX-pale-green">
      <drainZones>
        <drainZone minCol="81564" maxCol="81569" />
      </drainZones>
      <drainZonesShadow>
        <drainZoneShadow minCol="92235" maxCol="92236" />
        <drainZoneShadow minCol="149889" maxCol="149906" />
      </drainZonesShadow>
    </node>
    <node name="::854535" nid="11782" row="4565" minCol="23234" maxCol="81570" minColSha="41499" maxColSha="152661" color="EX-pale-blue">
      <drainZones>
        <drainZone minCol="81570" maxCol="81570" />
      </drainZones>
      <drainZonesShadow>
        <drainZoneShadow minCol="92237" maxCol="92237" />
        <drainZoneShadow minCol="149907" maxCol="149914" />
      </drainZonesShadow>
    </node>
    <node name="::852386" nid="13568" row="4566" minCol="23272" maxCol="81580" minColSha="41537" maxColSha="163549" color="EX-dark-tan">
      <drainZones>
        <drainZone minCol="81571" maxCol="81580" />
      </drainZones>
      <drainZonesShadow>
        <drainZoneShadow minCol="92238" maxCol="92260" />
        <drainZoneShadow minCol="149915" maxCol="149947" />
      </drainZonesShadow>
    </node>
    <node name="::856165" nid="11985" row="4567" minCol="23273" maxCol="81594" minColSha="41538" maxColSha="163550" color="EX-pale-blue-magenta">
      <drainZones>
        <drainZone minCol="81581" maxCol="81594" />
      </drainZones>
      <drainZonesShadow>
        <drainZoneShadow minCol="92261" maxCol="92274" />
        <drainZoneShadow minCol="149948" maxCol="149986" />
      </drainZonesShadow>
    </node>
    <node name="::855869" nid="12274" row="4568" minCol="23274" maxCol="81550" minColSha="41539" maxColSha="149999" color="EX-pale-yellow orange">
      <drainZones/>
      <drainZonesShadow>
        <drainZoneShadow minCol="92275" maxCol="92290" />
        <drainZoneShadow minCol="149987" maxCol="149999" />
      </drainZonesShadow>
    </node>
    <node name="::854677" nid="11714" row="4569" minCol="23280" maxCol="81595" minColSha="41545" maxColSha="156393" color="EX-medium-magenta">
      <drainZones>
        <drainZone minCol="81595" maxCol="81595" />
      </drainZones>
      <drainZonesShadow>
        <drainZoneShadow minCol="92291" maxCol="92292" />
        <drainZoneShadow minCol="150000" maxCol="150011" />
      </drainZonesShadow>
    </node>
    <node name="::852438" nid="12079" row="4570" minCol="23281" maxCol="56551" minColSha="41546" maxColSha="150012" color="EX-pale-red">
      <drainZones/>
      <drainZonesShadow>
        <drainZoneShadow minCol="92293" maxCol="92294" />
        <drainZoneShadow minCol="150012" maxCol="150012" />
      </drainZonesShadow>
    </node>
    <node name="::851860" nid="13491" row="4571" minCol="23284" maxCol="81598" minColSha="41549" maxColSha="159767" color="EX-pale-cyan">
      <drainZones>
        <drainZone minCol="81596" maxCol="81598" />
      </drainZones>
      <drainZonesShadow>
        <drainZoneShadow minCol="92295" maxCol="92297" />
        <drainZoneShadow minCol="150013" maxCol="150019" />
      </drainZonesShadow>
    </node>
    <node name="::856522" nid="11730" row="4572" minCol="23285" maxCol="81601" minColSha="41550" maxColSha="165286" color="EX-pale-yellow-green">
      <drainZones>
        <drainZone minCol="81599" maxCol="81601" />
      </drainZones>
      <drainZonesShadow>
        <drainZoneShadow minCol="92298" maxCol="92298" />
        <drainZoneShadow minCol="150020" maxCol="150025" />
      </drainZonesShadow>
    </node>
    <node name="::853535" nid="10811" row="4573" minCol="23326" maxCol="81617" minColSha="41591" maxColSha="163015" color="EX-pale-purple">
      <drainZones>
        <drainZone minCol="81602" maxCol="81617" />
      </drainZones>
      <drainZonesShadow>
        <drainZoneShadow minCol="92299" maxCol="92307" />
        <drainZoneShadow minCol="150026" maxCol="150076" />
      </drainZonesShadow>
    </node>
    <node name="::854086" nid="11537" row="4574" minCol="23327" maxCol="81620" minColSha="41592" maxColSha="165721" color="EX-pale-magenta">
      <drainZones>
        <drainZone minCol="81618" maxCol="81620" />
      </drainZones>
      <drainZonesShadow>
        <drainZoneShadow minCol="92308" maxCol="92312" />
        <drainZoneShadow minCol="150077" maxCol="150086" />
      </drainZonesShadow>
    </node>
    <node name="::850613" nid="10849" row="4575" minCol="23346" maxCol="81632" minColSha="41611" maxColSha="165628" color="EX-pale-red-orange">
      <drainZones>
        <drainZone minCol="81621" maxCol="81632" />
      </drainZones>
      <drainZonesShadow>
        <drainZoneShadow minCol="92313" maxCol="92344" />
        <drainZoneShadow minCol="150087" maxCol="150116" />
      </drainZonesShadow>
    </node>
    <node name="::851212" nid="11351" row="4576" minCol="23347" maxCol="81647" minColSha="41612" maxColSha="164905" color="EX-blue">
      <drainZones>
        <drainZone minCol="81633" maxCol="81647" />
      </drainZones>
      <drainZonesShadow>
        <drainZoneShadow minCol="92345" maxCol="92357" />
        <drainZoneShadow minCol="150117" maxCol="150154" />
      </drainZonesShadow>
    </node>
    <node name="::853811" nid="12905" row="4577" minCol="23348" maxCol="81653" minColSha="41613" maxColSha="163858" color="EX-orange">
      <drainZones>
        <drainZone minCol="81648" maxCol="81653" />
      </drainZones>
      <drainZonesShadow>
        <drainZoneShadow minCol="92358" maxCol="92368" />
        <drainZoneShadow minCol="150155" maxCol="150194" />
      </drainZonesShadow>
    </node>
    <node name="::854450" nid="13253" row="4578" minCol="23349" maxCol="81656" minColSha="41614" maxColSha="161743" color="EX-dark-cyan">
      <drainZones>
        <drainZone minCol="81654" maxCol="81656" />
      </drainZones>
      <drainZonesShadow>
        <drainZoneShadow minCol="92369" maxCol="92372" />
        <drainZoneShadow minCol="150195" maxCol="150216" />
      </drainZonesShadow>
    </node>
    <node name="::851326" nid="13913" row="4579" minCol="23356" maxCol="69397" minColSha="41621" maxColSha="150223" color="EX-red">
      <drainZones/>
      <drainZonesShadow>
        <drainZoneShadow minCol="92373" maxCol="92373" />
        <drainZoneShadow minCol="150217" maxCol="150223" />
      </drainZonesShadow>
    </node>
    <node name="::856294" nid="11171" row="4580" minCol="23377" maxCol="81666" minColSha="41642" maxColSha="166163" color="EX-dark-orange">
      <drainZones>
        <drainZone minCol="81657" maxCol="81666" />
      </drainZones>
      <drainZonesShadow>
        <drainZoneShadow minCol="92374" maxCol="92381" />
        <drainZoneShadow minCol="150224" maxCol="150257" />
      </drainZonesShadow>
    </node>
    <node name="::853929" nid="12933" row="4581" minCol="23386" maxCol="81669" minColSha="41651" maxColSha="163016" color="EX-dark-gray-purple">
      <drainZones>
        <drainZone minCol="81667" maxCol="81669" />
      </drainZones>
      <drainZonesShadow>
        <drainZoneShadow minCol="92382" maxCol="92384" />
        <drainZoneShadow minCol="150258" maxCol="150265" />
      </drainZonesShadow>
    </node>
    <node name="::850949" nid="11141" row="4582" minCol="23387" maxCol="80953" minColSha="41652" maxColSha="150271" color="EX-cyan">
      <drainZones/>
      <drainZonesShadow>
        <drainZoneShadow minCol="92385" maxCol="92385" />
        <drainZoneShadow minCol="150266" maxCol="150271" />
      </drainZonesShadow>
    </node>
    <node name="::855017" nid="11918" row="4583" minCol="23398" maxCol="81682" minColSha="41663" maxColSha="165561" color="EX-yellow-orange">
      <drainZones>
        <drainZone minCol="81670" maxCol="81682" />
      </drainZones>
      <drainZonesShadow>
        <drainZoneShadow minCol="92386" maxCol="92401" />
        <drainZoneShadow minCol="150272" maxCol="150301" />
      </drainZonesShadow>
    </node>
    <node name="::850860" nid="13832" row="4584" minCol="23405" maxCol="81683" minColSha="41670" maxColSha="152769" color="EX-pure-blue">
      <drainZones>
        <drainZone minCol="81683" maxCol="81683" />
      </drainZones>
      <drainZonesShadow>
        <drainZoneShadow minCol="92402" maxCol="92408" />
        <drainZoneShadow minCol="150302" maxCol="150305" />
      </drainZonesShadow>
    </node>
    <node name="::854678" nid="10823" row="4585" minCol="23409" maxCol="81687" minColSha="41674" maxColSha="163681" color="EX-dark-yellow-green">
      <drainZones>
        <drainZone minCol="81684" maxCol="81687" />
      </drainZones>
      <drainZonesShadow>
        <drainZoneShadow minCol="92409" maxCol="92412" />
        <drainZoneShadow minCol="150306" maxCol="150325" />
      </drainZonesShadow>
    </node>
    <node name="::856321" nid="11190" row="4586" minCol="23411" maxCol="81696" minColSha="41676" maxColSha="166029" color="EX-dark-magenta">
      <drainZones>
        <drainZone minCol="81688" maxCol="81696" />
      </drainZones>
      <drainZonesShadow>
        <drainZoneShadow minCol="92413" maxCol="92420" />
        <drainZoneShadow minCol="150326" maxCol="150353" />
      </drainZonesShadow>
    </node>
    <node name="::855595" nid="13233" row="4587" minCol="23412" maxCol="81698" minColSha="41677" maxColSha="162875" color="EX-dark-green">
      <drainZones>
        <drainZone minCol="81697" maxCol="81698" />
      </drainZones>
      <drainZonesShadow>
        <drainZoneShadow minCol="92421" maxCol="92421" />
        <drainZoneShadow minCol="150354" maxCol="150357" />
      </drainZonesShadow>
    </node>
    <node name="::855241" nid="11223" row="4588" minCol="23422" maxCol="80334" minColSha="41687" maxColSha="150374" color="EX-blue-magenta">
      <drainZones/>
      <drainZonesShadow>
        <drainZoneShadow minCol="92422" maxCol="92424" />
        <drainZoneShadow minCol="150358" maxCol="150374" />
      </drainZonesShadow>
    </node>
    <node name="::853698" nid="13424" row="4589" minCol="23431" maxCol="81700" minColSha="41696" maxColSha="165604" color="EX-yellow-green">
      <drainZones>
        <drainZone minCol="81699" maxCol="81700" />
      </drainZones>
      <drainZonesShadow>
        <drainZoneShadow minCol="92425" maxCol="92427" />
        <drainZoneShadow minCol="150375" maxCol="150381" />
      </drainZonesShadow>
    </node>
    <node name="::852873" nid="12004" row="4590" minCol="23443" maxCol="81710" minColSha="41708" maxColSha="166491" color="EX-magenta">
      <drainZones>
        <drainZone minCol="81701" maxCol="81710" />
      </drainZones>
      <drainZonesShadow>
        <drainZoneShadow minCol="92428" maxCol="92449" />
        <drainZoneShadow minCol="150382" maxCol="150406" />
      </drainZonesShadow>
    </node>
    <node name="::851466" nid="11711" row="4591" minCol="23453" maxCol="81715" minColSha="41718" maxColSha="165815" color="EX-green">
      <drainZones>
        <drainZone minCol="81711" maxCol="81715" />
      </drainZones>
      <drainZonesShadow>
        <drainZoneShadow minCol="92450" maxCol="92456" />
        <drainZoneShadow minCol="150407" maxCol="150420" />
      </drainZonesShadow>
    </node>
    <node name="::850719" nid="12329" row="4592" minCol="23454" maxCol="79046" minColSha="41719" maxColSha="150429" color="EX-yellow">
      <drainZones/>
      <drainZonesShadow>
        <drainZoneShadow minCol="92457" maxCol="92461" />
        <drainZoneShadow minCol="150421" maxCol="150429" />
      </drainZonesShadow>
    </node>
    <node name="::854875" nid="13323" row="4593" minCol="23461" maxCol="81721" minColSha="41726" maxColSha="163969" color="EX-purple">
      <drainZones>
        <drainZone minCol="81716" maxCol="81721" />
      </drainZones>
      <drainZonesShadow>
        <drainZoneShadow minCol="92462" maxCol="92471" />
        <drainZoneShadow minCol="150430" maxCol="150455" />
      </drainZonesShadow>
    </node>
    <node name="::855820" nid="11493" row="4594" minCol="23469" maxCol="81725" minColSha="41734" maxColSha="161069" color="EX-dark-purple">
      <drainZones>
        <drainZone minCol="81722" maxCol="81725" />
      </drainZones>
      <drainZonesShadow>
        <drainZoneShadow minCol="92472" maxCol="92476" />
        <drainZoneShadow minCol="150456" maxCol="150472" />
      </drainZonesShadow>
    </node>
    <node name="::852246" nid="12617" row="4595" minCol="23493" maxCol="80902" minColSha="41758" maxColSha="150485" color="EX-dark-red">
      <drainZones/>
      <drainZonesShadow>
        <drainZoneShadow minCol="92477" maxCol="92480" />
        <drainZoneShadow minCol="150473" maxCol="150485" />
      </drainZonesShadow>
    </node>
    <node name="::852172" nid="11939" row="4596" minCol="23509" maxCol="81730" minColSha="41774" maxColSha="165382" color="EX-pale-green">
      <drainZones>
        <drainZone minCol="81726" maxCol="81730" />
      </drainZones>
      <drainZonesShadow>
        <drainZoneShadow minCol="92481" maxCol="92485" />
        <drainZoneShadow minCol="150486" maxCol="150503" />
      </drainZonesShadow>
    </node>
    <node name="::852197" nid="10906" row="4597" minCol="23515" maxCol="69282" minColSha="41780" maxColSha="150505" color="EX-pale-blue">
      <drainZones/>
      <drainZonesShadow>
        <drainZoneShadow minCol="92486" maxCol="92487" />
        <drainZoneShadow minCol="150504" maxCol="150505" />
      </drainZonesShadow>
    </node>
    <node name="::855221" nid="13595" row="4598" minCol="23528" maxCol="81735" minColSha="41793" maxColSha="164070" color="EX-dark-tan">
      <drainZones>
        <drainZone minCol="81731" maxCol="81735" />
      </drainZones>
      <drainZonesShadow>
        <drainZoneShadow minCol="92488" maxCol="92494" />
        <drainZoneShadow minCol="150506" maxCol="150522" />
      </drainZonesShadow>
    </node>
    <node name="::854291" nid="11494" row="4599" minCol="23537" maxCol="81742" minColSha="41802" maxColSha="166085" color="EX-pale-blue-magenta">
      <drainZones>
        <drainZone minCol="81736" maxCol="81742" />
      </drainZones>
      <drainZonesShadow>
        <drainZoneShadow minCol="92495" maxCol="92503" />
        <drainZoneShadow minCol="150523" maxCol="150547" />
      </drainZonesShadow>
    </node>
    <node name="::852610" nid="11272" row="4600" minCol="23549" maxCol="81747" minColSha="41814" maxColSha="166499" color="EX-pale-yellow orange">
      <drainZones>
        <drainZone minCol="81743" maxCol="81747" />
      </drainZones>
      <drainZonesShadow>
        <drainZoneShadow minCol="92504" maxCol="92508" />
        <drainZoneShadow minCol="150548" maxCol="150565" />
      </drainZonesShadow>
    </node>
    <node name="::851010" nid="13898" row="4601" minCol="23550" maxCol="81748" minColSha="41815" maxColSha="151005" color="EX-medium-magenta">
      <drainZones>
        <drainZone minCol="81748" maxCol="81748" />
      </drainZones>
      <drainZonesShadow>
        <drainZoneShadow minCol="92509" maxCol="92510" />
        <drainZoneShadow minCol="150566" maxCol="150577" />
      </drainZonesShadow>
    </node>
    <node name="::853027" nid="13593" row="4602" minCol="23551" maxCol="81749" minColSha="41816" maxColSha="154902" color="EX-pale-red">
      <drainZones>
        <drainZone minCol="81749" maxCol="81749" />
      </drainZones>
      <drainZonesShadow>
        <drainZoneShadow minCol="92511" maxCol="92513" />
        <drainZoneShadow minCol="150578" maxCol="150587" />
      </drainZonesShadow>
    </node>
    <node name="::852222" nid="10644" row="4603" minCol="23567" maxCol="81752" minColSha="41832" maxColSha="165673" color="EX-pale-cyan">
      <drainZones>
        <drainZone minCol="81750" maxCol="81752" />
      </drainZones>
      <drainZonesShadow>
        <drainZoneShadow minCol="92514" maxCol="92518" />
        <drainZoneShadow minCol="150588" maxCol="150617" />
      </drainZonesShadow>
    </node>
    <node name="::854995" nid="11979" row="4604" minCol="23568" maxCol="81754" minColSha="41833" maxColSha="160092" color="EX-pale-yellow-green">
      <drainZones>
        <drainZone minCol="81753" maxCol="81754" />
      </drainZones>
      <drainZonesShadow>
        <drainZoneShadow minCol="92519" maxCol="92526" />
        <drainZoneShadow minCol="150618" maxCol="150637" />
      </drainZonesShadow>
    </node>
    <node name="::851410" nid="13923" row="4605" minCol="23573" maxCol="81762" minColSha="41838" maxColSha="166545" color="EX-pale-purple">
      <drainZones>
        <drainZone minCol="81755" maxCol="81762" />
      </drainZones>
      <drainZonesShadow>
        <drainZoneShadow minCol="92527" maxCol="92541" />
        <drainZoneShadow minCol="150638" maxCol="150684" />
      </drainZonesShadow>
    </node>
    <node name="::855986" nid="11157" row="4606" minCol="23585" maxCol="81766" minColSha="41850" maxColSha="165432" color="EX-pale-magenta">
      <drainZones>
        <drainZone minCol="81763" maxCol="81766" />
      </drainZones>
      <drainZonesShadow>
        <drainZoneShadow minCol="92542" maxCol="92544" />
        <drainZoneShadow minCol="150685" maxCol="150703" />
      </drainZonesShadow>
    </node>
    <node name="::854185" nid="11354" row="4607" minCol="23586" maxCol="81767" minColSha="41851" maxColSha="159116" color="EX-pale-red-orange">
      <drainZones>
        <drainZone minCol="81767" maxCol="81767" />
      </drainZones>
      <drainZonesShadow>
        <drainZoneShadow minCol="92545" maxCol="92545" />
        <drainZoneShadow minCol="150704" maxCol="150717" />
      </drainZonesShadow>
    </node>
    <node name="::855186" nid="13588" row="4608" minCol="23587" maxCol="77406" minColSha="41852" maxColSha="150725" color="EX-blue">
      <drainZones/>
      <drainZonesShadow>
        <drainZoneShadow minCol="92546" maxCol="92547" />
        <drainZoneShadow minCol="150718" maxCol="150725" />
      </drainZonesShadow>
    </node>
    <node name="::856613" nid="10984" row="4609" minCol="23603" maxCol="81772" minColSha="41868" maxColSha="158561" color="EX-orange">
      <drainZones>
        <drainZone minCol="81768" maxCol="81772" />
      </drainZones>
      <drainZonesShadow>
        <drainZoneShadow minCol="92548" maxCol="92556" />
        <drainZoneShadow minCol="150726" maxCol="150763" />
      </drainZonesShadow>
    </node>
    <node name="::853537" nid="11487" row="4610" minCol="23604" maxCol="81768" minColSha="41869" maxColSha="150769" color="EX-dark-cyan">
      <drainZones/>
      <drainZonesShadow>
        <drainZoneShadow minCol="92557" maxCol="92559" />
        <drainZoneShadow minCol="150764" maxCol="150769" />
      </drainZonesShadow>
    </node>
    <node name="::854820" nid="10775" row="4611" minCol="23605" maxCol="80034" minColSha="41870" maxColSha="150774" color="EX-red">
      <drainZones/>
      <drainZonesShadow>
        <drainZoneShadow minCol="92560" maxCol="92562" />
        <drainZoneShadow minCol="150770" maxCol="150774" />
      </drainZonesShadow>
    </node>
    <node name="::855802" nid="11180" row="4612" minCol="23665" maxCol="81774" minColSha="41930" maxColSha="165118" color="EX-dark-orange">
      <drainZones>
        <drainZone minCol="81773" maxCol="81774" />
      </drainZones>
      <drainZonesShadow>
        <drainZoneShadow minCol="92563" maxCol="92567" />
        <drainZoneShadow minCol="150775" maxCol="150781" />
      </drainZonesShadow>
    </node>
    <node name="::855240" nid="13537" row="4613" minCol="23666" maxCol="78320" minColSha="41931" maxColSha="150787" color="EX-dark-gray-purple">
      <drainZones/>
      <drainZonesShadow>
        <drainZoneShadow minCol="92568" maxCol="92570" />
        <drainZoneShadow minCol="150782" maxCol="150787" />
      </drainZonesShadow>
    </node>
    <node name="::850917" nid="12385" row="4614" minCol="23667" maxCol="68475" minColSha="41932" maxColSha="150790" color="EX-cyan">
      <drainZones/>
      <drainZonesShadow>
        <drainZoneShadow minCol="92571" maxCol="92572" />
        <drainZoneShadow minCol="150788" maxCol="150790" />
      </drainZonesShadow>
    </node>
    <node name="::854519" nid="13859" row="4615" minCol="23676" maxCol="81788" minColSha="41941" maxColSha="165938" color="EX-yellow-orange">
      <drainZones>
        <drainZone minCol="81775" maxCol="81788" />
      </drainZones>
      <drainZonesShadow>
        <drainZoneShadow minCol="92573" maxCol="92589" />
        <drainZoneShadow minCol="150791" maxCol="150845" />
      </drainZonesShadow>
    </node>
    <node name="::851113" nid="13475" row="4616" minCol="23677" maxCol="81790" minColSha="41942" maxColSha="158530" color="EX-pure-blue">
      <drainZones>
        <drainZone minCol="81789" maxCol="81790" />
      </drainZones>
      <drainZonesShadow>
        <drainZoneShadow minCol="92590" maxCol="92599" />
        <drainZoneShadow minCol="150846" maxCol="150851" />
      </drainZonesShadow>
    </node>
    <node name="::854687" nid="11107" row="4617" minCol="23678" maxCol="77650" minColSha="41943" maxColSha="150853" color="EX-dark-yellow-green">
      <drainZones/>
      <drainZonesShadow>
        <drainZoneShadow minCol="92600" maxCol="92602" />
        <drainZoneShadow minCol="150852" maxCol="150853" />
      </drainZonesShadow>
    </node>
    <node name="::851143" nid="13118" row="4618" minCol="23695" maxCol="81805" minColSha="41960" maxColSha="160827" color="EX-dark-magenta">
      <drainZones>
        <drainZone minCol="81791" maxCol="81805" />
      </drainZones>
      <drainZonesShadow>
        <drainZoneShadow minCol="92603" maxCol="92633" />
        <drainZoneShadow minCol="150854" maxCol="150883" />
      </drainZonesShadow>
    </node>
    <node name="::851056" nid="11776" row="4619" minCol="23722" maxCol="81806" minColSha="41987" maxColSha="151767" color="EX-dark-green">
      <drainZones>
        <drainZone minCol="81806" maxCol="81806" />
      </drainZones>
      <drainZonesShadow>
        <drainZoneShadow minCol="92634" maxCol="92636" />
        <drainZoneShadow minCol="150884" maxCol="150898" />
      </drainZonesShadow>
    </node>
    <node name="::851643" nid="10977" row="4620" minCol="23732" maxCol="81807" minColSha="41997" maxColSha="157373" color="EX-blue-magenta">
      <drainZones>
        <drainZone minCol="81807" maxCol="81807" />
      </drainZones>
      <drainZonesShadow>
        <drainZoneShadow minCol="92637" maxCol="92641" />
        <drainZoneShadow minCol="150899" maxCol="150917" />
      </drainZonesShadow>
    </node>
    <node name="::853825" nid="11715" row="4621" minCol="23739" maxCol="81810" minColSha="42004" maxColSha="160937" color="EX-yellow-green">
      <drainZones>
        <drainZone minCol="81808" maxCol="81810" />
      </drainZones>
      <drainZonesShadow>
        <drainZoneShadow minCol="92642" maxCol="92644" />
        <drainZoneShadow minCol="150918" maxCol="150923" />
      </drainZonesShadow>
    </node>
    <node name="::854463" nid="12137" row="4622" minCol="23761" maxCol="53919" minColSha="42026" maxColSha="150924" color="EX-magenta">
      <drainZones/>
      <drainZonesShadow>
        <drainZoneShadow minCol="92645" maxCol="92647" />
        <drainZoneShadow minCol="150924" maxCol="150924" />
      </drainZonesShadow>
    </node>
    <node name="::855288" nid="13219" row="4623" minCol="23792" maxCol="81814" minColSha="42057" maxColSha="158531" color="EX-green">
      <drainZones>
        <drainZone minCol="81811" maxCol="81814" />
      </drainZones>
      <drainZonesShadow>
        <drainZoneShadow minCol="92648" maxCol="92655" />
        <drainZoneShadow minCol="150925" maxCol="150961" />
      </drainZonesShadow>
    </node>
    <node name="::850314" nid="13158" row="4624" minCol="23793" maxCol="81818" minColSha="42058" maxColSha="164862" color="EX-yellow">
      <drainZones>
        <drainZone minCol="81815" maxCol="81818" />
      </drainZones>
      <drainZonesShadow>
        <drainZoneShadow minCol="92656" maxCol="92660" />
        <drainZoneShadow minCol="150962" maxCol="150985" />
      </drainZonesShadow>
    </node>
    <node name="::851007" nid="12433" row="4625" minCol="23794" maxCol="70158" minColSha="42059" maxColSha="150990" color="EX-purple">
      <drainZones/>
      <drainZonesShadow>
        <drainZoneShadow minCol="92661" maxCol="92663" />
        <drainZoneShadow minCol="150986" maxCol="150990" />
      </drainZonesShadow>
    </node>
    <node name="::853992" nid="13398" row="4626" minCol="23818" maxCol="81822" minColSha="42083" maxColSha="165205" color="EX-dark-purple">
      <drainZones>
        <drainZone minCol="81819" maxCol="81822" />
      </drainZones>
      <drainZonesShadow>
        <drainZoneShadow minCol="92664" maxCol="92673" />
        <drainZoneShadow minCol="150991" maxCol="151010" />
      </drainZonesShadow>
    </node>
    <node name="::850588" nid="13892" row="4627" minCol="23819" maxCol="81824" minColSha="42084" maxColSha="162508" color="EX-dark-red">
      <drainZones>
        <drainZone minCol="81823" maxCol="81824" />
      </drainZones>
      <drainZonesShadow>
        <drainZoneShadow minCol="92674" maxCol="92676" />
        <drainZoneShadow minCol="151011" maxCol="151025" />
      </drainZonesShadow>
    </node>
    <node name="::854040" nid="10824" row="4628" minCol="23820" maxCol="81825" minColSha="42085" maxColSha="152603" color="EX-pale-green">
      <drainZones>
        <drainZone minCol="81825" maxCol="81825" />
      </drainZones>
      <drainZonesShadow>
        <drainZoneShadow minCol="92677" maxCol="92678" />
        <drainZoneShadow minCol="151026" maxCol="151039" />
      </drainZonesShadow>
    </node>
    <node name="::855280" nid="13282" row="4629" minCol="23832" maxCol="81830" minColSha="42097" maxColSha="165589" color="EX-pale-blue">
      <drainZones>
        <drainZone minCol="81826" maxCol="81830" />
      </drainZones>
      <drainZonesShadow>
        <drainZoneShadow minCol="92679" maxCol="92685" />
        <drainZoneShadow minCol="151040" maxCol="151065" />
      </drainZonesShadow>
    </node>
    <node name="::852897" nid="11385" row="4630" minCol="23833" maxCol="81832" minColSha="42098" maxColSha="165950" color="EX-dark-tan">
      <drainZones>
        <drainZone minCol="81831" maxCol="81832" />
      </drainZones>
      <drainZonesShadow>
        <drainZoneShadow minCol="92686" maxCol="92688" />
        <drainZoneShadow minCol="151066" maxCol="151079" />
      </drainZonesShadow>
    </node>
    <node name="::853292" nid="11960" row="4631" minCol="23834" maxCol="75432" minColSha="42099" maxColSha="151083" color="EX-pale-blue-magenta">
      <drainZones/>
      <drainZonesShadow>
        <drainZoneShadow minCol="92689" maxCol="92691" />
        <drainZoneShadow minCol="151080" maxCol="151083" />
      </drainZonesShadow>
    </node>
    <node name="::851944" nid="12825" row="4632" minCol="23844" maxCol="81833" minColSha="42109" maxColSha="166015" color="EX-pale-yellow orange">
      <drainZones>
        <drainZone minCol="81833" maxCol="81833" />
      </drainZones>
      <drainZonesShadow>
        <drainZoneShadow minCol="92692" maxCol="92695" />
        <drainZoneShadow minCol="151084" maxCol="151096" />
      </drainZonesShadow>
    </node>
    <node name="::852128" nid="12864" row="4633" minCol="23845" maxCol="81363" minColSha="42110" maxColSha="151107" color="EX-medium-magenta">
      <drainZones/>
      <drainZonesShadow>
        <drainZoneShadow minCol="92696" maxCol="92698" />
        <drainZoneShadow minCol="151097" maxCol="151107" />
      </drainZonesShadow>
    </node>
    <node name="::856115" nid="13993" row="4634" minCol="23848" maxCol="81834" minColSha="42113" maxColSha="157400" color="EX-pale-red">
      <drainZones>
        <drainZone minCol="81834" maxCol="81834" />
      </drainZones>
      <drainZonesShadow>
        <drainZoneShadow minCol="92699" maxCol="92702" />
        <drainZoneShadow minCol="151108" maxCol="151117" />
      </drainZonesShadow>
    </node>
    <node name="::855176" nid="12663" row="4635" minCol="23895" maxCol="79812" minColSha="42160" maxColSha="151129" color="EX-pale-cyan">
      <drainZones/>
      <drainZonesShadow>
        <drainZoneShadow minCol="92703" maxCol="92706" />
        <drainZoneShadow minCol="151118" maxCol="151129" />
      </drainZonesShadow>
    </node>
    <node name="::855858" nid="13833" row="4636" minCol="23896" maxCol="54805" minColSha="42161" maxColSha="151131" color="EX-pale-yellow-green">
      <drainZones/>
      <drainZonesShadow>
        <drainZoneShadow minCol="92707" maxCol="92709" />
        <drainZoneShadow minCol="151130" maxCol="151131" />
      </drainZonesShadow>
    </node>
    <node name="::853379" nid="12643" row="4637" minCol="23901" maxCol="81837" minColSha="42166" maxColSha="165998" color="EX-pale-purple">
      <drainZones>
        <drainZone minCol="81835" maxCol="81837" />
      </drainZones>
      <drainZonesShadow>
        <drainZoneShadow minCol="92710" maxCol="92715" />
        <drainZoneShadow minCol="151132" maxCol="151143" />
      </drainZonesShadow>
    </node>
    <node name="::853718" nid="12888" row="4638" minCol="23927" maxCol="81855" minColSha="42192" maxColSha="166205" color="EX-pale-magenta">
      <drainZones>
        <drainZone minCol="81838" maxCol="81855" />
      </drainZones>
      <drainZonesShadow>
        <drainZoneShadow minCol="92716" maxCol="92730" />
        <drainZoneShadow minCol="151144" maxCol="151189" />
      </drainZonesShadow>
    </node>
    <node name="::851877" nid="12019" row="4639" minCol="23928" maxCol="81866" minColSha="42193" maxColSha="165918" color="EX-pale-red-orange">
      <drainZones>
        <drainZone minCol="81856" maxCol="81866" />
      </drainZones>
      <drainZonesShadow>
        <drainZoneShadow minCol="92731" maxCol="92752" />
        <drainZoneShadow minCol="151190" maxCol="151223" />
      </drainZonesShadow>
    </node>
    <node name="::855401" nid="13612" row="4640" minCol="23950" maxCol="80411" minColSha="42215" maxColSha="151234" color="EX-blue">
      <drainZones/>
      <drainZonesShadow>
        <drainZoneShadow minCol="92753" maxCol="92755" />
        <drainZoneShadow minCol="151224" maxCol="151234" />
      </drainZonesShadow>
    </node>
    <node name="::854930" nid="10712" row="4641" minCol="23951" maxCol="80208" minColSha="42216" maxColSha="151240" color="EX-orange">
      <drainZones/>
      <drainZonesShadow>
        <drainZoneShadow minCol="92756" maxCol="92759" />
        <drainZoneShadow minCol="151235" maxCol="151240" />
      </drainZonesShadow>
    </node>
    <node name="::853088" nid="11644" row="4642" minCol="23952" maxCol="80209" minColSha="42217" maxColSha="151244" color="EX-dark-cyan">
      <drainZones/>
      <drainZonesShadow>
        <drainZoneShadow minCol="92760" maxCol="92762" />
        <drainZoneShadow minCol="151241" maxCol="151244" />
      </drainZonesShadow>
    </node>
    <node name="::851648" nid="11293" row="4643" minCol="23958" maxCol="81037" minColSha="42223" maxColSha="151252" color="EX-red">
      <drainZones/>
      <drainZonesShadow>
        <drainZoneShadow minCol="92763" maxCol="92764" />
        <drainZoneShadow minCol="151245" maxCol="151252" />
      </drainZonesShadow>
    </node>
    <node name="::855301" nid="11922" row="4644" minCol="23965" maxCol="81867" minColSha="42230" maxColSha="156662" color="EX-dark-orange">
      <drainZones>
        <drainZone minCol="81867" maxCol="81867" />
      </drainZones>
      <drainZonesShadow>
        <drainZoneShadow minCol="92765" maxCol="92767" />
        <drainZoneShadow minCol="151253" maxCol="151259" />
      </drainZonesShadow>
    </node>
    <node name="::852133" nid="11103" row="4645" minCol="23967" maxCol="80784" minColSha="42232" maxColSha="151265" color="EX-dark-gray-purple">
      <drainZones/>
      <drainZonesShadow>
        <drainZoneShadow minCol="92768" maxCol="92772" />
        <drainZoneShadow minCol="151260" maxCol="151265" />
      </drainZonesShadow>
    </node>
    <node name="::856119" nid="13245" row="4646" minCol="23981" maxCol="81890" minColSha="42246" maxColSha="166006" color="EX-cyan">
      <drainZones>
        <drainZone minCol="81868" maxCol="81890" />
      </drainZones>
      <drainZonesShadow>
        <drainZoneShadow minCol="92773" maxCol="92817" />
        <drainZoneShadow minCol="151266" maxCol="151354" />
      </drainZonesShadow>
    </node>
    <node name="::855245" nid="13216" row="4647" minCol="23982" maxCol="81893" minColSha="42247" maxColSha="162951" color="EX-yellow-orange">
      <drainZones>
        <drainZone minCol="81891" maxCol="81893" />
      </drainZones>
      <drainZonesShadow>
        <drainZoneShadow minCol="92818" maxCol="92827" />
        <drainZoneShadow minCol="151355" maxCol="151392" />
      </drainZonesShadow>
    </node>
    <node name="::851943" nid="13187" row="4648" minCol="23983" maxCol="81895" minColSha="42248" maxColSha="166016" color="EX-pure-blue">
      <drainZones>
        <drainZone minCol="81894" maxCol="81895" />
      </drainZones>
      <drainZonesShadow>
        <drainZoneShadow minCol="92828" maxCol="92834" />
        <drainZoneShadow minCol="151393" maxCol="151414" />
      </drainZonesShadow>
    </node>
    <node name="::851391" nid="10748" row="4649" minCol="23989" maxCol="81897" minColSha="42254" maxColSha="156969" color="EX-dark-yellow-green">
      <drainZones>
        <drainZone minCol="81896" maxCol="81897" />
      </drainZones>
      <drainZonesShadow>
        <drainZoneShadow minCol="92835" maxCol="92838" />
        <drainZoneShadow minCol="151415" maxCol="151426" />
      </drainZonesShadow>
    </node>
    <node name="::853170" nid="11068" row="4650" minCol="23994" maxCol="67177" minColSha="42259" maxColSha="151428" color="EX-dark-magenta">
      <drainZones/>
      <drainZonesShadow>
        <drainZoneShadow minCol="92839" maxCol="92840" />
        <drainZoneShadow minCol="151427" maxCol="151428" />
      </drainZonesShadow>
    </node>
    <node name="::856744" nid="10633" row="4651" minCol="24002" maxCol="78322" minColSha="42267" maxColSha="151441" color="EX-dark-green">
      <drainZones/>
      <drainZonesShadow>
        <drainZoneShadow minCol="92841" maxCol="92846" />
        <drainZoneShadow minCol="151429" maxCol="151441" />
      </drainZonesShadow>
    </node>
    <node name="::855179" nid="13520" row="4652" minCol="24015" maxCol="81904" minColSha="42280" maxColSha="165274" color="EX-blue-magenta">
      <drainZones>
        <drainZone minCol="81898" maxCol="81904" />
      </drainZones>
      <drainZonesShadow>
        <drainZoneShadow minCol="92847" maxCol="92851" />
        <drainZoneShadow minCol="151442" maxCol="151455" />
      </drainZonesShadow>
    </node>
    <node name="::851724" nid="13426" row="4653" minCol="24043" maxCol="81908" minColSha="42308" maxColSha="161463" color="EX-yellow-green">
      <drainZones>
        <drainZone minCol="81905" maxCol="81908" />
      </drainZones>
      <drainZonesShadow>
        <drainZoneShadow minCol="92852" maxCol="92862" />
        <drainZoneShadow minCol="151456" maxCol="151484" />
      </drainZonesShadow>
    </node>
    <node name="::854062" nid="13440" row="4654" minCol="24052" maxCol="81917" minColSha="42317" maxColSha="165543" color="EX-magenta">
      <drainZones>
        <drainZone minCol="81909" maxCol="81917" />
      </drainZones>
      <drainZonesShadow>
        <drainZoneShadow minCol="92863" maxCol="92881" />
        <drainZoneShadow minCol="151485" maxCol="151522" />
      </drainZonesShadow>
    </node>
    <node name="::853157" nid="11838" row="4655" minCol="24053" maxCol="81922" minColSha="42318" maxColSha="164372" color="EX-green">
      <drainZones>
        <drainZone minCol="81918" maxCol="81922" />
      </drainZones>
      <drainZonesShadow>
        <drainZoneShadow minCol="92882" maxCol="92890" />
        <drainZoneShadow minCol="151523" maxCol="151554" />
      </drainZonesShadow>
    </node>
    <node name="::855320" nid="12152" row="4656" minCol="24054" maxCol="81928" minColSha="42319" maxColSha="159412" color="EX-yellow">
      <drainZones>
        <drainZone minCol="81923" maxCol="81928" />
      </drainZones>
      <drainZonesShadow>
        <drainZoneShadow minCol="92891" maxCol="92896" />
        <drainZoneShadow minCol="151555" maxCol="151575" />
      </drainZonesShadow>
    </node>
    <node name="::854929" nid="12109" row="4657" minCol="24055" maxCol="81930" minColSha="42320" maxColSha="166067" color="EX-purple">
      <drainZones>
        <drainZone minCol="81929" maxCol="81930" />
      </drainZones>
      <drainZonesShadow>
        <drainZoneShadow minCol="92897" maxCol="92904" />
        <drainZoneShadow minCol="151576" maxCol="151591" />
      </drainZonesShadow>
    </node>
    <node name="::856386" nid="11793" row="4658" minCol="24056" maxCol="80572" minColSha="42321" maxColSha="151606" color="EX-dark-purple">
      <drainZones/>
      <drainZonesShadow>
        <drainZoneShadow minCol="92905" maxCol="92909" />
        <drainZoneShadow minCol="151592" maxCol="151606" />
      </drainZonesShadow>
    </node>
    <node name="::853715" nid="12889" row="4659" minCol="24065" maxCol="81938" minColSha="42330" maxColSha="166468" color="EX-dark-red">
      <drainZones>
        <drainZone minCol="81931" maxCol="81938" />
      </drainZones>
      <drainZonesShadow>
        <drainZoneShadow minCol="92910" maxCol="92917" />
        <drainZoneShadow minCol="151607" maxCol="151638" />
      </drainZonesShadow>
    </node>
    <node name="::854999" nid="11361" row="4660" minCol="24094" maxCol="81977" minColSha="42359" maxColSha="165687" color="EX-pale-green">
      <drainZones>
        <drainZone minCol="81939" maxCol="81977" />
      </drainZones>
      <drainZonesShadow>
        <drainZoneShadow minCol="92918" maxCol="92963" />
        <drainZoneShadow minCol="151639" maxCol="151739" />
      </drainZonesShadow>
    </node>
    <node name="::856443" nid="12553" row="4661" minCol="24096" maxCol="79882" minColSha="42361" maxColSha="151742" color="EX-pale-blue">
      <drainZones/>
      <drainZonesShadow>
        <drainZoneShadow minCol="92964" maxCol="92966" />
        <drainZoneShadow minCol="151740" maxCol="151742" />
      </drainZonesShadow>
    </node>
    <node name="::856535" nid="11794" row="4662" minCol="24135" maxCol="81981" minColSha="42400" maxColSha="158311" color="EX-dark-tan">
      <drainZones>
        <drainZone minCol="81978" maxCol="81981" />
      </drainZones>
      <drainZonesShadow>
        <drainZoneShadow minCol="92967" maxCol="92973" />
        <drainZoneShadow minCol="151743" maxCol="151771" />
      </drainZonesShadow>
    </node>
    <node name="::851064" nid="12406" row="4663" minCol="24150" maxCol="81990" minColSha="42415" maxColSha="165039" color="EX-pale-blue-magenta">
      <drainZones>
        <drainZone minCol="81982" maxCol="81990" />
      </drainZones>
      <drainZonesShadow>
        <drainZoneShadow minCol="92974" maxCol="92985" />
        <drainZoneShadow minCol="151772" maxCol="151815" />
      </drainZonesShadow>
    </node>
    <node name="::856140" nid="11830" row="4664" minCol="24151" maxCol="81994" minColSha="42416" maxColSha="164824" color="EX-pale-yellow orange">
      <drainZones>
        <drainZone minCol="81991" maxCol="81994" />
      </drainZones>
      <drainZonesShadow>
        <drainZoneShadow minCol="92986" maxCol="93003" />
        <drainZoneShadow minCol="151816" maxCol="151843" />
      </drainZonesShadow>
    </node>
    <node name="::855267" nid="11923" row="4665" minCol="24152" maxCol="81998" minColSha="42417" maxColSha="163970" color="EX-medium-magenta">
      <drainZones>
        <drainZone minCol="81995" maxCol="81998" />
      </drainZones>
      <drainZonesShadow>
        <drainZoneShadow minCol="93004" maxCol="93015" />
        <drainZoneShadow minCol="151844" maxCol="151868" />
      </drainZonesShadow>
    </node>
    <node name="::851180" nid="11432" row="4666" minCol="24153" maxCol="82000" minColSha="42418" maxColSha="159376" color="EX-pale-red">
      <drainZones>
        <drainZone minCol="81999" maxCol="82000" />
      </drainZones>
      <drainZonesShadow>
        <drainZoneShadow minCol="93016" maxCol="93020" />
        <drainZoneShadow minCol="151869" maxCol="151887" />
      </drainZonesShadow>
    </node>
    <node name="::855412" nid="12332" row="4667" minCol="24154" maxCol="82001" minColSha="42419" maxColSha="154875" color="EX-pale-cyan">
      <drainZones>
        <drainZone minCol="82001" maxCol="82001" />
      </drainZones>
      <drainZonesShadow>
        <drainZoneShadow minCol="93021" maxCol="93026" />
        <drainZoneShadow minCol="151888" maxCol="151897" />
      </drainZonesShadow>
    </node>
    <node name="::855926" nid="11253" row="4668" minCol="24155" maxCol="81506" minColSha="42420" maxColSha="151903" color="EX-pale-yellow-green">
      <drainZones/>
      <drainZonesShadow>
        <drainZoneShadow minCol="93027" maxCol="93027" />
        <drainZoneShadow minCol="151898" maxCol="151903" />
      </drainZonesShadow>
    </node>
    <node name="::853247" nid="13521" row="4669" minCol="24161" maxCol="82002" minColSha="42426" maxColSha="155301" color="EX-pale-purple">
      <drainZones>
        <drainZone minCol="82002" maxCol="82002" />
      </drainZones>
      <drainZonesShadow>
        <drainZoneShadow minCol="93028" maxCol="93031" />
        <drainZoneShadow minCol="151904" maxCol="151910" />
      </drainZonesShadow>
    </node>
    <node name="::855214" nid="11964" row="4670" minCol="24162" maxCol="82004" minColSha="42427" maxColSha="160881" color="EX-pale-magenta">
      <drainZones>
        <drainZone minCol="82003" maxCol="82004" />
      </drainZones>
      <drainZonesShadow>
        <drainZoneShadow minCol="93032" maxCol="93033" />
        <drainZoneShadow minCol="151911" maxCol="151919" />
      </drainZonesShadow>
    </node>
    <node name="::851030" nid="12372" row="4671" minCol="24168" maxCol="82006" minColSha="42433" maxColSha="155079" color="EX-pale-red-orange">
      <drainZones>
        <drainZone minCol="82005" maxCol="82006" />
      </drainZones>
      <drainZonesShadow>
        <drainZoneShadow minCol="93034" maxCol="93039" />
        <drainZoneShadow minCol="151920" maxCol="151938" />
      </drainZonesShadow>
    </node>
    <node name="::853751" nid="12902" row="4672" minCol="24169" maxCol="82009" minColSha="42434" maxColSha="160565" color="EX-blue">
      <drainZones>
        <drainZone minCol="82007" maxCol="82009" />
      </drainZones>
      <drainZonesShadow>
        <drainZoneShadow minCol="93040" maxCol="93044" />
        <drainZoneShadow minCol="151939" maxCol="151951" />
      </drainZonesShadow>
    </node>
    <node name="::852757" nid="12232" row="4673" minCol="24200" maxCol="82048" minColSha="42465" maxColSha="164657" color="EX-orange">
      <drainZones>
        <drainZone minCol="82010" maxCol="82048" />
      </drainZones>
      <drainZonesShadow>
        <drainZoneShadow minCol="93045" maxCol="93134" />
        <drainZoneShadow minCol="151952" maxCol="152029" />
      </drainZonesShadow>
    </node>
    <node name="::855875" nid="11153" row="4674" minCol="24201" maxCol="82051" minColSha="42466" maxColSha="162427" color="EX-dark-cyan">
      <drainZones>
        <drainZone minCol="82049" maxCol="82051" />
      </drainZones>
      <drainZonesShadow>
        <drainZoneShadow minCol="93135" maxCol="93144" />
        <drainZoneShadow minCol="152030" maxCol="152063" />
      </drainZonesShadow>
    </node>
    <node name="::852868" nid="12620" row="4675" minCol="24202" maxCol="82056" minColSha="42467" maxColSha="166188" color="EX-red">
      <drainZones>
        <drainZone minCol="82052" maxCol="82056" />
      </drainZones>
      <drainZonesShadow>
        <drainZoneShadow minCol="93145" maxCol="93153" />
        <drainZoneShadow minCol="152064" maxCol="152078" />
      </drainZonesShadow>
    </node>
    <node name="::854424" nid="11439" row="4676" minCol="24203" maxCol="82060" minColSha="42468" maxColSha="162465" color="EX-dark-orange">
      <drainZones>
        <drainZone minCol="82057" maxCol="82060" />
      </drainZones>
      <drainZonesShadow>
        <drainZoneShadow minCol="93154" maxCol="93164" />
        <drainZoneShadow minCol="152079" maxCol="152087" />
      </drainZonesShadow>
    </node>
    <node name="::852612" nid="12618" row="4677" minCol="24204" maxCol="82062" minColSha="42469" maxColSha="158832" color="EX-dark-gray-purple">
      <drainZones>
        <drainZone minCol="82061" maxCol="82062" />
      </drainZones>
      <drainZonesShadow>
        <drainZoneShadow minCol="93165" maxCol="93167" />
        <drainZoneShadow minCol="152088" maxCol="152103" />
      </drainZonesShadow>
    </node>
    <node name="::853630" nid="11684" row="4678" minCol="24205" maxCol="82063" minColSha="42470" maxColSha="163144" color="EX-cyan">
      <drainZones>
        <drainZone minCol="82063" maxCol="82063" />
      </drainZones>
      <drainZonesShadow>
        <drainZoneShadow minCol="93168" maxCol="93172" />
        <drainZoneShadow minCol="152104" maxCol="152111" />
      </drainZonesShadow>
    </node>
    <node name="::851334" nid="11693" row="4679" minCol="24206" maxCol="82064" minColSha="42471" maxColSha="155828" color="EX-yellow-orange">
      <drainZones>
        <drainZone minCol="82064" maxCol="82064" />
      </drainZones>
      <drainZonesShadow>
        <drainZoneShadow minCol="93173" maxCol="93174" />
        <drainZoneShadow minCol="152112" maxCol="152118" />
      </drainZonesShadow>
    </node>
    <node name="::853892" nid="12777" row="4680" minCol="24217" maxCol="82076" minColSha="42482" maxColSha="165662" color="EX-pure-blue">
      <drainZones>
        <drainZone minCol="82065" maxCol="82076" />
      </drainZones>
      <drainZonesShadow>
        <drainZoneShadow minCol="93175" maxCol="93186" />
        <drainZoneShadow minCol="152119" maxCol="152159" />
      </drainZonesShadow>
    </node>
    <node name="::854105" nid="12968" row="4681" minCol="24220" maxCol="73299" minColSha="42485" maxColSha="152162" color="EX-dark-yellow-green">
      <drainZones/>
      <drainZonesShadow>
        <drainZoneShadow minCol="93187" maxCol="93189" />
        <drainZoneShadow minCol="152160" maxCol="152162" />
      </drainZonesShadow>
    </node>
    <node name="::855775" nid="13858" row="4682" minCol="24222" maxCol="74296" minColSha="42487" maxColSha="152168" color="EX-dark-magenta">
      <drainZones/>
      <drainZonesShadow>
        <drainZoneShadow minCol="93190" maxCol="93192" />
        <drainZoneShadow minCol="152163" maxCol="152168" />
      </drainZonesShadow>
    </node>
    <node name="::854443" nid="11336" row="4683" minCol="24246" maxCol="82080" minColSha="42511" maxColSha="157357" color="EX-dark-green">
      <drainZones>
        <drainZone minCol="82077" maxCol="82080" />
      </drainZones>
      <drainZonesShadow>
        <drainZoneShadow minCol="93193" maxCol="93205" />
        <drainZoneShadow minCol="152169" maxCol="152209" />
      </drainZonesShadow>
    </node>
    <node name="::853298" nid="13473" row="4684" minCol="24256" maxCol="82083" minColSha="42521" maxColSha="157692" color="EX-blue-magenta">
      <drainZones>
        <drainZone minCol="82081" maxCol="82083" />
      </drainZones>
      <drainZonesShadow>
        <drainZoneShadow minCol="93206" maxCol="93213" />
        <drainZoneShadow minCol="152210" maxCol="152218" />
      </drainZonesShadow>
    </node>
    <node name="::856231" nid="13856" row="4685" minCol="24270" maxCol="82087" minColSha="42535" maxColSha="161778" color="EX-yellow-green">
      <drainZones>
        <drainZone minCol="82084" maxCol="82087" />
      </drainZones>
      <drainZonesShadow>
        <drainZoneShadow minCol="93214" maxCol="93222" />
        <drainZoneShadow minCol="152219" maxCol="152253" />
      </drainZonesShadow>
    </node>
    <node name="::850916" nid="12383" row="4686" minCol="24304" maxCol="82088" minColSha="42569" maxColSha="162528" color="EX-magenta">
      <drainZones>
        <drainZone minCol="82088" maxCol="82088" />
      </drainZones>
      <drainZonesShadow>
        <drainZoneShadow minCol="93223" maxCol="93227" />
        <drainZoneShadow minCol="152254" maxCol="152261" />
      </drainZonesShadow>
    </node>
    <node name="::854886" nid="11099" row="4687" minCol="24322" maxCol="82090" minColSha="42587" maxColSha="158871" color="EX-green">
      <drainZones>
        <drainZone minCol="82089" maxCol="82090" />
      </drainZones>
      <drainZonesShadow>
        <drainZoneShadow minCol="93228" maxCol="93231" />
        <drainZoneShadow minCol="152262" maxCol="152280" />
      </drainZonesShadow>
    </node>
    <node name="::851532" nid="11972" row="4688" minCol="24329" maxCol="82099" minColSha="42594" maxColSha="159118" color="EX-yellow">
      <drainZones>
        <drainZone minCol="82091" maxCol="82099" />
      </drainZones>
      <drainZonesShadow>
        <drainZoneShadow minCol="93232" maxCol="93252" />
        <drainZoneShadow minCol="152281" maxCol="152342" />
      </drainZonesShadow>
    </node>
    <node name="::853963" nid="12953" row="4689" minCol="24340" maxCol="82101" minColSha="42605" maxColSha="165025" color="EX-purple">
      <drainZones>
        <drainZone minCol="82100" maxCol="82101" />
      </drainZones>
      <drainZonesShadow>
        <drainZoneShadow minCol="93253" maxCol="93256" />
        <drainZoneShadow minCol="152343" maxCol="152356" />
      </drainZonesShadow>
    </node>
    <node name="::856186" nid="11202" row="4690" minCol="24369" maxCol="82105" minColSha="42634" maxColSha="164906" color="EX-dark-purple">
      <drainZones>
        <drainZone minCol="82102" maxCol="82105" />
      </drainZones>
      <drainZonesShadow>
        <drainZoneShadow minCol="93257" maxCol="93265" />
        <drainZoneShadow minCol="152357" maxCol="152389" />
      </drainZonesShadow>
    </node>
    <node name="::853970" nid="13676" row="4691" minCol="24370" maxCol="82106" minColSha="42635" maxColSha="154301" color="EX-dark-red">
      <drainZones>
        <drainZone minCol="82106" maxCol="82106" />
      </drainZones>
      <drainZonesShadow>
        <drainZoneShadow minCol="93266" maxCol="93273" />
        <drainZoneShadow minCol="152390" maxCol="152406" />
      </drainZonesShadow>
    </node>
    <node name="::851839" nid="10925" row="4692" minCol="24371" maxCol="82102" minColSha="42636" maxColSha="152422" color="EX-pale-green">
      <drainZones/>
      <drainZonesShadow>
        <drainZoneShadow minCol="93274" maxCol="93278" />
        <drainZoneShadow minCol="152407" maxCol="152422" />
      </drainZonesShadow>
    </node>
    <node name="::851373" nid="13188" row="4693" minCol="24397" maxCol="82110" minColSha="42662" maxColSha="165083" color="EX-pale-blue">
      <drainZones>
        <drainZone minCol="82107" maxCol="82110" />
      </drainZones>
      <drainZonesShadow>
        <drainZoneShadow minCol="93279" maxCol="93284" />
        <drainZoneShadow minCol="152423" maxCol="152453" />
      </drainZonesShadow>
    </node>
    <node name="::855131" nid="12145" row="4694" minCol="24398" maxCol="82114" minColSha="42663" maxColSha="162375" color="EX-dark-tan">
      <drainZones>
        <drainZone minCol="82111" maxCol="82114" />
      </drainZones>
      <drainZonesShadow>
        <drainZoneShadow minCol="93285" maxCol="93296" />
        <drainZoneShadow minCol="152454" maxCol="152473" />
      </drainZonesShadow>
    </node>
    <node name="::854647" nid="11836" row="4695" minCol="24439" maxCol="82118" minColSha="42704" maxColSha="166358" color="EX-pale-blue-magenta">
      <drainZones>
        <drainZone minCol="82115" maxCol="82118" />
      </drainZones>
      <drainZonesShadow>
        <drainZoneShadow minCol="93297" maxCol="93304" />
        <drainZoneShadow minCol="152474" maxCol="152514" />
      </drainZonesShadow>
    </node>
    <node name="::856687" nid="10628" row="4696" minCol="24449" maxCol="82125" minColSha="42714" maxColSha="165641" color="EX-pale-yellow orange">
      <drainZones>
        <drainZone minCol="82119" maxCol="82125" />
      </drainZones>
      <drainZonesShadow>
        <drainZoneShadow minCol="93305" maxCol="93327" />
        <drainZoneShadow minCol="152515" maxCol="152544" />
      </drainZonesShadow>
    </node>
    <node name="::851657" nid="11477" row="4697" minCol="24450" maxCol="79761" minColSha="42715" maxColSha="152549" color="EX-medium-magenta">
      <drainZones/>
      <drainZonesShadow>
        <drainZoneShadow minCol="93328" maxCol="93332" />
        <drainZoneShadow minCol="152545" maxCol="152549" />
      </drainZonesShadow>
    </node>
    <node name="::852816" nid="13504" row="4698" minCol="24451" maxCol="64507" minColSha="42716" maxColSha="152552" color="EX-pale-red">
      <drainZones/>
      <drainZonesShadow>
        <drainZoneShadow minCol="93333" maxCol="93336" />
        <drainZoneShadow minCol="152550" maxCol="152552" />
      </drainZonesShadow>
    </node>
    <node name="::851869" nid="11777" row="4699" minCol="24469" maxCol="81205" minColSha="42734" maxColSha="152567" color="EX-pale-cyan">
      <drainZones/>
      <drainZonesShadow>
        <drainZoneShadow minCol="93337" maxCol="93340" />
        <drainZoneShadow minCol="152553" maxCol="152567" />
      </drainZonesShadow>
    </node>
    <node name="::855541" nid="10956" row="4700" minCol="24479" maxCol="74888" minColSha="42744" maxColSha="152570" color="EX-pale-yellow-green">
      <drainZones/>
      <drainZonesShadow>
        <drainZoneShadow minCol="93341" maxCol="93344" />
        <drainZoneShadow minCol="152568" maxCol="152570" />
      </drainZonesShadow>
    </node>
    <node name="::851269" nid="13911" row="4701" minCol="24500" maxCol="82130" minColSha="42765" maxColSha="163171" color="EX-pale-purple">
      <drainZones>
        <drainZone minCol="82126" maxCol="82130" />
      </drainZones>
      <drainZonesShadow>
        <drainZoneShadow minCol="93345" maxCol="93349" />
        <drainZoneShadow minCol="152571" maxCol="152587" />
      </drainZonesShadow>
    </node>
    <node name="::855210" nid="11102" row="4702" minCol="24507" maxCol="81923" minColSha="42772" maxColSha="152604" color="EX-pale-magenta">
      <drainZones/>
      <drainZonesShadow>
        <drainZoneShadow minCol="93350" maxCol="93354" />
        <drainZoneShadow minCol="152588" maxCol="152604" />
      </drainZonesShadow>
    </node>
    <node name="::850638" nid="13296" row="4703" minCol="24548" maxCol="82131" minColSha="42813" maxColSha="165832" color="EX-pale-red-orange">
      <drainZones>
        <drainZone minCol="82131" maxCol="82131" />
      </drainZones>
      <drainZonesShadow>
        <drainZoneShadow minCol="93355" maxCol="93358" />
        <drainZoneShadow minCol="152605" maxCol="152629" />
      </drainZonesShadow>
    </node>
    <node name="::851817" nid="12303" row="4704" minCol="24596" maxCol="81270" minColSha="42861" maxColSha="152635" color="EX-blue">
      <drainZones/>
      <drainZonesShadow>
        <drainZoneShadow minCol="93359" maxCol="93363" />
        <drainZoneShadow minCol="152630" maxCol="152635" />
      </drainZonesShadow>
    </node>
    <node name="::854072" nid="10673" row="4705" minCol="24604" maxCol="82133" minColSha="42869" maxColSha="157934" color="EX-orange">
      <drainZones>
        <drainZone minCol="82132" maxCol="82133" />
      </drainZones>
      <drainZonesShadow>
        <drainZoneShadow minCol="93364" maxCol="93369" />
        <drainZoneShadow minCol="152636" maxCol="152665" />
      </drainZonesShadow>
    </node>
    <node name="::852921" nid="12436" row="4706" minCol="24623" maxCol="82137" minColSha="42888" maxColSha="157693" color="EX-dark-cyan">
      <drainZones>
        <drainZone minCol="82134" maxCol="82137" />
      </drainZones>
      <drainZonesShadow>
        <drainZoneShadow minCol="93370" maxCol="93378" />
        <drainZoneShadow minCol="152666" maxCol="152679" />
      </drainZonesShadow>
    </node>
    <node name="::851084" nid="11613" row="4707" minCol="24636" maxCol="82138" minColSha="42901" maxColSha="157682" color="EX-red">
      <drainZones>
        <drainZone minCol="82138" maxCol="82138" />
      </drainZones>
      <drainZonesShadow>
        <drainZoneShadow minCol="93379" maxCol="93382" />
        <drainZoneShadow minCol="152680" maxCol="152685" />
      </drainZonesShadow>
    </node>
    <node name="::852799" nid="11598" row="4708" minCol="24637" maxCol="82139" minColSha="42902" maxColSha="157785" color="EX-dark-orange">
      <drainZones>
        <drainZone minCol="82139" maxCol="82139" />
      </drainZones>
      <drainZonesShadow>
        <drainZoneShadow minCol="93383" maxCol="93385" />
        <drainZoneShadow minCol="152686" maxCol="152692" />
      </drainZonesShadow>
    </node>
    <node name="::854531" nid="12626" row="4709" minCol="24647" maxCol="75900" minColSha="42912" maxColSha="152696" color="EX-dark-gray-purple">
      <drainZones/>
      <drainZonesShadow>
        <drainZoneShadow minCol="93386" maxCol="93388" />
        <drainZoneShadow minCol="152693" maxCol="152696" />
      </drainZonesShadow>
    </node>
    <node name="::856293" nid="11519" row="4710" minCol="24666" maxCol="82127" minColSha="42931" maxColSha="152708" color="EX-cyan">
      <drainZones/>
      <drainZonesShadow>
        <drainZoneShadow minCol="93389" maxCol="93391" />
        <drainZoneShadow minCol="152697" maxCol="152708" />
      </drainZonesShadow>
    </node>
    <node name="::855933" nid="13690" row="4711" minCol="24702" maxCol="82140" minColSha="42967" maxColSha="155152" color="EX-yellow-orange">
      <drainZones>
        <drainZone minCol="82140" maxCol="82140" />
      </drainZones>
      <drainZonesShadow>
        <drainZoneShadow minCol="93392" maxCol="93397" />
        <drainZoneShadow minCol="152709" maxCol="152719" />
      </drainZonesShadow>
    </node>
    <node name="::851699" nid="13143" row="4712" minCol="24715" maxCol="82142" minColSha="42980" maxColSha="157050" color="EX-pure-blue">
      <drainZones>
        <drainZone minCol="82141" maxCol="82142" />
      </drainZones>
      <drainZonesShadow>
        <drainZoneShadow minCol="93398" maxCol="93404" />
        <drainZoneShadow minCol="152720" maxCol="152732" />
      </drainZonesShadow>
    </node>
    <node name="::851456" nid="12788" row="4713" minCol="24716" maxCol="78110" minColSha="42981" maxColSha="152737" color="EX-dark-yellow-green">
      <drainZones/>
      <drainZonesShadow>
        <drainZoneShadow minCol="93405" maxCol="93407" />
        <drainZoneShadow minCol="152733" maxCol="152737" />
      </drainZonesShadow>
    </node>
    <node name="::852412" nid="12101" row="4714" minCol="24721" maxCol="82143" minColSha="42986" maxColSha="159119" color="EX-dark-magenta">
      <drainZones>
        <drainZone minCol="82143" maxCol="82143" />
      </drainZones>
      <drainZonesShadow>
        <drainZoneShadow minCol="93408" maxCol="93411" />
        <drainZoneShadow minCol="152738" maxCol="152742" />
      </drainZonesShadow>
    </node>
    <node name="::854458" nid="13631" row="4715" minCol="24746" maxCol="82145" minColSha="43011" maxColSha="158548" color="EX-dark-green">
      <drainZones>
        <drainZone minCol="82144" maxCol="82145" />
      </drainZones>
      <drainZonesShadow>
        <drainZoneShadow minCol="93412" maxCol="93417" />
        <drainZoneShadow minCol="152743" maxCol="152758" />
      </drainZonesShadow>
    </node>
    <node name="::853617" nid="13399" row="4716" minCol="24763" maxCol="82146" minColSha="43028" maxColSha="155302" color="EX-blue-magenta">
      <drainZones>
        <drainZone minCol="82146" maxCol="82146" />
      </drainZones>
      <drainZonesShadow>
        <drainZoneShadow minCol="93418" maxCol="93420" />
        <drainZoneShadow minCol="152759" maxCol="152761" />
      </drainZonesShadow>
    </node>
    <node name="::854744" nid="11370" row="4717" minCol="24770" maxCol="82147" minColSha="43035" maxColSha="157786" color="EX-yellow-green">
      <drainZones>
        <drainZone minCol="82147" maxCol="82147" />
      </drainZones>
      <drainZonesShadow>
        <drainZoneShadow minCol="93421" maxCol="93425" />
        <drainZoneShadow minCol="152762" maxCol="152771" />
      </drainZonesShadow>
    </node>
    <node name="::855479" nid="11884" row="4718" minCol="24771" maxCol="75174" minColSha="43036" maxColSha="152778" color="EX-magenta">
      <drainZones/>
      <drainZonesShadow>
        <drainZoneShadow minCol="93426" maxCol="93428" />
        <drainZoneShadow minCol="152772" maxCol="152778" />
      </drainZonesShadow>
    </node>
    <node name="::856329" nid="14027" row="4719" minCol="24790" maxCol="82151" minColSha="43055" maxColSha="163468" color="EX-green">
      <drainZones>
        <drainZone minCol="82148" maxCol="82151" />
      </drainZones>
      <drainZonesShadow>
        <drainZoneShadow minCol="93429" maxCol="93439" />
        <drainZoneShadow minCol="152779" maxCol="152810" />
      </drainZonesShadow>
    </node>
    <node name="::856233" nid="13579" row="4720" minCol="24791" maxCol="82154" minColSha="43056" maxColSha="160400" color="EX-yellow">
      <drainZones>
        <drainZone minCol="82152" maxCol="82154" />
      </drainZones>
      <drainZonesShadow>
        <drainZoneShadow minCol="93440" maxCol="93448" />
        <drainZoneShadow minCol="152811" maxCol="152831" />
      </drainZonesShadow>
    </node>
    <node name="::855328" nid="13104" row="4721" minCol="24795" maxCol="82155" minColSha="43060" maxColSha="157107" color="EX-purple">
      <drainZones>
        <drainZone minCol="82155" maxCol="82155" />
      </drainZones>
      <drainZonesShadow>
        <drainZoneShadow minCol="93449" maxCol="93453" />
        <drainZoneShadow minCol="152832" maxCol="152852" />
      </drainZonesShadow>
    </node>
    <node name="::854985" nid="11236" row="4722" minCol="24796" maxCol="82156" minColSha="43061" maxColSha="158777" color="EX-dark-purple">
      <drainZones>
        <drainZone minCol="82156" maxCol="82156" />
      </drainZones>
      <drainZonesShadow>
        <drainZoneShadow minCol="93454" maxCol="93458" />
        <drainZoneShadow minCol="152853" maxCol="152862" />
      </drainZonesShadow>
    </node>
    <node name="::856828" nid="11356" row="4723" minCol="24829" maxCol="82175" minColSha="43094" maxColSha="163469" color="EX-dark-red">
      <drainZones>
        <drainZone minCol="82157" maxCol="82175" />
      </drainZones>
      <drainZonesShadow>
        <drainZoneShadow minCol="93459" maxCol="93481" />
        <drainZoneShadow minCol="152863" maxCol="152937" />
      </drainZonesShadow>
    </node>
    <node name="::853612" nid="13694" row="4724" minCol="24830" maxCol="82179" minColSha="43095" maxColSha="160402" color="EX-pale-green">
      <drainZones>
        <drainZone minCol="82176" maxCol="82179" />
      </drainZones>
      <drainZonesShadow>
        <drainZoneShadow minCol="93482" maxCol="93490" />
        <drainZoneShadow minCol="152938" maxCol="152957" />
      </drainZonesShadow>
    </node>
    <node name="::856075" nid="11147" row="4725" minCol="24831" maxCol="82180" minColSha="43096" maxColSha="156837" color="EX-pale-blue">
      <drainZones>
        <drainZone minCol="82180" maxCol="82180" />
      </drainZones>
      <drainZonesShadow>
        <drainZoneShadow minCol="93491" maxCol="93494" />
        <drainZoneShadow minCol="152958" maxCol="152981" />
      </drainZonesShadow>
    </node>
    <node name="::852068" nid="12219" row="4726" minCol="24843" maxCol="82183" minColSha="43108" maxColSha="158086" color="EX-dark-tan">
      <drainZones>
        <drainZone minCol="82181" maxCol="82183" />
      </drainZones>
      <drainZonesShadow>
        <drainZoneShadow minCol="93495" maxCol="93496" />
        <drainZoneShadow minCol="152982" maxCol="153008" />
      </drainZonesShadow>
    </node>
    <node name="::851900" nid="11217" row="4727" minCol="24844" maxCol="82185" minColSha="43109" maxColSha="161134" color="EX-pale-blue-magenta">
      <drainZones>
        <drainZone minCol="82184" maxCol="82185" />
      </drainZones>
      <drainZonesShadow>
        <drainZoneShadow minCol="93497" maxCol="93499" />
        <drainZoneShadow minCol="153009" maxCol="153016" />
      </drainZonesShadow>
    </node>
    <node name="::851709" nid="11216" row="4728" minCol="24845" maxCol="82187" minColSha="43110" maxColSha="163859" color="EX-pale-yellow orange">
      <drainZones>
        <drainZone minCol="82186" maxCol="82187" />
      </drainZones>
      <drainZonesShadow>
        <drainZoneShadow minCol="93500" maxCol="93502" />
        <drainZoneShadow minCol="153017" maxCol="153022" />
      </drainZonesShadow>
    </node>
    <node name="::854768" nid="13767" row="4729" minCol="24888" maxCol="82191" minColSha="43153" maxColSha="160907" color="EX-medium-magenta">
      <drainZones>
        <drainZone minCol="82188" maxCol="82191" />
      </drainZones>
      <drainZonesShadow>
        <drainZoneShadow minCol="93503" maxCol="93512" />
        <drainZoneShadow minCol="153023" maxCol="153043" />
      </drainZonesShadow>
    </node>
    <node name="::851368" nid="13155" row="4730" minCol="24889" maxCol="82192" minColSha="43154" maxColSha="157843" color="EX-pale-red">
      <drainZones>
        <drainZone minCol="82192" maxCol="82192" />
      </drainZones>
      <drainZonesShadow>
        <drainZoneShadow minCol="93513" maxCol="93515" />
        <drainZoneShadow minCol="153044" maxCol="153056" />
      </drainZonesShadow>
    </node>
    <node name="::852234" nid="11228" row="4731" minCol="24897" maxCol="82194" minColSha="43162" maxColSha="159569" color="EX-pale-cyan">
      <drainZones>
        <drainZone minCol="82193" maxCol="82194" />
      </drainZones>
      <drainZonesShadow>
        <drainZoneShadow minCol="93516" maxCol="93518" />
        <drainZoneShadow minCol="153057" maxCol="153066" />
      </drainZonesShadow>
    </node>
    <node name="::852467" nid="11523" row="4732" minCol="24911" maxCol="82197" minColSha="43176" maxColSha="160608" color="EX-pale-yellow-green">
      <drainZones>
        <drainZone minCol="82195" maxCol="82197" />
      </drainZones>
      <drainZonesShadow>
        <drainZoneShadow minCol="93519" maxCol="93522" />
        <drainZoneShadow minCol="153067" maxCol="153098" />
      </drainZonesShadow>
    </node>
    <node name="::851647" nid="11306" row="4733" minCol="24912" maxCol="82198" minColSha="43177" maxColSha="159570" color="EX-pale-purple">
      <drainZones>
        <drainZone minCol="82198" maxCol="82198" />
      </drainZones>
      <drainZonesShadow>
        <drainZoneShadow minCol="93523" maxCol="93528" />
        <drainZoneShadow minCol="153099" maxCol="153115" />
      </drainZonesShadow>
    </node>
    <node name="::852746" nid="13542" row="4734" minCol="24913" maxCol="82199" minColSha="43178" maxColSha="158184" color="EX-pale-magenta">
      <drainZones>
        <drainZone minCol="82199" maxCol="82199" />
      </drainZones>
      <drainZonesShadow>
        <drainZoneShadow minCol="93529" maxCol="93529" />
        <drainZoneShadow minCol="153116" maxCol="153124" />
      </drainZonesShadow>
    </node>
    <node name="::852641" nid="11133" row="4735" minCol="24914" maxCol="82200" minColSha="43179" maxColSha="154754" color="EX-pale-red-orange">
      <drainZones>
        <drainZone minCol="82200" maxCol="82200" />
      </drainZones>
      <drainZonesShadow>
        <drainZoneShadow minCol="93530" maxCol="93531" />
        <drainZoneShadow minCol="153125" maxCol="153129" />
      </drainZonesShadow>
    </node>
    <node name="::852512" nid="10942" row="4736" minCol="24930" maxCol="82203" minColSha="43195" maxColSha="158947" color="EX-blue">
      <drainZones>
        <drainZone minCol="82201" maxCol="82203" />
      </drainZones>
      <drainZonesShadow>
        <drainZoneShadow minCol="93532" maxCol="93550" />
        <drainZoneShadow minCol="153130" maxCol="153157" />
      </drainZonesShadow>
    </node>
    <node name="::855238" nid="13094" row="4737" minCol="24931" maxCol="82206" minColSha="43196" maxColSha="164863" color="EX-orange">
      <drainZones>
        <drainZone minCol="82204" maxCol="82206" />
      </drainZones>
      <drainZonesShadow>
        <drainZoneShadow minCol="93551" maxCol="93554" />
        <drainZoneShadow minCol="153158" maxCol="153180" />
      </drainZonesShadow>
    </node>
    <node name="::856513" nid="13137" row="4738" minCol="24932" maxCol="82132" minColSha="43197" maxColSha="153190" color="EX-dark-cyan">
      <drainZones/>
      <drainZonesShadow>
        <drainZoneShadow minCol="93555" maxCol="93561" />
        <drainZoneShadow minCol="153181" maxCol="153190" />
      </drainZonesShadow>
    </node>
    <node name="::853155" nid="12896" row="4739" minCol="24945" maxCol="82210" minColSha="43210" maxColSha="160883" color="EX-red">
      <drainZones>
        <drainZone minCol="82207" maxCol="82210" />
      </drainZones>
      <drainZonesShadow>
        <drainZoneShadow minCol="93562" maxCol="93573" />
        <drainZoneShadow minCol="153191" maxCol="153242" />
      </drainZonesShadow>
    </node>
    <node name="::856577" nid="13739" row="4740" minCol="24946" maxCol="82211" minColSha="43211" maxColSha="153260" color="EX-dark-orange">
      <drainZones>
        <drainZone minCol="82211" maxCol="82211" />
      </drainZones>
      <drainZonesShadow>
        <drainZoneShadow minCol="93574" maxCol="93576" />
        <drainZoneShadow minCol="153243" maxCol="153252" />
      </drainZonesShadow>
    </node>
    <node name="::855533" nid="11085" row="4741" minCol="24947" maxCol="82211" minColSha="43212" maxColSha="153260" color="EX-dark-gray-purple">
      <drainZones/>
      <drainZonesShadow>
        <drainZoneShadow minCol="93577" maxCol="93578" />
        <drainZoneShadow minCol="153253" maxCol="153260" />
      </drainZonesShadow>
    </node>
    <node name="::854079" nid="11762" row="4742" minCol="24955" maxCol="55929" minColSha="43220" maxColSha="153261" color="EX-cyan">
      <drainZones/>
      <drainZonesShadow>
        <drainZoneShadow minCol="93579" maxCol="93583" />
        <drainZoneShadow minCol="153261" maxCol="153261" />
      </drainZonesShadow>
    </node>
    <node name="::854428" nid="11178" row="4743" minCol="24963" maxCol="81445" minColSha="43228" maxColSha="153294" color="EX-yellow-orange">
      <drainZones/>
      <drainZonesShadow>
        <drainZoneShadow minCol="93584" maxCol="93600" />
        <drainZoneShadow minCol="153262" maxCol="153294" />
      </drainZonesShadow>
    </node>
    <node name="::851264" nid="11668" row="4744" minCol="24989" maxCol="82219" minColSha="43254" maxColSha="165005" color="EX-pure-blue">
      <drainZones>
        <drainZone minCol="82212" maxCol="82219" />
      </drainZones>
      <drainZonesShadow>
        <drainZoneShadow minCol="93601" maxCol="93618" />
        <drainZoneShadow minCol="153295" maxCol="153327" />
      </drainZonesShadow>
    </node>
    <node name="::855842" nid="13693" row="4745" minCol="24990" maxCol="82221" minColSha="43255" maxColSha="157891" color="EX-dark-yellow-green">
      <drainZones>
        <drainZone minCol="82220" maxCol="82221" />
      </drainZones>
      <drainZonesShadow>
        <drainZoneShadow minCol="93619" maxCol="93625" />
        <drainZoneShadow minCol="153328" maxCol="153348" />
      </drainZonesShadow>
    </node>
    <node name="::851256" nid="12336" row="4746" minCol="24991" maxCol="82222" minColSha="43256" maxColSha="153379" color="EX-dark-magenta">
      <drainZones>
        <drainZone minCol="82222" maxCol="82222" />
      </drainZones>
      <drainZonesShadow>
        <drainZoneShadow minCol="93626" maxCol="93629" />
        <drainZoneShadow minCol="153349" maxCol="153362" />
      </drainZonesShadow>
    </node>
    <node name="::850690" nid="13031" row="4747" minCol="24992" maxCol="77351" minColSha="43257" maxColSha="153372" color="EX-dark-green">
      <drainZones/>
      <drainZonesShadow>
        <drainZoneShadow minCol="93630" maxCol="93630" />
        <drainZoneShadow minCol="153363" maxCol="153372" />
      </drainZonesShadow>
    </node>
    <node name="::854909" nid="13170" row="4748" minCol="24993" maxCol="82222" minColSha="43258" maxColSha="153379" color="EX-blue-magenta">
      <drainZones/>
      <drainZonesShadow>
        <drainZoneShadow minCol="93631" maxCol="93634" />
        <drainZoneShadow minCol="153373" maxCol="153379" />
      </drainZonesShadow>
    </node>
    <node name="::856721" nid="12534" row="4749" minCol="24994" maxCol="81899" minColSha="43259" maxColSha="153384" color="EX-yellow-green">
      <drainZones/>
      <drainZonesShadow>
        <drainZoneShadow minCol="93635" maxCol="93639" />
        <drainZoneShadow minCol="153380" maxCol="153384" />
      </drainZonesShadow>
    </node>
    <node name="::856208" nid="10832" row="4750" minCol="25003" maxCol="82233" minColSha="43268" maxColSha="161322" color="EX-magenta">
      <drainZones>
        <drainZone minCol="82223" maxCol="82233" />
      </drainZones>
      <drainZonesShadow>
        <drainZoneShadow minCol="93640" maxCol="93645" />
        <drainZoneShadow minCol="153385" maxCol="153419" />
      </drainZonesShadow>
    </node>
    <node name="::851707" nid="10743" row="4751" minCol="25004" maxCol="81811" minColSha="43269" maxColSha="153445" color="EX-green">
      <drainZones/>
      <drainZonesShadow>
        <drainZoneShadow minCol="93646" maxCol="93657" />
        <drainZoneShadow minCol="153420" maxCol="153445" />
      </drainZonesShadow>
    </node>
    <node name="::855651" nid="13387" row="4752" minCol="25005" maxCol="81222" minColSha="43270" maxColSha="153458" color="EX-yellow">
      <drainZones/>
      <drainZonesShadow>
        <drainZoneShadow minCol="93658" maxCol="93664" />
        <drainZoneShadow minCol="153446" maxCol="153458" />
      </drainZonesShadow>
    </node>
    <node name="::855361" nid="11262" row="4753" minCol="25006" maxCol="81541" minColSha="43271" maxColSha="153465" color="EX-purple">
      <drainZones/>
      <drainZonesShadow>
        <drainZoneShadow minCol="93665" maxCol="93667" />
        <drainZoneShadow minCol="153459" maxCol="153465" />
      </drainZonesShadow>
    </node>
    <node name="::854949" nid="12110" row="4754" minCol="25043" maxCol="81985" minColSha="43308" maxColSha="153479" color="EX-dark-purple">
      <drainZones/>
      <drainZonesShadow>
        <drainZoneShadow minCol="93668" maxCol="93672" />
        <drainZoneShadow minCol="153466" maxCol="153479" />
      </drainZonesShadow>
    </node>
    <node name="::851323" nid="12787" row="4755" minCol="25044" maxCol="77803" minColSha="43309" maxColSha="153487" color="EX-dark-red">
      <drainZones/>
      <drainZonesShadow>
        <drainZoneShadow minCol="93673" maxCol="93674" />
        <drainZoneShadow minCol="153480" maxCol="153487" />
      </drainZonesShadow>
    </node>
    <node name="::851120" nid="11633" row="4756" minCol="25045" maxCol="78392" minColSha="43310" maxColSha="153492" color="EX-pale-green">
      <drainZones/>
      <drainZonesShadow>
        <drainZoneShadow minCol="93675" maxCol="93676" />
        <drainZoneShadow minCol="153488" maxCol="153492" />
      </drainZonesShadow>
    </node>
    <node name="::852025" nid="12601" row="4757" minCol="25059" maxCol="82246" minColSha="43324" maxColSha="160480" color="EX-pale-blue">
      <drainZones>
        <drainZone minCol="82234" maxCol="82246" />
      </drainZones>
      <drainZonesShadow>
        <drainZoneShadow minCol="93677" maxCol="93695" />
        <drainZoneShadow minCol="153493" maxCol="153517" />
      </drainZonesShadow>
    </node>
    <node name="::852892" nid="13469" row="4758" minCol="25060" maxCol="82255" minColSha="43325" maxColSha="164932" color="EX-dark-tan">
      <drainZones>
        <drainZone minCol="82247" maxCol="82255" />
      </drainZones>
      <drainZonesShadow>
        <drainZoneShadow minCol="93696" maxCol="93703" />
        <drainZoneShadow minCol="153518" maxCol="153541" />
      </drainZonesShadow>
    </node>
    <node name="::855785" nid="13665" row="4759" minCol="25061" maxCol="82256" minColSha="43326" maxColSha="164039" color="EX-pale-blue-magenta">
      <drainZones>
        <drainZone minCol="82256" maxCol="82256" />
      </drainZones>
      <drainZonesShadow>
        <drainZoneShadow minCol="93704" maxCol="93708" />
        <drainZoneShadow minCol="153542" maxCol="153547" />
      </drainZonesShadow>
    </node>
    <node name="::854826" nid="12984" row="4760" minCol="25070" maxCol="82262" minColSha="43335" maxColSha="166584" color="EX-pale-yellow orange">
      <drainZones>
        <drainZone minCol="82257" maxCol="82262" />
      </drainZones>
      <drainZonesShadow>
        <drainZoneShadow minCol="93709" maxCol="93727" />
        <drainZoneShadow minCol="153548" maxCol="153568" />
      </drainZonesShadow>
    </node>
    <node name="::856218" nid="12424" row="4761" minCol="25081" maxCol="82273" minColSha="43346" maxColSha="165255" color="EX-medium-magenta">
      <drainZones>
        <drainZone minCol="82263" maxCol="82273" />
      </drainZones>
      <drainZonesShadow>
        <drainZoneShadow minCol="93728" maxCol="93746" />
        <drainZoneShadow minCol="153569" maxCol="153594" />
      </drainZonesShadow>
    </node>
    <node name="::855607" nid="11967" row="4762" minCol="25082" maxCol="82107" minColSha="43347" maxColSha="153611" color="EX-pale-red">
      <drainZones/>
      <drainZonesShadow>
        <drainZoneShadow minCol="93747" maxCol="93751" />
        <drainZoneShadow minCol="153595" maxCol="153611" />
      </drainZonesShadow>
    </node>
    <node name="::852736" nid="10762" row="4763" minCol="25083" maxCol="82274" minColSha="43348" maxColSha="155352" color="EX-pale-cyan">
      <drainZones>
        <drainZone minCol="82274" maxCol="82274" />
      </drainZones>
      <drainZonesShadow>
        <drainZoneShadow minCol="93752" maxCol="93756" />
        <drainZoneShadow minCol="153612" maxCol="153622" />
      </drainZonesShadow>
    </node>
    <node name="::854918" nid="13346" row="4764" minCol="25090" maxCol="82280" minColSha="43355" maxColSha="163860" color="EX-pale-yellow-green">
      <drainZones>
        <drainZone minCol="82275" maxCol="82280" />
      </drainZones>
      <drainZonesShadow>
        <drainZoneShadow minCol="93757" maxCol="93762" />
        <drainZoneShadow minCol="153623" maxCol="153651" />
      </drainZonesShadow>
    </node>
    <node name="::855016" nid="13386" row="4765" minCol="25091" maxCol="81348" minColSha="43356" maxColSha="153670" color="EX-pale-purple">
      <drainZones/>
      <drainZonesShadow>
        <drainZoneShadow minCol="93763" maxCol="93765" />
        <drainZoneShadow minCol="153652" maxCol="153670" />
      </drainZonesShadow>
    </node>
    <node name="::851930" nid="12857" row="4766" minCol="25098" maxCol="82281" minColSha="43363" maxColSha="156634" color="EX-pale-magenta">
      <drainZones>
        <drainZone minCol="82281" maxCol="82281" />
      </drainZones>
      <drainZonesShadow>
        <drainZoneShadow minCol="93766" maxCol="93769" />
        <drainZoneShadow minCol="153671" maxCol="153687" />
      </drainZonesShadow>
    </node>
    <node name="::855491" nid="13829" row="4767" minCol="25104" maxCol="82282" minColSha="43369" maxColSha="161054" color="EX-pale-red-orange">
      <drainZones>
        <drainZone minCol="82282" maxCol="82282" />
      </drainZones>
      <drainZonesShadow>
        <drainZoneShadow minCol="93770" maxCol="93788" />
        <drainZoneShadow minCol="153688" maxCol="153701" />
      </drainZonesShadow>
    </node>
    <node name="::856487" nid="11582" row="4768" minCol="25127" maxCol="82286" minColSha="43392" maxColSha="162702" color="EX-blue">
      <drainZones>
        <drainZone minCol="82283" maxCol="82286" />
      </drainZones>
      <drainZonesShadow>
        <drainZoneShadow minCol="93789" maxCol="93792" />
        <drainZoneShadow minCol="153702" maxCol="153713" />
      </drainZonesShadow>
    </node>
    <node name="::856370" nid="11146" row="4769" minCol="25128" maxCol="82288" minColSha="43393" maxColSha="158252" color="EX-orange">
      <drainZones>
        <drainZone minCol="82287" maxCol="82288" />
      </drainZones>
      <drainZonesShadow>
        <drainZoneShadow minCol="93793" maxCol="93796" />
        <drainZoneShadow minCol="153714" maxCol="153723" />
      </drainZonesShadow>
    </node>
    <node name="::856232" nid="13812" row="4770" minCol="25155" maxCol="82290" minColSha="43420" maxColSha="165921" color="EX-dark-cyan">
      <drainZones>
        <drainZone minCol="82289" maxCol="82290" />
      </drainZones>
      <drainZonesShadow>
        <drainZoneShadow minCol="93797" maxCol="93799" />
        <drainZoneShadow minCol="153724" maxCol="153730" />
      </drainZonesShadow>
    </node>
    <node name="::852720" nid="12398" row="4771" minCol="25156" maxCol="82292" minColSha="43421" maxColSha="166426" color="EX-red">
      <drainZones>
        <drainZone minCol="82291" maxCol="82292" />
      </drainZones>
      <drainZonesShadow>
        <drainZoneShadow minCol="93800" maxCol="93801" />
        <drainZoneShadow minCol="153731" maxCol="153737" />
      </drainZonesShadow>
    </node>
    <node name="::853997" nid="11379" row="4772" minCol="25163" maxCol="82293" minColSha="43428" maxColSha="156542" color="EX-dark-orange">
      <drainZones>
        <drainZone minCol="82293" maxCol="82293" />
      </drainZones>
      <drainZonesShadow>
        <drainZoneShadow minCol="93802" maxCol="93815" />
        <drainZoneShadow minCol="153738" maxCol="153774" />
      </drainZonesShadow>
    </node>
    <node name="::852079" nid="10921" row="4773" minCol="25179" maxCol="82303" minColSha="43444" maxColSha="164193" color="EX-dark-gray-purple">
      <drainZones>
        <drainZone minCol="82294" maxCol="82303" />
      </drainZones>
      <drainZonesShadow>
        <drainZoneShadow minCol="93816" maxCol="93821" />
        <drainZoneShadow minCol="153775" maxCol="153804" />
      </drainZonesShadow>
    </node>
    <node name="::853558" nid="11792" row="4774" minCol="25181" maxCol="74698" minColSha="43446" maxColSha="153814" color="EX-cyan">
      <drainZones/>
      <drainZonesShadow>
        <drainZoneShadow minCol="93822" maxCol="93822" />
        <drainZoneShadow minCol="153805" maxCol="153814" />
      </drainZonesShadow>
    </node>
    <node name="::853839" nid="12636" row="4775" minCol="25198" maxCol="82315" minColSha="43463" maxColSha="163886" color="EX-yellow-orange">
      <drainZones>
        <drainZone minCol="82304" maxCol="82315" />
      </drainZones>
      <drainZonesShadow>
        <drainZoneShadow minCol="93823" maxCol="93831" />
        <drainZoneShadow minCol="153815" maxCol="153870" />
      </drainZonesShadow>
    </node>
    <node name="::854933" nid="13748" row="4776" minCol="25221" maxCol="82319" minColSha="43486" maxColSha="160159" color="EX-pure-blue">
      <drainZones>
        <drainZone minCol="82316" maxCol="82319" />
      </drainZones>
      <drainZonesShadow>
        <drainZoneShadow minCol="93832" maxCol="93844" />
        <drainZoneShadow minCol="153871" maxCol="153915" />
      </drainZonesShadow>
    </node>
    <node name="::851403" nid="13641" row="4777" minCol="25237" maxCol="82321" minColSha="43502" maxColSha="162858" color="EX-dark-yellow-green">
      <drainZones>
        <drainZone minCol="82320" maxCol="82321" />
      </drainZones>
      <drainZonesShadow>
        <drainZoneShadow minCol="93845" maxCol="93859" />
        <drainZoneShadow minCol="153916" maxCol="153955" />
      </drainZonesShadow>
    </node>
    <node name="::855398" nid="12039" row="4778" minCol="25239" maxCol="59590" minColSha="43504" maxColSha="153957" color="EX-dark-magenta">
      <drainZones/>
      <drainZonesShadow>
        <drainZoneShadow minCol="93860" maxCol="93860" />
        <drainZoneShadow minCol="153956" maxCol="153957" />
      </drainZonesShadow>
    </node>
    <node name="::852820" nid="10807" row="4779" minCol="25250" maxCol="82322" minColSha="43515" maxColSha="158948" color="EX-dark-green">
      <drainZones>
        <drainZone minCol="82322" maxCol="82322" />
      </drainZones>
      <drainZonesShadow>
        <drainZoneShadow minCol="93861" maxCol="93868" />
        <drainZoneShadow minCol="153958" maxCol="153974" />
      </drainZonesShadow>
    </node>
    <node name="::854294" nid="11090" row="4780" minCol="25256" maxCol="82323" minColSha="43521" maxColSha="161567" color="EX-blue-magenta">
      <drainZones>
        <drainZone minCol="82323" maxCol="82323" />
      </drainZones>
      <drainZonesShadow>
        <drainZoneShadow minCol="93869" maxCol="93874" />
        <drainZoneShadow minCol="153975" maxCol="153996" />
      </drainZonesShadow>
    </node>
    <node name="::852327" nid="11944" row="4781" minCol="25275" maxCol="82327" minColSha="43540" maxColSha="160042" color="EX-yellow-green">
      <drainZones>
        <drainZone minCol="82324" maxCol="82327" />
      </drainZones>
      <drainZonesShadow>
        <drainZoneShadow minCol="93875" maxCol="93886" />
        <drainZoneShadow minCol="153997" maxCol="154028" />
      </drainZonesShadow>
    </node>
    <node name="::851347" nid="11690" row="4782" minCol="25276" maxCol="82328" minColSha="43541" maxColSha="157312" color="EX-magenta">
      <drainZones>
        <drainZone minCol="82328" maxCol="82328" />
      </drainZones>
      <drainZonesShadow>
        <drainZoneShadow minCol="93887" maxCol="93894" />
        <drainZoneShadow minCol="154029" maxCol="154042" />
      </drainZonesShadow>
    </node>
    <node name="::856301" nid="10787" row="4783" minCol="25292" maxCol="82332" minColSha="43557" maxColSha="160106" color="EX-green">
      <drainZones>
        <drainZone minCol="82329" maxCol="82332" />
      </drainZones>
      <drainZonesShadow>
        <drainZoneShadow minCol="93895" maxCol="93900" />
        <drainZoneShadow minCol="154043" maxCol="154076" />
      </drainZonesShadow>
    </node>
    <node name="::856508" nid="11182" row="4784" minCol="25293" maxCol="82339" minColSha="43558" maxColSha="165708" color="EX-yellow">
      <drainZones>
        <drainZone minCol="82333" maxCol="82339" />
      </drainZones>
      <drainZonesShadow>
        <drainZoneShadow minCol="93901" maxCol="93905" />
        <drainZoneShadow minCol="154077" maxCol="154110" />
      </drainZonesShadow>
    </node>
    <node name="::853195" nid="12974" row="4785" minCol="25294" maxCol="82345" minColSha="43559" maxColSha="160481" color="EX-purple">
      <drainZones>
        <drainZone minCol="82340" maxCol="82345" />
      </drainZones>
      <drainZonesShadow>
        <drainZoneShadow minCol="93906" maxCol="93919" />
        <drainZoneShadow minCol="154111" maxCol="154121" />
      </drainZonesShadow>
    </node>
    <node name="::855312" nid="13781" row="4786" minCol="25314" maxCol="80499" minColSha="43579" maxColSha="154133" color="EX-dark-purple">
      <drainZones/>
      <drainZonesShadow>
        <drainZoneShadow minCol="93920" maxCol="93924" />
        <drainZoneShadow minCol="154122" maxCol="154133" />
      </drainZonesShadow>
    </node>
    <node name="::852269" nid="12782" row="4787" minCol="25315" maxCol="82348" minColSha="43580" maxColSha="165688" color="EX-dark-red">
      <drainZones>
        <drainZone minCol="82346" maxCol="82348" />
      </drainZones>
      <drainZonesShadow>
        <drainZoneShadow minCol="93925" maxCol="93926" />
        <drainZoneShadow minCol="154134" maxCol="154144" />
      </drainZonesShadow>
    </node>
    <node name="::854562" nid="13035" row="4788" minCol="25316" maxCol="82349" minColSha="43581" maxColSha="165605" color="EX-pale-green">
      <drainZones>
        <drainZone minCol="82349" maxCol="82349" />
      </drainZones>
      <drainZonesShadow>
        <drainZoneShadow minCol="93927" maxCol="93930" />
        <drainZoneShadow minCol="154145" maxCol="154152" />
      </drainZonesShadow>
    </node>
    <node name="::854964" nid="13551" row="4789" minCol="25317" maxCol="82346" minColSha="43582" maxColSha="154156" color="EX-pale-blue">
      <drainZones/>
      <drainZonesShadow>
        <drainZoneShadow minCol="93931" maxCol="93931" />
        <drainZoneShadow minCol="154153" maxCol="154156" />
      </drainZonesShadow>
    </node>
    <node name="::851324" nid="12776" row="4790" minCol="25324" maxCol="80327" minColSha="43589" maxColSha="154169" color="EX-dark-tan">
      <drainZones/>
      <drainZonesShadow>
        <drainZoneShadow minCol="93932" maxCol="93935" />
        <drainZoneShadow minCol="154157" maxCol="154169" />
      </drainZonesShadow>
    </node>
    <node name="::856135" nid="13142" row="4791" minCol="25343" maxCol="80129" minColSha="43608" maxColSha="154178" color="EX-pale-blue-magenta">
      <drainZones/>
      <drainZonesShadow>
        <drainZoneShadow minCol="93936" maxCol="93939" />
        <drainZoneShadow minCol="154170" maxCol="154178" />
      </drainZonesShadow>
    </node>
    <node name="::855161" nid="10634" row="4792" minCol="25424" maxCol="82354" minColSha="43689" maxColSha="161633" color="EX-pale-yellow orange">
      <drainZones>
        <drainZone minCol="82350" maxCol="82354" />
      </drainZones>
      <drainZonesShadow>
        <drainZoneShadow minCol="93940" maxCol="93950" />
        <drainZoneShadow minCol="154179" maxCol="154189" />
      </drainZonesShadow>
    </node>
    <node name="::852115" nid="12420" row="4793" minCol="25425" maxCol="80230" minColSha="43690" maxColSha="154192" color="EX-medium-magenta">
      <drainZones/>
      <drainZonesShadow>
        <drainZoneShadow minCol="93951" maxCol="93951" />
        <drainZoneShadow minCol="154190" maxCol="154192" />
      </drainZonesShadow>
    </node>
    <node name="::854225" nid="10885" row="4794" minCol="25457" maxCol="74275" minColSha="43722" maxColSha="154197" color="EX-pale-red">
      <drainZones/>
      <drainZonesShadow>
        <drainZoneShadow minCol="93952" maxCol="93953" />
        <drainZoneShadow minCol="154193" maxCol="154197" />
      </drainZonesShadow>
    </node>
    <node name="::852451" nid="12342" row="4795" minCol="25481" maxCol="82369" minColSha="43746" maxColSha="165940" color="EX-pale-cyan">
      <drainZones>
        <drainZone minCol="82355" maxCol="82369" />
      </drainZones>
      <drainZonesShadow>
        <drainZoneShadow minCol="93954" maxCol="93981" />
        <drainZoneShadow minCol="154198" maxCol="154252" />
      </drainZonesShadow>
    </node>
    <node name="::850663" nid="13434" row="4796" minCol="25482" maxCol="81339" minColSha="43747" maxColSha="154254" color="EX-pale-yellow-green">
      <drainZones/>
      <drainZonesShadow>
        <drainZoneShadow minCol="93982" maxCol="93982" />
        <drainZoneShadow minCol="154253" maxCol="154254" />
      </drainZonesShadow>
    </node>
    <node name="::855731" nid="13649" row="4797" minCol="25499" maxCol="82371" minColSha="43764" maxColSha="164233" color="EX-pale-purple">
      <drainZones>
        <drainZone minCol="82370" maxCol="82371" />
      </drainZones>
      <drainZonesShadow>
        <drainZoneShadow minCol="93983" maxCol="93988" />
        <drainZoneShadow minCol="154255" maxCol="154265" />
      </drainZonesShadow>
    </node>
    <node name="::852794" nid="13455" row="4798" minCol="25532" maxCol="82375" minColSha="43797" maxColSha="163782" color="EX-pale-magenta">
      <drainZones>
        <drainZone minCol="82372" maxCol="82375" />
      </drainZones>
      <drainZonesShadow>
        <drainZoneShadow minCol="93989" maxCol="93996" />
        <drainZoneShadow minCol="154266" maxCol="154306" />
      </drainZonesShadow>
    </node>
    <node name="::851034" nid="12374" row="4799" minCol="25533" maxCol="82378" minColSha="43798" maxColSha="165154" color="EX-pale-red-orange">
      <drainZones>
        <drainZone minCol="82376" maxCol="82378" />
      </drainZones>
      <drainZonesShadow>
        <drainZoneShadow minCol="93997" maxCol="94000" />
        <drainZoneShadow minCol="154307" maxCol="154320" />
      </drainZonesShadow>
    </node>
    <node name="::854914" nid="13349" row="4800" minCol="25534" maxCol="76899" minColSha="43799" maxColSha="154326" color="EX-blue">
      <drainZones/>
      <drainZonesShadow>
        <drainZoneShadow minCol="94001" maxCol="94001" />
        <drainZoneShadow minCol="154321" maxCol="154326" />
      </drainZonesShadow>
    </node>
    <node name="::853016" nid="11064" row="4801" minCol="25550" maxCol="82383" minColSha="43815" maxColSha="165183" color="EX-orange">
      <drainZones>
        <drainZone minCol="82379" maxCol="82383" />
      </drainZones>
      <drainZonesShadow>
        <drainZoneShadow minCol="94002" maxCol="94019" />
        <drainZoneShadow minCol="154327" maxCol="154357" />
      </drainZonesShadow>
    </node>
    <node name="::852703" nid="13849" row="4802" minCol="25551" maxCol="82385" minColSha="43816" maxColSha="165184" color="EX-dark-cyan">
      <drainZones>
        <drainZone minCol="82384" maxCol="82385" />
      </drainZones>
      <drainZonesShadow>
        <drainZoneShadow minCol="94020" maxCol="94036" />
        <drainZoneShadow minCol="154358" maxCol="154383" />
      </drainZonesShadow>
    </node>
    <node name="::853499" nid="13511" row="4803" minCol="25552" maxCol="82388" minColSha="43817" maxColSha="164361" color="EX-red">
      <drainZones>
        <drainZone minCol="82386" maxCol="82388" />
      </drainZones>
      <drainZonesShadow>
        <drainZoneShadow minCol="94037" maxCol="94049" />
        <drainZoneShadow minCol="154384" maxCol="154398" />
      </drainZonesShadow>
    </node>
    <node name="::853649" nid="11713" row="4804" minCol="25553" maxCol="82390" minColSha="43818" maxColSha="163783" color="EX-dark-orange">
      <drainZones>
        <drainZone minCol="82389" maxCol="82390" />
      </drainZones>
      <drainZonesShadow>
        <drainZoneShadow minCol="94050" maxCol="94063" />
        <drainZoneShadow minCol="154399" maxCol="154407" />
      </drainZonesShadow>
    </node>
    <node name="::850796" nid="12365" row="4805" minCol="25563" maxCol="82396" minColSha="43828" maxColSha="160722" color="EX-dark-gray-purple">
      <drainZones>
        <drainZone minCol="82391" maxCol="82396" />
      </drainZones>
      <drainZonesShadow>
        <drainZoneShadow minCol="94064" maxCol="94091" />
        <drainZoneShadow minCol="154408" maxCol="154440" />
      </drainZonesShadow>
    </node>
    <node name="::856689" nid="10858" row="4806" minCol="25564" maxCol="82399" minColSha="43829" maxColSha="164613" color="EX-cyan">
      <drainZones>
        <drainZone minCol="82397" maxCol="82399" />
      </drainZones>
      <drainZonesShadow>
        <drainZoneShadow minCol="94092" maxCol="94098" />
        <drainZoneShadow minCol="154441" maxCol="154451" />
      </drainZonesShadow>
    </node>
    <node name="::851894" nid="10720" row="4807" minCol="25565" maxCol="82400" minColSha="43830" maxColSha="163682" color="EX-yellow-orange">
      <drainZones>
        <drainZone minCol="82400" maxCol="82400" />
      </drainZones>
      <drainZonesShadow>
        <drainZoneShadow minCol="94099" maxCol="94103" />
        <drainZoneShadow minCol="154452" maxCol="154462" />
      </drainZonesShadow>
    </node>
    <node name="::855055" nid="13973" row="4808" minCol="25584" maxCol="82401" minColSha="43849" maxColSha="156544" color="EX-pure-blue">
      <drainZones>
        <drainZone minCol="82401" maxCol="82401" />
      </drainZones>
      <drainZonesShadow>
        <drainZoneShadow minCol="94104" maxCol="94112" />
        <drainZoneShadow minCol="154463" maxCol="154475" />
      </drainZonesShadow>
    </node>
    <node name="::853161" nid="11986" row="4809" minCol="25585" maxCol="80502" minColSha="43850" maxColSha="154485" color="EX-dark-yellow-green">
      <drainZones/>
      <drainZonesShadow>
        <drainZoneShadow minCol="94113" maxCol="94118" />
        <drainZoneShadow minCol="154476" maxCol="154485" />
      </drainZonesShadow>
    </node>
    <node name="::850502" nid="11775" row="4810" minCol="25598" maxCol="82275" minColSha="43863" maxColSha="154507" color="EX-dark-magenta">
      <drainZones/>
      <drainZonesShadow>
        <drainZoneShadow minCol="94119" maxCol="94121" />
        <drainZoneShadow minCol="154486" maxCol="154507" />
      </drainZonesShadow>
    </node>
    <node name="::851929" nid="12824" row="4811" minCol="25599" maxCol="82404" minColSha="43864" maxColSha="164818" color="EX-dark-green">
      <drainZones>
        <drainZone minCol="82402" maxCol="82404" />
      </drainZones>
      <drainZonesShadow>
        <drainZoneShadow minCol="94122" maxCol="94125" />
        <drainZoneShadow minCol="154508" maxCol="154520" />
      </drainZonesShadow>
    </node>
    <node name="::853174" nid="10773" row="4812" minCol="25600" maxCol="79342" minColSha="43865" maxColSha="154534" color="EX-blue-magenta">
      <drainZones/>
      <drainZonesShadow>
        <drainZoneShadow minCol="94126" maxCol="94128" />
        <drainZoneShadow minCol="154521" maxCol="154534" />
      </drainZonesShadow>
    </node>
    <node name="::853677" nid="12920" row="4813" minCol="25601" maxCol="79034" minColSha="43866" maxColSha="154542" color="EX-yellow-green">
      <drainZones/>
      <drainZonesShadow>
        <drainZoneShadow minCol="94129" maxCol="94129" />
        <drainZoneShadow minCol="154535" maxCol="154542" />
      </drainZonesShadow>
    </node>
    <node name="::851244" nid="11671" row="4814" minCol="25602" maxCol="82405" minColSha="43867" maxColSha="165229" color="EX-magenta">
      <drainZones>
        <drainZone minCol="82405" maxCol="82405" />
      </drainZones>
      <drainZonesShadow>
        <drainZoneShadow minCol="94130" maxCol="94131" />
        <drainZoneShadow minCol="154543" maxCol="154546" />
      </drainZonesShadow>
    </node>
    <node name="::853906" nid="11327" row="4815" minCol="25645" maxCol="82407" minColSha="43910" maxColSha="160938" color="EX-green">
      <drainZones>
        <drainZone minCol="82406" maxCol="82407" />
      </drainZones>
      <drainZonesShadow>
        <drainZoneShadow minCol="94132" maxCol="94136" />
        <drainZoneShadow minCol="154547" maxCol="154571" />
      </drainZonesShadow>
    </node>
    <node name="::854773" nid="13919" row="4816" minCol="25680" maxCol="82410" minColSha="43945" maxColSha="158949" color="EX-yellow">
      <drainZones>
        <drainZone minCol="82408" maxCol="82410" />
      </drainZones>
      <drainZonesShadow>
        <drainZoneShadow minCol="94137" maxCol="94149" />
        <drainZoneShadow minCol="154572" maxCol="154632" />
      </drainZonesShadow>
    </node>
    <node name="::852035" nid="13899" row="4817" minCol="25681" maxCol="82414" minColSha="43946" maxColSha="165404" color="EX-purple">
      <drainZones>
        <drainZone minCol="82411" maxCol="82414" />
      </drainZones>
      <drainZonesShadow>
        <drainZoneShadow minCol="94150" maxCol="94157" />
        <drainZoneShadow minCol="154633" maxCol="154658" />
      </drainZonesShadow>
    </node>
    <node name="::854515" nid="13089" row="4818" minCol="25682" maxCol="81737" minColSha="43947" maxColSha="154674" color="EX-dark-purple">
      <drainZones/>
      <drainZonesShadow>
        <drainZoneShadow minCol="94158" maxCol="94162" />
        <drainZoneShadow minCol="154659" maxCol="154674" />
      </drainZonesShadow>
    </node>
    <node name="::856028" nid="13557" row="4819" minCol="25709" maxCol="81920" minColSha="43974" maxColSha="154696" color="EX-dark-red">
      <drainZones/>
      <drainZonesShadow>
        <drainZoneShadow minCol="94163" maxCol="94165" />
        <drainZoneShadow minCol="154675" maxCol="154696" />
      </drainZonesShadow>
    </node>
    <node name="::852168" nid="13144" row="4820" minCol="25710" maxCol="82415" minColSha="43975" maxColSha="161458" color="EX-pale-green">
      <drainZones>
        <drainZone minCol="82415" maxCol="82415" />
      </drainZones>
      <drainZonesShadow>
        <drainZoneShadow minCol="94166" maxCol="94169" />
        <drainZoneShadow minCol="154697" maxCol="154708" />
      </drainZonesShadow>
    </node>
    <node name="::854684" nid="10873" row="4821" minCol="25711" maxCol="81241" minColSha="43976" maxColSha="154719" color="EX-pale-blue">
      <drainZones/>
      <drainZonesShadow>
        <drainZoneShadow minCol="94170" maxCol="94171" />
        <drainZoneShadow minCol="154709" maxCol="154719" />
      </drainZonesShadow>
    </node>
    <node name="::851702" nid="11641" row="4822" minCol="25716" maxCol="82189" minColSha="43981" maxColSha="154723" color="EX-dark-tan">
      <drainZones/>
      <drainZonesShadow>
        <drainZoneShadow minCol="94172" maxCol="94180" />
        <drainZoneShadow minCol="154720" maxCol="154723" />
      </drainZonesShadow>
    </node>
    <node name="::855492" nid="13110" row="4823" minCol="25741" maxCol="82420" minColSha="44006" maxColSha="166285" color="EX-pale-blue-magenta">
      <drainZones>
        <drainZone minCol="82416" maxCol="82420" />
      </drainZones>
      <drainZonesShadow>
        <drainZoneShadow minCol="94181" maxCol="94188" />
        <drainZoneShadow minCol="154724" maxCol="154759" />
      </drainZonesShadow>
    </node>
    <node name="::850920" nid="10989" row="4824" minCol="25760" maxCol="82426" minColSha="44025" maxColSha="164609" color="EX-pale-yellow orange">
      <drainZones>
        <drainZone minCol="82421" maxCol="82426" />
      </drainZones>
      <drainZonesShadow>
        <drainZoneShadow minCol="94189" maxCol="94192" />
        <drainZoneShadow minCol="154760" maxCol="154787" />
      </drainZonesShadow>
    </node>
    <node name="::853816" nid="10941" row="4825" minCol="25761" maxCol="82429" minColSha="44026" maxColSha="158951" color="EX-medium-magenta">
      <drainZones>
        <drainZone minCol="82427" maxCol="82429" />
      </drainZones>
      <drainZonesShadow>
        <drainZoneShadow minCol="94193" maxCol="94194" />
        <drainZoneShadow minCol="154788" maxCol="154809" />
      </drainZonesShadow>
    </node>
    <node name="::850641" nid="13802" row="4826" minCol="25766" maxCol="82434" minColSha="44031" maxColSha="164696" color="EX-pale-red">
      <drainZones>
        <drainZone minCol="82430" maxCol="82434" />
      </drainZones>
      <drainZonesShadow>
        <drainZoneShadow minCol="94195" maxCol="94206" />
        <drainZoneShadow minCol="154810" maxCol="154834" />
      </drainZonesShadow>
    </node>
    <node name="::853242" nid="11708" row="4827" minCol="25791" maxCol="77167" minColSha="44056" maxColSha="154839" color="EX-pale-cyan">
      <drainZones/>
      <drainZonesShadow>
        <drainZoneShadow minCol="94207" maxCol="94209" />
        <drainZoneShadow minCol="154835" maxCol="154839" />
      </drainZonesShadow>
    </node>
    <node name="::853030" nid="12975" row="4828" minCol="25817" maxCol="82441" minColSha="44082" maxColSha="160440" color="EX-pale-yellow-green">
      <drainZones>
        <drainZone minCol="82435" maxCol="82441" />
      </drainZones>
      <drainZonesShadow>
        <drainZoneShadow minCol="94210" maxCol="94217" />
        <drainZoneShadow minCol="154840" maxCol="154855" />
      </drainZonesShadow>
    </node>
    <node name="::856761" nid="12431" row="4829" minCol="25828" maxCol="82443" minColSha="44093" maxColSha="158661" color="EX-pale-purple">
      <drainZones>
        <drainZone minCol="82442" maxCol="82443" />
      </drainZones>
      <drainZonesShadow>
        <drainZoneShadow minCol="94218" maxCol="94220" />
        <drainZoneShadow minCol="154856" maxCol="154862" />
      </drainZonesShadow>
    </node>
    <node name="::851063" nid="11576" row="4830" minCol="25829" maxCol="81901" minColSha="44094" maxColSha="154868" color="EX-pale-magenta">
      <drainZones/>
      <drainZonesShadow>
        <drainZoneShadow minCol="94221" maxCol="94222" />
        <drainZoneShadow minCol="154863" maxCol="154868" />
      </drainZonesShadow>
    </node>
    <node name="::851482" nid="10914" row="4831" minCol="25843" maxCol="82450" minColSha="44108" maxColSha="165421" color="EX-pale-red-orange">
      <drainZones>
        <drainZone minCol="82444" maxCol="82450" />
      </drainZones>
      <drainZonesShadow>
        <drainZoneShadow minCol="94223" maxCol="94235" />
        <drainZoneShadow minCol="154869" maxCol="154883" />
      </drainZonesShadow>
    </node>
    <node name="::855423" nid="13458" row="4832" minCol="25844" maxCol="82452" minColSha="44109" maxColSha="158040" color="EX-blue">
      <drainZones>
        <drainZone minCol="82451" maxCol="82452" />
      </drainZones>
      <drainZonesShadow>
        <drainZoneShadow minCol="94236" maxCol="94242" />
        <drainZoneShadow minCol="154884" maxCol="154904" />
      </drainZonesShadow>
    </node>
    <node name="::851653" nid="13830" row="4833" minCol="25845" maxCol="82457" minColSha="44110" maxColSha="160366" color="EX-orange">
      <drainZones>
        <drainZone minCol="82453" maxCol="82457" />
      </drainZones>
      <drainZonesShadow>
        <drainZoneShadow minCol="94243" maxCol="94254" />
        <drainZoneShadow minCol="154905" maxCol="154917" />
      </drainZonesShadow>
    </node>
    <node name="::854557" nid="13268" row="4834" minCol="25846" maxCol="82461" minColSha="44111" maxColSha="163426" color="EX-dark-cyan">
      <drainZones>
        <drainZone minCol="82458" maxCol="82461" />
      </drainZones>
      <drainZonesShadow>
        <drainZoneShadow minCol="94255" maxCol="94259" />
        <drainZoneShadow minCol="154918" maxCol="154932" />
      </drainZonesShadow>
    </node>
    <node name="::852662" nid="12379" row="4835" minCol="25856" maxCol="82445" minColSha="44121" maxColSha="154952" color="EX-red">
      <drainZones/>
      <drainZonesShadow>
        <drainZoneShadow minCol="94260" maxCol="94265" />
        <drainZoneShadow minCol="154933" maxCol="154952" />
      </drainZonesShadow>
    </node>
    <node name="::853406" nid="10744" row="4836" minCol="25860" maxCol="78131" minColSha="44125" maxColSha="154958" color="EX-dark-orange">
      <drainZones/>
      <drainZonesShadow>
        <drainZoneShadow minCol="94266" maxCol="94271" />
        <drainZoneShadow minCol="154953" maxCol="154958" />
      </drainZonesShadow>
    </node>
    <node name="::850767" nid="10918" row="4837" minCol="25871" maxCol="82465" minColSha="44136" maxColSha="164194" color="EX-dark-gray-purple">
      <drainZones>
        <drainZone minCol="82462" maxCol="82465" />
      </drainZones>
      <drainZonesShadow>
        <drainZoneShadow minCol="94272" maxCol="94283" />
        <drainZoneShadow minCol="154959" maxCol="154981" />
      </drainZonesShadow>
    </node>
    <node name="::851591" nid="10978" row="4838" minCol="25872" maxCol="82469" minColSha="44137" maxColSha="165554" color="EX-cyan">
      <drainZones>
        <drainZone minCol="82466" maxCol="82469" />
      </drainZones>
      <drainZonesShadow>
        <drainZoneShadow minCol="94284" maxCol="94291" />
        <drainZoneShadow minCol="154982" maxCol="155000" />
      </drainZonesShadow>
    </node>
    <node name="::852095" nid="13052" row="4839" minCol="25873" maxCol="82466" minColSha="44138" maxColSha="155014" color="EX-yellow-orange">
      <drainZones/>
      <drainZonesShadow>
        <drainZoneShadow minCol="94292" maxCol="94296" />
        <drainZoneShadow minCol="155001" maxCol="155014" />
      </drainZonesShadow>
    </node>
    <node name="::856412" nid="12528" row="4840" minCol="25893" maxCol="82478" minColSha="44158" maxColSha="163909" color="EX-pure-blue">
      <drainZones>
        <drainZone minCol="82470" maxCol="82478" />
      </drainZones>
      <drainZonesShadow>
        <drainZoneShadow minCol="94297" maxCol="94306" />
        <drainZoneShadow minCol="155015" maxCol="155048" />
      </drainZonesShadow>
    </node>
    <node name="::854373" nid="11084" row="4841" minCol="25894" maxCol="82427" minColSha="44159" maxColSha="155080" color="EX-dark-yellow-green">
      <drainZones/>
      <drainZonesShadow>
        <drainZoneShadow minCol="94307" maxCol="94317" />
        <drainZoneShadow minCol="155049" maxCol="155080" />
      </drainZonesShadow>
    </node>
    <node name="::853118" nid="10791" row="4842" minCol="25895" maxCol="82481" minColSha="44160" maxColSha="162585" color="EX-dark-magenta">
      <drainZones>
        <drainZone minCol="82479" maxCol="82481" />
      </drainZones>
      <drainZonesShadow>
        <drainZoneShadow minCol="94318" maxCol="94322" />
        <drainZoneShadow minCol="155081" maxCol="155096" />
      </drainZonesShadow>
    </node>
    <node name="::854474" nid="13273" row="4843" minCol="25896" maxCol="80505" minColSha="44161" maxColSha="155110" color="EX-dark-green">
      <drainZones/>
      <drainZonesShadow>
        <drainZoneShadow minCol="94323" maxCol="94325" />
        <drainZoneShadow minCol="155097" maxCol="155110" />
      </drainZonesShadow>
    </node>
    <node name="::853452" nid="11055" row="4844" minCol="25905" maxCol="82483" minColSha="44170" maxColSha="161400" color="EX-blue-magenta">
      <drainZones>
        <drainZone minCol="82482" maxCol="82483" />
      </drainZones>
      <drainZonesShadow>
        <drainZoneShadow minCol="94326" maxCol="94334" />
        <drainZoneShadow minCol="155111" maxCol="155135" />
      </drainZonesShadow>
    </node>
    <node name="::854201" nid="12612" row="4845" minCol="25929" maxCol="82489" minColSha="44194" maxColSha="164071" color="EX-yellow-green">
      <drainZones>
        <drainZone minCol="82484" maxCol="82489" />
      </drainZones>
      <drainZonesShadow>
        <drainZoneShadow minCol="94335" maxCol="94343" />
        <drainZoneShadow minCol="155136" maxCol="155160" />
      </drainZonesShadow>
    </node>
    <node name="::853901" nid="11903" row="4846" minCol="25930" maxCol="68406" minColSha="44195" maxColSha="155166" color="EX-magenta">
      <drainZones/>
      <drainZonesShadow>
        <drainZoneShadow minCol="94344" maxCol="94345" />
        <drainZoneShadow minCol="155161" maxCol="155166" />
      </drainZonesShadow>
    </node>
    <node name="::855909" nid="11155" row="4847" minCol="25931" maxCol="82490" minColSha="44196" maxColSha="159292" color="EX-green">
      <drainZones>
        <drainZone minCol="82490" maxCol="82490" />
      </drainZones>
      <drainZonesShadow>
        <drainZoneShadow minCol="94346" maxCol="94346" />
        <drainZoneShadow minCol="155167" maxCol="155170" />
      </drainZonesShadow>
    </node>
    <node name="::852896" nid="13123" row="4848" minCol="25978" maxCol="82500" minColSha="44243" maxColSha="162703" color="EX-yellow">
      <drainZones>
        <drainZone minCol="82491" maxCol="82500" />
      </drainZones>
      <drainZonesShadow>
        <drainZoneShadow minCol="94347" maxCol="94365" />
        <drainZoneShadow minCol="155171" maxCol="155190" />
      </drainZonesShadow>
    </node>
    <node name="::851191" nid="13405" row="4849" minCol="25979" maxCol="82501" minColSha="44244" maxColSha="165951" color="EX-purple">
      <drainZones>
        <drainZone minCol="82501" maxCol="82501" />
      </drainZones>
      <drainZonesShadow>
        <drainZoneShadow minCol="94366" maxCol="94367" />
        <drainZoneShadow minCol="155191" maxCol="155206" />
      </drainZonesShadow>
    </node>
    <node name="::856574" nid="12029" row="4850" minCol="25983" maxCol="82507" minColSha="44248" maxColSha="162265" color="EX-dark-purple">
      <drainZones>
        <drainZone minCol="82502" maxCol="82507" />
      </drainZones>
      <drainZonesShadow>
        <drainZoneShadow minCol="94368" maxCol="94392" />
        <drainZoneShadow minCol="155207" maxCol="155237" />
      </drainZonesShadow>
    </node>
    <node name="::851661" nid="12803" row="4851" minCol="25994" maxCol="82513" minColSha="44259" maxColSha="165600" color="EX-dark-red">
      <drainZones>
        <drainZone minCol="82508" maxCol="82513" />
      </drainZones>
      <drainZonesShadow>
        <drainZoneShadow minCol="94393" maxCol="94401" />
        <drainZoneShadow minCol="155238" maxCol="155248" />
      </drainZonesShadow>
    </node>
    <node name="::851645" nid="11211" row="4852" minCol="26030" maxCol="82519" minColSha="44295" maxColSha="164140" color="EX-pale-green">
      <drainZones>
        <drainZone minCol="82514" maxCol="82519" />
      </drainZones>
      <drainZonesShadow>
        <drainZoneShadow minCol="94402" maxCol="94408" />
        <drainZoneShadow minCol="155249" maxCol="155261" />
      </drainZonesShadow>
    </node>
    <node name="::853699" nid="10828" row="4853" minCol="26058" maxCol="81932" minColSha="44323" maxColSha="155274" color="EX-pale-blue">
      <drainZones/>
      <drainZonesShadow>
        <drainZoneShadow minCol="94409" maxCol="94411" />
        <drainZoneShadow minCol="155262" maxCol="155274" />
      </drainZonesShadow>
    </node>
    <node name="::854666" nid="11873" row="4854" minCol="26059" maxCol="82520" minColSha="44324" maxColSha="158011" color="EX-dark-tan">
      <drainZones>
        <drainZone minCol="82520" maxCol="82520" />
      </drainZones>
      <drainZonesShadow>
        <drainZoneShadow minCol="94412" maxCol="94415" />
        <drainZoneShadow minCol="155275" maxCol="155284" />
      </drainZonesShadow>
    </node>
    <node name="::854785" nid="11651" row="4855" minCol="26074" maxCol="82523" minColSha="44339" maxColSha="161256" color="EX-pale-blue-magenta">
      <drainZones>
        <drainZone minCol="82521" maxCol="82523" />
      </drainZones>
      <drainZonesShadow>
        <drainZoneShadow minCol="94416" maxCol="94424" />
        <drainZoneShadow minCol="155285" maxCol="155306" />
      </drainZonesShadow>
    </node>
    <node name="::856885" nid="11608" row="4856" minCol="26089" maxCol="82525" minColSha="44354" maxColSha="162704" color="EX-pale-yellow orange">
      <drainZones>
        <drainZone minCol="82524" maxCol="82525" />
      </drainZones>
      <drainZonesShadow>
        <drainZoneShadow minCol="94425" maxCol="94433" />
        <drainZoneShadow minCol="155307" maxCol="155316" />
      </drainZonesShadow>
    </node>
    <node name="::854735" nid="13678" row="4857" minCol="26100" maxCol="82533" minColSha="44365" maxColSha="165623" color="EX-medium-magenta">
      <drainZones>
        <drainZone minCol="82526" maxCol="82533" />
      </drainZones>
      <drainZonesShadow>
        <drainZoneShadow minCol="94434" maxCol="94462" />
        <drainZoneShadow minCol="155317" maxCol="155362" />
      </drainZonesShadow>
    </node>
    <node name="::852239" nid="12369" row="4858" minCol="26101" maxCol="82538" minColSha="44366" maxColSha="165256" color="EX-pale-red">
      <drainZones>
        <drainZone minCol="82534" maxCol="82538" />
      </drainZones>
      <drainZonesShadow>
        <drainZoneShadow minCol="94463" maxCol="94476" />
        <drainZoneShadow minCol="155363" maxCol="155376" />
      </drainZonesShadow>
    </node>
    <node name="::850711" nid="12362" row="4859" minCol="26102" maxCol="82541" minColSha="44367" maxColSha="162480" color="EX-pale-cyan">
      <drainZones>
        <drainZone minCol="82539" maxCol="82541" />
      </drainZones>
      <drainZonesShadow>
        <drainZoneShadow minCol="94477" maxCol="94482" />
        <drainZoneShadow minCol="155377" maxCol="155393" />
      </drainZonesShadow>
    </node>
    <node name="::855126" nid="13494" row="4860" minCol="26103" maxCol="82539" minColSha="44368" maxColSha="155399" color="EX-pale-yellow-green">
      <drainZones/>
      <drainZonesShadow>
        <drainZoneShadow minCol="94483" maxCol="94485" />
        <drainZoneShadow minCol="155394" maxCol="155399" />
      </drainZonesShadow>
    </node>
    <node name="::854433" nid="10841" row="4861" minCol="26113" maxCol="82546" minColSha="44378" maxColSha="162415" color="EX-pale-purple">
      <drainZones>
        <drainZone minCol="82542" maxCol="82546" />
      </drainZones>
      <drainZonesShadow>
        <drainZoneShadow minCol="94486" maxCol="94513" />
        <drainZoneShadow minCol="155400" maxCol="155441" />
      </drainZonesShadow>
    </node>
    <node name="::852218" nid="11227" row="4862" minCol="26114" maxCol="82547" minColSha="44379" maxColSha="158836" color="EX-pale-magenta">
      <drainZones>
        <drainZone minCol="82547" maxCol="82547" />
      </drainZones>
      <drainZonesShadow>
        <drainZoneShadow minCol="94514" maxCol="94521" />
        <drainZoneShadow minCol="155442" maxCol="155462" />
      </drainZonesShadow>
    </node>
    <node name="::856591" nid="11240" row="4863" minCol="26115" maxCol="80945" minColSha="44380" maxColSha="155471" color="EX-pale-red-orange">
      <drainZones/>
      <drainZonesShadow>
        <drainZoneShadow minCol="94522" maxCol="94525" />
        <drainZoneShadow minCol="155463" maxCol="155471" />
      </drainZonesShadow>
    </node>
    <node name="::854376" nid="13242" row="4864" minCol="26144" maxCol="82430" minColSha="44409" maxColSha="155486" color="EX-blue">
      <drainZones/>
      <drainZonesShadow>
        <drainZoneShadow minCol="94526" maxCol="94528" />
        <drainZoneShadow minCol="155472" maxCol="155486" />
      </drainZonesShadow>
    </node>
    <node name="::855747" nid="12277" row="4865" minCol="26158" maxCol="77861" minColSha="44423" maxColSha="155502" color="EX-orange">
      <drainZones/>
      <drainZonesShadow>
        <drainZoneShadow minCol="94529" maxCol="94531" />
        <drainZoneShadow minCol="155487" maxCol="155502" />
      </drainZonesShadow>
    </node>
    <node name="::853339" nid="11284" row="4866" minCol="26159" maxCol="80598" minColSha="44424" maxColSha="155506" color="EX-dark-cyan">
      <drainZones/>
      <drainZonesShadow>
        <drainZoneShadow minCol="94532" maxCol="94532" />
        <drainZoneShadow minCol="155503" maxCol="155506" />
      </drainZonesShadow>
    </node>
    <node name="::855799" nid="11761" row="4867" minCol="26160" maxCol="56603" minColSha="44425" maxColSha="155507" color="EX-red">
      <drainZones/>
      <drainZonesShadow>
        <drainZoneShadow minCol="94533" maxCol="94533" />
        <drainZoneShadow minCol="155507" maxCol="155507" />
      </drainZonesShadow>
    </node>
    <node name="::850604" nid="12305" row="4868" minCol="26180" maxCol="80898" minColSha="44445" maxColSha="155512" color="EX-dark-orange">
      <drainZones/>
      <drainZonesShadow>
        <drainZoneShadow minCol="94534" maxCol="94535" />
        <drainZoneShadow minCol="155508" maxCol="155512" />
      </drainZonesShadow>
    </node>
    <node name="::850807" nid="12444" row="4869" minCol="26191" maxCol="82563" minColSha="44456" maxColSha="164907" color="EX-dark-gray-purple">
      <drainZones>
        <drainZone minCol="82548" maxCol="82563" />
      </drainZones>
      <drainZonesShadow>
        <drainZoneShadow minCol="94536" maxCol="94547" />
        <drainZoneShadow minCol="155513" maxCol="155549" />
      </drainZonesShadow>
    </node>
    <node name="::856869" nid="13294" row="4870" minCol="26192" maxCol="82564" minColSha="44457" maxColSha="157716" color="EX-cyan">
      <drainZones>
        <drainZone minCol="82564" maxCol="82564" />
      </drainZones>
      <drainZonesShadow>
        <drainZoneShadow minCol="94548" maxCol="94550" />
        <drainZoneShadow minCol="155550" maxCol="155562" />
      </drainZonesShadow>
    </node>
    <node name="::854974" nid="13607" row="4871" minCol="26201" maxCol="80850" minColSha="44466" maxColSha="155574" color="EX-yellow-orange">
      <drainZones/>
      <drainZonesShadow>
        <drainZoneShadow minCol="94551" maxCol="94554" />
        <drainZoneShadow minCol="155563" maxCol="155574" />
      </drainZonesShadow>
    </node>
    <node name="::852700" nid="13591" row="4872" minCol="26207" maxCol="80684" minColSha="44472" maxColSha="155586" color="EX-pure-blue">
      <drainZones/>
      <drainZonesShadow>
        <drainZoneShadow minCol="94555" maxCol="94555" />
        <drainZoneShadow minCol="155575" maxCol="155586" />
      </drainZonesShadow>
    </node>
    <node name="::850499" nid="12412" row="4873" minCol="26211" maxCol="82565" minColSha="44476" maxColSha="165999" color="EX-dark-yellow-green">
      <drainZones>
        <drainZone minCol="82565" maxCol="82565" />
      </drainZones>
      <drainZonesShadow>
        <drainZoneShadow minCol="94556" maxCol="94561" />
        <drainZoneShadow minCol="155587" maxCol="155610" />
      </drainZonesShadow>
    </node>
    <node name="::856486" nid="13260" row="4874" minCol="26249" maxCol="82580" minColSha="44514" maxColSha="164341" color="EX-dark-magenta">
      <drainZones>
        <drainZone minCol="82566" maxCol="82580" />
      </drainZones>
      <drainZonesShadow>
        <drainZoneShadow minCol="94562" maxCol="94587" />
        <drainZoneShadow minCol="155611" maxCol="155646" />
      </drainZonesShadow>
    </node>
    <node name="::853478" nid="10931" row="4875" minCol="26250" maxCol="82583" minColSha="44515" maxColSha="166359" color="EX-dark-green">
      <drainZones>
        <drainZone minCol="82581" maxCol="82583" />
      </drainZones>
      <drainZonesShadow>
        <drainZoneShadow minCol="94588" maxCol="94595" />
        <drainZoneShadow minCol="155647" maxCol="155683" />
      </drainZonesShadow>
    </node>
    <node name="::853946" nid="12051" row="4876" minCol="26266" maxCol="82584" minColSha="44531" maxColSha="166007" color="EX-blue-magenta">
      <drainZones>
        <drainZone minCol="82584" maxCol="82584" />
      </drainZones>
      <drainZonesShadow>
        <drainZoneShadow minCol="94596" maxCol="94599" />
        <drainZoneShadow minCol="155684" maxCol="155696" />
      </drainZonesShadow>
    </node>
    <node name="::1466451" nid="11387" row="4877" minCol="26267" maxCol="82586" minColSha="44532" maxColSha="164324" color="EX-yellow-green">
      <drainZones>
        <drainZone minCol="82585" maxCol="82586" />
      </drainZones>
      <drainZonesShadow>
        <drainZoneShadow minCol="94600" maxCol="94604" />
        <drainZoneShadow minCol="155697" maxCol="155703" />
      </drainZonesShadow>
    </node>
    <node name="::856230" nid="13976" row="4878" minCol="26282" maxCol="62724" minColSha="44547" maxColSha="155706" color="EX-magenta">
      <drainZones/>
      <drainZonesShadow>
        <drainZoneShadow minCol="94605" maxCol="94607" />
        <drainZoneShadow minCol="155704" maxCol="155706" />
      </drainZonesShadow>
    </node>
    <node name="::854469" nid="13764" row="4879" minCol="26295" maxCol="82595" minColSha="44560" maxColSha="166377" color="EX-green">
      <drainZones>
        <drainZone minCol="82587" maxCol="82595" />
      </drainZones>
      <drainZonesShadow>
        <drainZoneShadow minCol="94608" maxCol="94642" />
        <drainZoneShadow minCol="155707" maxCol="155738" />
      </drainZonesShadow>
    </node>
    <node name="::856530" nid="13446" row="4880" minCol="26306" maxCol="82597" minColSha="44571" maxColSha="163756" color="EX-yellow">
      <drainZones>
        <drainZone minCol="82596" maxCol="82597" />
      </drainZones>
      <drainZonesShadow>
        <drainZoneShadow minCol="94643" maxCol="94645" />
        <drainZoneShadow minCol="155739" maxCol="155745" />
      </drainZonesShadow>
    </node>
    <node name="::851683" nid="13437" row="4881" minCol="26307" maxCol="82596" minColSha="44572" maxColSha="155749" color="EX-purple">
      <drainZones/>
      <drainZonesShadow>
        <drainZoneShadow minCol="94646" maxCol="94647" />
        <drainZoneShadow minCol="155746" maxCol="155749" />
      </drainZonesShadow>
    </node>
    <node name="::854501" nid="13947" row="4882" minCol="26317" maxCol="75790" minColSha="44582" maxColSha="155757" color="EX-dark-purple">
      <drainZones/>
      <drainZonesShadow>
        <drainZoneShadow minCol="94648" maxCol="94650" />
        <drainZoneShadow minCol="155750" maxCol="155757" />
      </drainZonesShadow>
    </node>
    <node name="::853638" nid="11079" row="4883" minCol="26326" maxCol="82600" minColSha="44591" maxColSha="164195" color="EX-dark-red">
      <drainZones>
        <drainZone minCol="82598" maxCol="82600" />
      </drainZones>
      <drainZonesShadow>
        <drainZoneShadow minCol="94651" maxCol="94665" />
        <drainZoneShadow minCol="155758" maxCol="155798" />
      </drainZonesShadow>
    </node>
    <node name="::856811" nid="11469" row="4884" minCol="26333" maxCol="79357" minColSha="44598" maxColSha="155804" color="EX-pale-green">
      <drainZones/>
      <drainZonesShadow>
        <drainZoneShadow minCol="94666" maxCol="94667" />
        <drainZoneShadow minCol="155799" maxCol="155804" />
      </drainZonesShadow>
    </node>
    <node name="::853596" nid="12635" row="4885" minCol="26375" maxCol="82601" minColSha="44640" maxColSha="160660" color="EX-pale-blue">
      <drainZones>
        <drainZone minCol="82601" maxCol="82601" />
      </drainZones>
      <drainZonesShadow>
        <drainZoneShadow minCol="94668" maxCol="94671" />
        <drainZoneShadow minCol="155805" maxCol="155831" />
      </drainZonesShadow>
    </node>
    <node name="::851145" nid="13556" row="4886" minCol="26406" maxCol="77793" minColSha="44671" maxColSha="155838" color="EX-dark-tan">
      <drainZones/>
      <drainZonesShadow>
        <drainZoneShadow minCol="94672" maxCol="94673" />
        <drainZoneShadow minCol="155832" maxCol="155838" />
      </drainZonesShadow>
    </node>
    <node name="::856547" nid="10612" row="4887" minCol="26413" maxCol="82609" minColSha="44678" maxColSha="161360" color="EX-pale-blue-magenta">
      <drainZones>
        <drainZone minCol="82602" maxCol="82609" />
      </drainZones>
      <drainZonesShadow>
        <drainZoneShadow minCol="94674" maxCol="94687" />
        <drainZoneShadow minCol="155839" maxCol="155874" />
      </drainZonesShadow>
    </node>
    <node name="::855473" nid="11965" row="4888" minCol="26414" maxCol="82616" minColSha="44679" maxColSha="165978" color="EX-pale-yellow orange">
      <drainZones>
        <drainZone minCol="82610" maxCol="82616" />
      </drainZones>
      <drainZonesShadow>
        <drainZoneShadow minCol="94688" maxCol="94703" />
        <drainZoneShadow minCol="155875" maxCol="155907" />
      </drainZonesShadow>
    </node>
    <node name="::851412" nid="11701" row="4889" minCol="26421" maxCol="82617" minColSha="44686" maxColSha="166269" color="EX-medium-magenta">
      <drainZones>
        <drainZone minCol="82617" maxCol="82617" />
      </drainZones>
      <drainZonesShadow>
        <drainZoneShadow minCol="94704" maxCol="94714" />
        <drainZoneShadow minCol="155908" maxCol="155943" />
      </drainZonesShadow>
    </node>
    <node name="::855067" nid="11908" row="4890" minCol="26422" maxCol="82618" minColSha="44687" maxColSha="156708" color="EX-pale-red">
      <drainZones>
        <drainZone minCol="82618" maxCol="82618" />
      </drainZones>
      <drainZonesShadow>
        <drainZoneShadow minCol="94715" maxCol="94723" />
        <drainZoneShadow minCol="155944" maxCol="155963" />
      </drainZonesShadow>
    </node>
    <node name="::851327" nid="13400" row="4891" minCol="26423" maxCol="82619" minColSha="44688" maxColSha="157176" color="EX-pale-cyan">
      <drainZones>
        <drainZone minCol="82619" maxCol="82619" />
      </drainZones>
      <drainZonesShadow>
        <drainZoneShadow minCol="94724" maxCol="94729" />
        <drainZoneShadow minCol="155964" maxCol="155977" />
      </drainZonesShadow>
    </node>
    <node name="::853513" nid="11962" row="4892" minCol="26424" maxCol="82621" minColSha="44689" maxColSha="166449" color="EX-pale-yellow-green">
      <drainZones>
        <drainZone minCol="82620" maxCol="82621" />
      </drainZones>
      <drainZonesShadow>
        <drainZoneShadow minCol="94730" maxCol="94734" />
        <drainZoneShadow minCol="155978" maxCol="155991" />
      </drainZonesShadow>
    </node>
    <node name="::850984" nid="12368" row="4893" minCol="26425" maxCol="82622" minColSha="44690" maxColSha="165653" color="EX-pale-purple">
      <drainZones>
        <drainZone minCol="82622" maxCol="82622" />
      </drainZones>
      <drainZonesShadow>
        <drainZoneShadow minCol="94735" maxCol="94736" />
        <drainZoneShadow minCol="155992" maxCol="156001" />
      </drainZonesShadow>
    </node>
    <node name="::851224" nid="11551" row="4894" minCol="26473" maxCol="82625" minColSha="44738" maxColSha="162416" color="EX-pale-magenta">
      <drainZones>
        <drainZone minCol="82623" maxCol="82625" />
      </drainZones>
      <drainZonesShadow>
        <drainZoneShadow minCol="94737" maxCol="94738" />
        <drainZoneShadow minCol="156002" maxCol="156008" />
      </drainZonesShadow>
    </node>
    <node name="::856393" nid="13957" row="4895" minCol="26474" maxCol="82623" minColSha="44739" maxColSha="156010" color="EX-pale-red-orange">
      <drainZones/>
      <drainZonesShadow>
        <drainZoneShadow minCol="94739" maxCol="94740" />
        <drainZoneShadow minCol="156009" maxCol="156010" />
      </drainZonesShadow>
    </node>
    <node name="::854231" nid="11072" row="4896" minCol="26489" maxCol="81689" minColSha="44754" maxColSha="156026" color="EX-blue">
      <drainZones/>
      <drainZonesShadow>
        <drainZoneShadow minCol="94741" maxCol="94746" />
        <drainZoneShadow minCol="156011" maxCol="156026" />
      </drainZonesShadow>
    </node>
    <node name="::855675" nid="13653" row="4897" minCol="26490" maxCol="82626" minColSha="44755" maxColSha="156086" color="EX-orange">
      <drainZones>
        <drainZone minCol="82626" maxCol="82626" />
      </drainZones>
      <drainZonesShadow>
        <drainZoneShadow minCol="94747" maxCol="94752" />
        <drainZoneShadow minCol="156027" maxCol="156037" />
      </drainZonesShadow>
    </node>
    <node name="::854965" nid="11463" row="4898" minCol="26491" maxCol="82627" minColSha="44756" maxColSha="160188" color="EX-dark-cyan">
      <drainZones>
        <drainZone minCol="82627" maxCol="82627" />
      </drainZones>
      <drainZonesShadow>
        <drainZoneShadow minCol="94753" maxCol="94755" />
        <drainZoneShadow minCol="156038" maxCol="156050" />
      </drainZonesShadow>
    </node>
    <node name="::853273" nid="12830" row="4899" minCol="26492" maxCol="82628" minColSha="44757" maxColSha="156070" color="EX-red">
      <drainZones>
        <drainZone minCol="82628" maxCol="82628" />
      </drainZones>
      <drainZonesShadow>
        <drainZoneShadow minCol="94756" maxCol="94759" />
        <drainZoneShadow minCol="156051" maxCol="156060" />
      </drainZonesShadow>
    </node>
    <node name="::852684" nid="11280" row="4900" minCol="26493" maxCol="82628" minColSha="44758" maxColSha="156070" color="EX-dark-orange">
      <drainZones/>
      <drainZonesShadow>
        <drainZoneShadow minCol="94760" maxCol="94762" />
        <drainZoneShadow minCol="156061" maxCol="156070" />
      </drainZonesShadow>
    </node>
    <node name="::852431" nid="13629" row="4901" minCol="26494" maxCol="80963" minColSha="44759" maxColSha="156079" color="EX-dark-gray-purple">
      <drainZones/>
      <drainZonesShadow>
        <drainZoneShadow minCol="94763" maxCol="94765" />
        <drainZoneShadow minCol="156071" maxCol="156079" />
      </drainZonesShadow>
    </node>
    <node name="::851492" nid="13974" row="4902" minCol="26495" maxCol="82629" minColSha="44760" maxColSha="165927" color="EX-cyan">
      <drainZones>
        <drainZone minCol="82629" maxCol="82629" />
      </drainZones>
      <drainZonesShadow>
        <drainZoneShadow minCol="94766" maxCol="94766" />
        <drainZoneShadow minCol="156080" maxCol="156087" />
      </drainZonesShadow>
    </node>
    <node name="::851697" nid="12823" row="4903" minCol="26517" maxCol="82630" minColSha="44782" maxColSha="166153" color="EX-yellow-orange">
      <drainZones>
        <drainZone minCol="82630" maxCol="82630" />
      </drainZones>
      <drainZonesShadow>
        <drainZoneShadow minCol="94767" maxCol="94768" />
        <drainZoneShadow minCol="156088" maxCol="156094" />
      </drainZonesShadow>
    </node>
    <node name="::853780" nid="13516" row="4904" minCol="26521" maxCol="82633" minColSha="44786" maxColSha="163996" color="EX-pure-blue">
      <drainZones>
        <drainZone minCol="82631" maxCol="82633" />
      </drainZones>
      <drainZonesShadow>
        <drainZoneShadow minCol="94769" maxCol="94786" />
        <drainZoneShadow minCol="156095" maxCol="156103" />
      </drainZonesShadow>
    </node>
    <node name="::853572" nid="11383" row="4905" minCol="26534" maxCol="82585" minColSha="44799" maxColSha="156107" color="EX-dark-yellow-green">
      <drainZones/>
      <drainZonesShadow>
        <drainZoneShadow minCol="94787" maxCol="94788" />
        <drainZoneShadow minCol="156104" maxCol="156107" />
      </drainZonesShadow>
    </node>
    <node name="::850593" nid="11516" row="4906" minCol="26547" maxCol="82634" minColSha="44812" maxColSha="164614" color="EX-dark-magenta">
      <drainZones>
        <drainZone minCol="82634" maxCol="82634" />
      </drainZones>
      <drainZonesShadow>
        <drainZoneShadow minCol="94789" maxCol="94791" />
        <drainZoneShadow minCol="156108" maxCol="156117" />
      </drainZonesShadow>
    </node>
    <node name="::851451" nid="11232" row="4907" minCol="26553" maxCol="81271" minColSha="44818" maxColSha="156120" color="EX-dark-green">
      <drainZones/>
      <drainZonesShadow>
        <drainZoneShadow minCol="94792" maxCol="94793" />
        <drainZoneShadow minCol="156118" maxCol="156120" />
      </drainZonesShadow>
    </node>
    <node name="::852416" nid="12828" row="4908" minCol="26580" maxCol="82650" minColSha="44845" maxColSha="164731" color="EX-blue-magenta">
      <drainZones>
        <drainZone minCol="82635" maxCol="82650" />
      </drainZones>
      <drainZonesShadow>
        <drainZoneShadow minCol="94794" maxCol="94825" />
        <drainZoneShadow minCol="156121" maxCol="156162" />
      </drainZonesShadow>
    </node>
    <node name="::855745" nid="11449" row="4909" minCol="26581" maxCol="82665" minColSha="44846" maxColSha="166036" color="EX-yellow-green">
      <drainZones>
        <drainZone minCol="82651" maxCol="82665" />
      </drainZones>
      <drainZonesShadow>
        <drainZoneShadow minCol="94826" maxCol="94848" />
        <drainZoneShadow minCol="156163" maxCol="156195" />
      </drainZonesShadow>
    </node>
    <node name="::851318" nid="12316" row="4910" minCol="26582" maxCol="82678" minColSha="44847" maxColSha="165563" color="EX-magenta">
      <drainZones>
        <drainZone minCol="82666" maxCol="82678" />
      </drainZones>
      <drainZonesShadow>
        <drainZoneShadow minCol="94849" maxCol="94870" />
        <drainZoneShadow minCol="156196" maxCol="156226" />
      </drainZonesShadow>
    </node>
    <node name="::851471" nid="13120" row="4911" minCol="26583" maxCol="82685" minColSha="44848" maxColSha="162708" color="EX-green">
      <drainZones>
        <drainZone minCol="82679" maxCol="82685" />
      </drainZones>
      <drainZonesShadow>
        <drainZoneShadow minCol="94871" maxCol="94887" />
        <drainZoneShadow minCol="156227" maxCol="156250" />
      </drainZonesShadow>
    </node>
    <node name="::850427" nid="12313" row="4912" minCol="26584" maxCol="82692" minColSha="44849" maxColSha="165590" color="EX-yellow">
      <drainZones>
        <drainZone minCol="82686" maxCol="82692" />
      </drainZones>
      <drainZonesShadow>
        <drainZoneShadow minCol="94888" maxCol="94905" />
        <drainZoneShadow minCol="156251" maxCol="156267" />
      </drainZonesShadow>
    </node>
    <node name="::854497" nid="12982" row="4913" minCol="26585" maxCol="82696" minColSha="44850" maxColSha="161387" color="EX-purple">
      <drainZones>
        <drainZone minCol="82693" maxCol="82696" />
      </drainZones>
      <drainZonesShadow>
        <drainZoneShadow minCol="94906" maxCol="94915" />
        <drainZoneShadow minCol="156268" maxCol="156289" />
      </drainZonesShadow>
    </node>
    <node name="::852749" nid="12307" row="4914" minCol="26586" maxCol="82686" minColSha="44851" maxColSha="156298" color="EX-dark-purple">
      <drainZones/>
      <drainZonesShadow>
        <drainZoneShadow minCol="94916" maxCol="94929" />
        <drainZoneShadow minCol="156290" maxCol="156298" />
      </drainZonesShadow>
    </node>
    <node name="::851821" nid="12603" row="4915" minCol="26587" maxCol="82699" minColSha="44852" maxColSha="156417" color="EX-dark-red">
      <drainZones>
        <drainZone minCol="82697" maxCol="82699" />
      </drainZones>
      <drainZonesShadow>
        <drainZoneShadow minCol="94930" maxCol="94938" />
        <drainZoneShadow minCol="156299" maxCol="156311" />
      </drainZonesShadow>
    </node>
    <node name="::854821" nid="12980" row="4916" minCol="26588" maxCol="82703" minColSha="44853" maxColSha="161135" color="EX-pale-green">
      <drainZones>
        <drainZone minCol="82700" maxCol="82703" />
      </drainZones>
      <drainZonesShadow>
        <drainZoneShadow minCol="94939" maxCol="94946" />
        <drainZoneShadow minCol="156312" maxCol="156322" />
      </drainZonesShadow>
    </node>
    <node name="::856209" nid="12090" row="4917" minCol="26589" maxCol="82700" minColSha="44854" maxColSha="156327" color="EX-pale-blue">
      <drainZones/>
      <drainZonesShadow>
        <drainZoneShadow minCol="94947" maxCol="94950" />
        <drainZoneShadow minCol="156323" maxCol="156327" />
      </drainZonesShadow>
    </node>
    <node name="::853788" nid="12904" row="4918" minCol="26617" maxCol="82712" minColSha="44882" maxColSha="164908" color="EX-dark-tan">
      <drainZones>
        <drainZone minCol="82704" maxCol="82712" />
      </drainZones>
      <drainZonesShadow>
        <drainZoneShadow minCol="94951" maxCol="94962" />
        <drainZoneShadow minCol="156328" maxCol="156362" />
      </drainZonesShadow>
    </node>
    <node name="::852539" nid="11627" row="4919" minCol="26618" maxCol="82713" minColSha="44883" maxColSha="164416" color="EX-pale-blue-magenta">
      <drainZones>
        <drainZone minCol="82713" maxCol="82713" />
      </drainZones>
      <drainZonesShadow>
        <drainZoneShadow minCol="94963" maxCol="94963" />
        <drainZoneShadow minCol="156363" maxCol="156371" />
      </drainZonesShadow>
    </node>
    <node name="::855430" nid="12964" row="4920" minCol="26619" maxCol="82715" minColSha="44884" maxColSha="165564" color="EX-pale-yellow orange">
      <drainZones>
        <drainZone minCol="82714" maxCol="82715" />
      </drainZones>
      <drainZonesShadow>
        <drainZoneShadow minCol="94964" maxCol="94966" />
        <drainZoneShadow minCol="156372" maxCol="156378" />
      </drainZonesShadow>
    </node>
    <node name="::851827" nid="13121" row="4921" minCol="26636" maxCol="82717" minColSha="44901" maxColSha="157521" color="EX-medium-magenta">
      <drainZones>
        <drainZone minCol="82716" maxCol="82717" />
      </drainZones>
      <drainZonesShadow>
        <drainZoneShadow minCol="94967" maxCol="94977" />
        <drainZoneShadow minCol="156379" maxCol="156402" />
      </drainZonesShadow>
    </node>
    <node name="::851005" nid="13116" row="4922" minCol="26637" maxCol="82716" minColSha="44902" maxColSha="156419" color="EX-pale-red">
      <drainZones/>
      <drainZonesShadow>
        <drainZoneShadow minCol="94978" maxCol="94986" />
        <drainZoneShadow minCol="156403" maxCol="156419" />
      </drainZonesShadow>
    </node>
    <node name="::853509" nid="12978" row="4923" minCol="26638" maxCol="82722" minColSha="44903" maxColSha="160444" color="EX-pale-cyan">
      <drainZones>
        <drainZone minCol="82718" maxCol="82722" />
      </drainZones>
      <drainZonesShadow>
        <drainZoneShadow minCol="94987" maxCol="94995" />
        <drainZoneShadow minCol="156420" maxCol="156434" />
      </drainZonesShadow>
    </node>
    <node name="::852966" nid="12947" row="4924" minCol="26646" maxCol="80590" minColSha="44911" maxColSha="156439" color="EX-pale-yellow-green">
      <drainZones/>
      <drainZonesShadow>
        <drainZoneShadow minCol="94996" maxCol="95008" />
        <drainZoneShadow minCol="156435" maxCol="156439" />
      </drainZonesShadow>
    </node>
    <node name="::854026" nid="11074" row="4925" minCol="26666" maxCol="82729" minColSha="44931" maxColSha="164909" color="EX-pale-purple">
      <drainZones>
        <drainZone minCol="82723" maxCol="82729" />
      </drainZones>
      <drainZonesShadow>
        <drainZoneShadow minCol="95009" maxCol="95035" />
        <drainZoneShadow minCol="156440" maxCol="156517" />
      </drainZonesShadow>
    </node>
    <node name="::856201" nid="11176" row="4926" minCol="26667" maxCol="82735" minColSha="44932" maxColSha="166189" color="EX-pale-magenta">
      <drainZones>
        <drainZone minCol="82730" maxCol="82735" />
      </drainZones>
      <drainZonesShadow>
        <drainZoneShadow minCol="95036" maxCol="95057" />
        <drainZoneShadow minCol="156518" maxCol="156550" />
      </drainZonesShadow>
    </node>
    <node name="::855618" nid="11390" row="4927" minCol="26707" maxCol="82738" minColSha="44972" maxColSha="166378" color="EX-pale-red-orange">
      <drainZones>
        <drainZone minCol="82736" maxCol="82738" />
      </drainZones>
      <drainZonesShadow>
        <drainZoneShadow minCol="95058" maxCol="95064" />
        <drainZoneShadow minCol="156551" maxCol="156569" />
      </drainZonesShadow>
    </node>
    <node name="::850454" nid="12675" row="4928" minCol="26708" maxCol="80313" minColSha="44973" maxColSha="156578" color="EX-blue">
      <drainZones/>
      <drainZonesShadow>
        <drainZoneShadow minCol="95065" maxCol="95069" />
        <drainZoneShadow minCol="156570" maxCol="156578" />
      </drainZonesShadow>
    </node>
    <node name="::856775" nid="11462" row="4929" minCol="26709" maxCol="82740" minColSha="44974" maxColSha="165171" color="EX-orange">
      <drainZones>
        <drainZone minCol="82739" maxCol="82740" />
      </drainZones>
      <drainZonesShadow>
        <drainZoneShadow minCol="95070" maxCol="95072" />
        <drainZoneShadow minCol="156579" maxCol="156588" />
      </drainZonesShadow>
    </node>
    <node name="::850864" nid="10972" row="4930" minCol="26730" maxCol="82370" minColSha="44995" maxColSha="156618" color="EX-dark-cyan">
      <drainZones/>
      <drainZonesShadow>
        <drainZoneShadow minCol="95073" maxCol="95078" />
        <drainZoneShadow minCol="156589" maxCol="156618" />
      </drainZonesShadow>
    </node>
    <node name="::853969" nid="12952" row="4931" minCol="26731" maxCol="82334" minColSha="44996" maxColSha="156635" color="EX-red">
      <drainZones/>
      <drainZonesShadow>
        <drainZoneShadow minCol="95079" maxCol="95083" />
        <drainZoneShadow minCol="156619" maxCol="156635" />
      </drainZonesShadow>
    </node>
    <node name="::852223" nid="11225" row="4932" minCol="26732" maxCol="82741" minColSha="44997" maxColSha="160690" color="EX-dark-orange">
      <drainZones>
        <drainZone minCol="82741" maxCol="82741" />
      </drainZones>
      <drainZonesShadow>
        <drainZoneShadow minCol="95084" maxCol="95086" />
        <drainZoneShadow minCol="156636" maxCol="156649" />
      </drainZonesShadow>
    </node>
    <node name="::854206" nid="11071" row="4933" minCol="26733" maxCol="81867" minColSha="44998" maxColSha="156662" color="EX-dark-gray-purple">
      <drainZones/>
      <drainZonesShadow>
        <drainZoneShadow minCol="95087" maxCol="95090" />
        <drainZoneShadow minCol="156650" maxCol="156662" />
      </drainZonesShadow>
    </node>
    <node name="::855453" nid="12169" row="4934" minCol="26734" maxCol="79974" minColSha="44999" maxColSha="156671" color="EX-cyan">
      <drainZones/>
      <drainZonesShadow>
        <drainZoneShadow minCol="95091" maxCol="95092" />
        <drainZoneShadow minCol="156663" maxCol="156671" />
      </drainZonesShadow>
    </node>
    <node name="::856688" nid="13275" row="4935" minCol="26735" maxCol="81350" minColSha="45000" maxColSha="156676" color="EX-yellow-orange">
      <drainZones/>
      <drainZonesShadow>
        <drainZoneShadow minCol="95093" maxCol="95093" />
        <drainZoneShadow minCol="156672" maxCol="156676" />
      </drainZonesShadow>
    </node>
    <node name="::856108" nid="12627" row="4936" minCol="26736" maxCol="81902" minColSha="45001" maxColSha="156679" color="EX-pure-blue">
      <drainZones/>
      <drainZonesShadow>
        <drainZoneShadow minCol="95094" maxCol="95094" />
        <drainZoneShadow minCol="156677" maxCol="156679" />
      </drainZonesShadow>
    </node>
    <node name="::856601" nid="12653" row="4937" minCol="26748" maxCol="81763" minColSha="45013" maxColSha="156680" color="EX-dark-yellow-green">
      <drainZones/>
      <drainZonesShadow>
        <drainZoneShadow minCol="95095" maxCol="95096" />
        <drainZoneShadow minCol="156680" maxCol="156680" />
      </drainZonesShadow>
    </node>
    <node name="::855971" nid="13105" row="4938" minCol="26777" maxCol="80793" minColSha="45042" maxColSha="156688" color="EX-dark-magenta">
      <drainZones/>
      <drainZonesShadow>
        <drainZoneShadow minCol="95097" maxCol="95098" />
        <drainZoneShadow minCol="156681" maxCol="156688" />
      </drainZonesShadow>
    </node>
    <node name="::851096" nid="12749" row="4939" minCol="26796" maxCol="82744" minColSha="45061" maxColSha="162283" color="EX-dark-green">
      <drainZones>
        <drainZone minCol="82742" maxCol="82744" />
      </drainZones>
      <drainZonesShadow>
        <drainZoneShadow minCol="95099" maxCol="95099" />
        <drainZoneShadow minCol="156689" maxCol="156698" />
      </drainZonesShadow>
    </node>
    <node name="::855448" nid="11906" row="4940" minCol="26811" maxCol="82618" minColSha="45076" maxColSha="156708" color="EX-blue-magenta">
      <drainZones/>
      <drainZonesShadow>
        <drainZoneShadow minCol="95100" maxCol="95108" />
        <drainZoneShadow minCol="156699" maxCol="156708" />
      </drainZonesShadow>
    </node>
    <node name="::856361" nid="10970" row="4941" minCol="26825" maxCol="82745" minColSha="45090" maxColSha="159270" color="EX-yellow-green">
      <drainZones>
        <drainZone minCol="82745" maxCol="82745" />
      </drainZones>
      <drainZonesShadow>
        <drainZoneShadow minCol="95109" maxCol="95109" />
        <drainZoneShadow minCol="156709" maxCol="156733" />
      </drainZonesShadow>
    </node>
    <node name="::853842" nid="13725" row="4942" minCol="26826" maxCol="62735" minColSha="45091" maxColSha="156735" color="EX-magenta">
      <drainZones/>
      <drainZonesShadow>
        <drainZoneShadow minCol="95110" maxCol="95110" />
        <drainZoneShadow minCol="156734" maxCol="156735" />
      </drainZonesShadow>
    </node>
    <node name="::854226" nid="12961" row="4943" minCol="26827" maxCol="58355" minColSha="45092" maxColSha="156737" color="EX-green">
      <drainZones/>
      <drainZonesShadow>
        <drainZoneShadow minCol="95111" maxCol="95111" />
        <drainZoneShadow minCol="156736" maxCol="156737" />
      </drainZonesShadow>
    </node>
    <node name="::856886" nid="11483" row="4944" minCol="26837" maxCol="82746" minColSha="45102" maxColSha="164043" color="EX-yellow">
      <drainZones>
        <drainZone minCol="82746" maxCol="82746" />
      </drainZones>
      <drainZonesShadow>
        <drainZoneShadow minCol="95112" maxCol="95116" />
        <drainZoneShadow minCol="156738" maxCol="156753" />
      </drainZonesShadow>
    </node>
    <node name="::9164981" nid="13546" row="4945" minCol="26850" maxCol="82747" minColSha="45115" maxColSha="162345" color="EX-purple">
      <drainZones>
        <drainZone minCol="82747" maxCol="82747" />
      </drainZones>
      <drainZonesShadow>
        <drainZoneShadow minCol="95117" maxCol="95133" />
        <drainZoneShadow minCol="156754" maxCol="156760" />
      </drainZonesShadow>
    </node>
    <node name="::9164985" nid="13545" row="4946" minCol="26851" maxCol="82748" minColSha="45116" maxColSha="162346" color="EX-dark-purple">
      <drainZones>
        <drainZone minCol="82748" maxCol="82748" />
      </drainZones>
      <drainZonesShadow>
        <drainZoneShadow minCol="95134" maxCol="95150" />
        <drainZoneShadow minCol="156761" maxCol="156766" />
      </drainZonesShadow>
    </node>
    <node name="::853166" nid="12005" row="4947" minCol="26852" maxCol="82751" minColSha="45117" maxColSha="164500" color="EX-dark-red">
      <drainZones>
        <drainZone minCol="82749" maxCol="82751" />
      </drainZones>
      <drainZonesShadow>
        <drainZoneShadow minCol="95151" maxCol="95156" />
        <drainZoneShadow minCol="156767" maxCol="156775" />
      </drainZonesShadow>
    </node>
    <node name="::853583" nid="13950" row="4948" minCol="26853" maxCol="82320" minColSha="45118" maxColSha="156782" color="EX-pale-green">
      <drainZones/>
      <drainZonesShadow>
        <drainZoneShadow minCol="95157" maxCol="95159" />
        <drainZoneShadow minCol="156776" maxCol="156782" />
      </drainZonesShadow>
    </node>
    <node name="::855803" nid="12065" row="4949" minCol="26874" maxCol="66553" minColSha="45139" maxColSha="156785" color="EX-pale-blue">
      <drainZones/>
      <drainZonesShadow>
        <drainZoneShadow minCol="95160" maxCol="95160" />
        <drainZoneShadow minCol="156783" maxCol="156785" />
      </drainZonesShadow>
    </node>
    <node name="::855782" nid="13668" row="4950" minCol="26892" maxCol="82757" minColSha="45157" maxColSha="165144" color="EX-dark-tan">
      <drainZones>
        <drainZone minCol="82752" maxCol="82757" />
      </drainZones>
      <drainZonesShadow>
        <drainZoneShadow minCol="95161" maxCol="95186" />
        <drainZoneShadow minCol="156786" maxCol="156820" />
      </drainZonesShadow>
    </node>
    <node name="::851018" nid="10625" row="4951" minCol="26893" maxCol="82760" minColSha="45158" maxColSha="166379" color="EX-pale-blue-magenta">
      <drainZones>
        <drainZone minCol="82758" maxCol="82760" />
      </drainZones>
      <drainZonesShadow>
        <drainZoneShadow minCol="95187" maxCol="95192" />
        <drainZoneShadow minCol="156821" maxCol="156846" />
      </drainZonesShadow>
    </node>
    <node name="::854465" nid="10935" row="4952" minCol="26944" maxCol="82775" minColSha="45209" maxColSha="165214" color="EX-pale-yellow orange">
      <drainZones>
        <drainZone minCol="82761" maxCol="82775" />
      </drainZones>
      <drainZonesShadow>
        <drainZoneShadow minCol="95193" maxCol="95223" />
        <drainZoneShadow minCol="156847" maxCol="156902" />
      </drainZonesShadow>
    </node>
    <node name="::852338" nid="11951" row="4953" minCol="26945" maxCol="82780" minColSha="45210" maxColSha="165206" color="EX-medium-magenta">
      <drainZones>
        <drainZone minCol="82776" maxCol="82780" />
      </drainZones>
      <drainZonesShadow>
        <drainZoneShadow minCol="95224" maxCol="95237" />
        <drainZoneShadow minCol="156903" maxCol="156928" />
      </drainZonesShadow>
    </node>
    <node name="::854392" nid="10855" row="4954" minCol="26963" maxCol="82783" minColSha="45228" maxColSha="162825" color="EX-pale-red">
      <drainZones>
        <drainZone minCol="82781" maxCol="82783" />
      </drainZones>
      <drainZonesShadow>
        <drainZoneShadow minCol="95238" maxCol="95241" />
        <drainZoneShadow minCol="156929" maxCol="156953" />
      </drainZonesShadow>
    </node>
    <node name="::856920" nid="11940" row="4955" minCol="26964" maxCol="82781" minColSha="45229" maxColSha="156970" color="EX-pale-cyan">
      <drainZones/>
      <drainZonesShadow>
        <drainZoneShadow minCol="95242" maxCol="95246" />
        <drainZoneShadow minCol="156954" maxCol="156970" />
      </drainZonesShadow>
    </node>
    <node name="::856099" nid="13623" row="4956" minCol="26965" maxCol="80785" minColSha="45230" maxColSha="156979" color="EX-pale-yellow-green">
      <drainZones/>
      <drainZonesShadow>
        <drainZoneShadow minCol="95247" maxCol="95251" />
        <drainZoneShadow minCol="156971" maxCol="156979" />
      </drainZonesShadow>
    </node>
    <node name="::851111" nid="11634" row="4957" minCol="26985" maxCol="74618" minColSha="45250" maxColSha="156983" color="EX-pale-purple">
      <drainZones/>
      <drainZonesShadow>
        <drainZoneShadow minCol="95252" maxCol="95253" />
        <drainZoneShadow minCol="156980" maxCol="156983" />
      </drainZonesShadow>
    </node>
    <node name="::852354" nid="13381" row="4958" minCol="26986" maxCol="56622" minColSha="45251" maxColSha="156985" color="EX-pale-magenta">
      <drainZones/>
      <drainZonesShadow>
        <drainZoneShadow minCol="95254" maxCol="95254" />
        <drainZoneShadow minCol="156984" maxCol="156985" />
      </drainZonesShadow>
    </node>
    <node name="::851417" nid="12990" row="4959" minCol="27007" maxCol="80143" minColSha="45272" maxColSha="156988" color="EX-pale-red-orange">
      <drainZones/>
      <drainZonesShadow>
        <drainZoneShadow minCol="95255" maxCol="95256" />
        <drainZoneShadow minCol="156986" maxCol="156988" />
      </drainZonesShadow>
    </node>
    <node name="::854150" nid="12999" row="4960" minCol="27021" maxCol="82789" minColSha="45286" maxColSha="165922" color="EX-blue">
      <drainZones>
        <drainZone minCol="82784" maxCol="82789" />
      </drainZones>
      <drainZonesShadow>
        <drainZoneShadow minCol="95257" maxCol="95282" />
        <drainZoneShadow minCol="156989" maxCol="157056" />
      </drainZonesShadow>
    </node>
    <node name="::851771" nid="12048" row="4961" minCol="27022" maxCol="82800" minColSha="45287" maxColSha="165642" color="EX-orange">
      <drainZones>
        <drainZone minCol="82790" maxCol="82800" />
      </drainZones>
      <drainZonesShadow>
        <drainZoneShadow minCol="95283" maxCol="95308" />
        <drainZoneShadow minCol="157057" maxCol="157119" />
      </drainZonesShadow>
    </node>
    <node name="::851746" nid="13940" row="4962" minCol="27023" maxCol="82802" minColSha="45288" maxColSha="165555" color="EX-dark-cyan">
      <drainZones>
        <drainZone minCol="82801" maxCol="82802" />
      </drainZones>
      <drainZonesShadow>
        <drainZoneShadow minCol="95309" maxCol="95313" />
        <drainZoneShadow minCol="157120" maxCol="157145" />
      </drainZonesShadow>
    </node>
    <node name="::856589" nid="13251" row="4963" minCol="27053" maxCol="82803" minColSha="45318" maxColSha="165654" color="EX-red">
      <drainZones>
        <drainZone minCol="82803" maxCol="82803" />
      </drainZones>
      <drainZonesShadow>
        <drainZoneShadow minCol="95314" maxCol="95320" />
        <drainZoneShadow minCol="157146" maxCol="157177" />
      </drainZonesShadow>
    </node>
    <node name="::854928" nid="12120" row="4964" minCol="27072" maxCol="82790" minColSha="45337" maxColSha="157188" color="EX-dark-orange">
      <drainZones/>
      <drainZonesShadow>
        <drainZoneShadow minCol="95321" maxCol="95322" />
        <drainZoneShadow minCol="157178" maxCol="157188" />
      </drainZonesShadow>
    </node>
    <node name="::856758" nid="13278" row="4965" minCol="27075" maxCol="82811" minColSha="45340" maxColSha="163027" color="EX-dark-gray-purple">
      <drainZones>
        <drainZone minCol="82804" maxCol="82811" />
      </drainZones>
      <drainZonesShadow>
        <drainZoneShadow minCol="95323" maxCol="95351" />
        <drainZoneShadow minCol="157189" maxCol="157233" />
      </drainZonesShadow>
    </node>
    <node name="::852571" nid="12358" row="4966" minCol="27076" maxCol="82812" minColSha="45341" maxColSha="162007" color="EX-cyan">
      <drainZones>
        <drainZone minCol="82812" maxCol="82812" />
      </drainZones>
      <drainZonesShadow>
        <drainZoneShadow minCol="95352" maxCol="95352" />
        <drainZoneShadow minCol="157234" maxCol="157238" />
      </drainZonesShadow>
    </node>
    <node name="::853506" nid="13530" row="4967" minCol="27085" maxCol="81819" minColSha="45350" maxColSha="157247" color="EX-yellow-orange">
      <drainZones/>
      <drainZonesShadow>
        <drainZoneShadow minCol="95353" maxCol="95354" />
        <drainZoneShadow minCol="157239" maxCol="157247" />
      </drainZonesShadow>
    </node>
    <node name="::851418" nid="10690" row="4968" minCol="27090" maxCol="82814" minColSha="45355" maxColSha="163261" color="EX-pure-blue">
      <drainZones>
        <drainZone minCol="82813" maxCol="82814" />
      </drainZones>
      <drainZonesShadow>
        <drainZoneShadow minCol="95355" maxCol="95356" />
        <drainZoneShadow minCol="157248" maxCol="157262" />
      </drainZonesShadow>
    </node>
    <node name="::850749" nid="11797" row="4969" minCol="27108" maxCol="82815" minColSha="45373" maxColSha="163888" color="EX-dark-yellow-green">
      <drainZones>
        <drainZone minCol="82815" maxCol="82815" />
      </drainZones>
      <drainZonesShadow>
        <drainZoneShadow minCol="95357" maxCol="95360" />
        <drainZoneShadow minCol="157263" maxCol="157282" />
      </drainZonesShadow>
    </node>
    <node name="::850639" nid="11411" row="4970" minCol="27126" maxCol="82818" minColSha="45391" maxColSha="163578" color="EX-dark-magenta">
      <drainZones>
        <drainZone minCol="82816" maxCol="82818" />
      </drainZones>
      <drainZonesShadow>
        <drainZoneShadow minCol="95361" maxCol="95367" />
        <drainZoneShadow minCol="157283" maxCol="157317" />
      </drainZonesShadow>
    </node>
    <node name="::854213" nid="10992" row="4971" minCol="27136" maxCol="82826" minColSha="45401" maxColSha="165544" color="EX-dark-green">
      <drainZones>
        <drainZone minCol="82819" maxCol="82826" />
      </drainZones>
      <drainZonesShadow>
        <drainZoneShadow minCol="95368" maxCol="95374" />
        <drainZoneShadow minCol="157318" maxCol="157336" />
      </drainZonesShadow>
    </node>
    <node name="::851807" nid="13991" row="4972" minCol="27137" maxCol="82827" minColSha="45402" maxColSha="159946" color="EX-blue-magenta">
      <drainZones>
        <drainZone minCol="82827" maxCol="82827" />
      </drainZones>
      <drainZonesShadow>
        <drainZoneShadow minCol="95375" maxCol="95375" />
        <drainZoneShadow minCol="157337" maxCol="157360" />
      </drainZonesShadow>
    </node>
    <node name="::856725" nid="13277" row="4973" minCol="27138" maxCol="82828" minColSha="45403" maxColSha="162939" color="EX-yellow-green">
      <drainZones>
        <drainZone minCol="82828" maxCol="82828" />
      </drainZones>
      <drainZonesShadow>
        <drainZoneShadow minCol="95376" maxCol="95381" />
        <drainZoneShadow minCol="157361" maxCol="157364" />
      </drainZonesShadow>
    </node>
    <node name="::856823" nid="11452" row="4974" minCol="27151" maxCol="82829" minColSha="45416" maxColSha="162031" color="EX-magenta">
      <drainZones>
        <drainZone minCol="82829" maxCol="82829" />
      </drainZones>
      <drainZonesShadow>
        <drainZoneShadow minCol="95382" maxCol="95383" />
        <drainZoneShadow minCol="157365" maxCol="157374" />
      </drainZonesShadow>
    </node>
    <node name="::851215" nid="11826" row="4975" minCol="27187" maxCol="77795" minColSha="45452" maxColSha="157382" color="EX-green">
      <drainZones/>
      <drainZonesShadow>
        <drainZoneShadow minCol="95384" maxCol="95385" />
        <drainZoneShadow minCol="157375" maxCol="157382" />
      </drainZonesShadow>
    </node>
    <node name="::851474" nid="12284" row="4976" minCol="27203" maxCol="82832" minColSha="45468" maxColSha="164343" color="EX-yellow">
      <drainZones>
        <drainZone minCol="82830" maxCol="82832" />
      </drainZones>
      <drainZonesShadow>
        <drainZoneShadow minCol="95386" maxCol="95387" />
        <drainZoneShadow minCol="157383" maxCol="157392" />
      </drainZonesShadow>
    </node>
    <node name="::850979" nid="11410" row="4977" minCol="27204" maxCol="82833" minColSha="45469" maxColSha="162981" color="EX-purple">
      <drainZones>
        <drainZone minCol="82833" maxCol="82833" />
      </drainZones>
      <drainZonesShadow>
        <drainZoneShadow minCol="95388" maxCol="95391" />
        <drainZoneShadow minCol="157393" maxCol="157395" />
      </drainZonesShadow>
    </node>
    <node name="::856078" nid="13806" row="4978" minCol="27304" maxCol="82834" minColSha="45569" maxColSha="163665" color="EX-dark-purple">
      <drainZones>
        <drainZone minCol="82834" maxCol="82834" />
      </drainZones>
      <drainZonesShadow>
        <drainZoneShadow minCol="95392" maxCol="95394" />
        <drainZoneShadow minCol="157396" maxCol="157396" />
      </drainZonesShadow>
    </node>
    <node name="::854738" nid="11402" row="4979" minCol="27314" maxCol="81834" minColSha="45579" maxColSha="157400" color="EX-dark-red">
      <drainZones/>
      <drainZonesShadow>
        <drainZoneShadow minCol="95395" maxCol="95395" />
        <drainZoneShadow minCol="157397" maxCol="157400" />
      </drainZonesShadow>
    </node>
    <node name="::852753" nid="11286" row="4980" minCol="27337" maxCol="82835" minColSha="45602" maxColSha="165422" color="EX-pale-green">
      <drainZones>
        <drainZone minCol="82835" maxCol="82835" />
      </drainZones>
      <drainZonesShadow>
        <drainZoneShadow minCol="95396" maxCol="95400" />
        <drainZoneShadow minCol="157401" maxCol="157410" />
      </drainZonesShadow>
    </node>
    <node name="::852786" nid="12075" row="4981" minCol="27338" maxCol="82836" minColSha="45603" maxColSha="158522" color="EX-pale-blue">
      <drainZones>
        <drainZone minCol="82836" maxCol="82836" />
      </drainZones>
      <drainZonesShadow>
        <drainZoneShadow minCol="95401" maxCol="95401" />
        <drainZoneShadow minCol="157411" maxCol="157417" />
      </drainZonesShadow>
    </node>
    <node name="::856163" nid="13709" row="4982" minCol="27345" maxCol="73218" minColSha="45610" maxColSha="157420" color="EX-dark-tan">
      <drainZones/>
      <drainZonesShadow>
        <drainZoneShadow minCol="95402" maxCol="95405" />
        <drainZoneShadow minCol="157418" maxCol="157420" />
      </drainZonesShadow>
    </node>
    <node name="::852866" nid="13679" row="4983" minCol="27408" maxCol="58938" minColSha="45673" maxColSha="157422" color="EX-pale-blue-magenta">
      <drainZones/>
      <drainZonesShadow>
        <drainZoneShadow minCol="95406" maxCol="95407" />
        <drainZoneShadow minCol="157421" maxCol="157422" />
      </drainZonesShadow>
    </node>
    <node name="::853573" nid="10813" row="4984" minCol="27425" maxCol="82505" minColSha="45690" maxColSha="157444" color="EX-pale-yellow orange">
      <drainZones/>
      <drainZonesShadow>
        <drainZoneShadow minCol="95408" maxCol="95409" />
        <drainZoneShadow minCol="157423" maxCol="157444" />
      </drainZonesShadow>
    </node>
    <node name="::856413" nid="13796" row="4985" minCol="27436" maxCol="82837" minColSha="45701" maxColSha="160299" color="EX-medium-magenta">
      <drainZones>
        <drainZone minCol="82837" maxCol="82837" />
      </drainZones>
      <drainZonesShadow>
        <drainZoneShadow minCol="95410" maxCol="95421" />
        <drainZoneShadow minCol="157445" maxCol="157466" />
      </drainZonesShadow>
    </node>
    <node name="::851332" nid="12778" row="4986" minCol="27445" maxCol="82842" minColSha="45710" maxColSha="163526" color="EX-pale-red">
      <drainZones>
        <drainZone minCol="82838" maxCol="82842" />
      </drainZones>
      <drainZonesShadow>
        <drainZoneShadow minCol="95422" maxCol="95438" />
        <drainZoneShadow minCol="157467" maxCol="157495" />
      </drainZonesShadow>
    </node>
    <node name="::855680" nid="13564" row="4987" minCol="27446" maxCol="82843" minColSha="45711" maxColSha="161071" color="EX-pale-cyan">
      <drainZones>
        <drainZone minCol="82843" maxCol="82843" />
      </drainZones>
      <drainZonesShadow>
        <drainZoneShadow minCol="95439" maxCol="95445" />
        <drainZoneShadow minCol="157496" maxCol="157506" />
      </drainZonesShadow>
    </node>
    <node name="::854342" nid="12928" row="4988" minCol="27469" maxCol="82844" minColSha="45734" maxColSha="165739" color="EX-pale-yellow-green">
      <drainZones>
        <drainZone minCol="82844" maxCol="82844" />
      </drainZones>
      <drainZonesShadow>
        <drainZoneShadow minCol="95446" maxCol="95446" />
        <drainZoneShadow minCol="157507" maxCol="157512" />
      </drainZonesShadow>
    </node>
    <node name="::855511" nid="10697" row="4989" minCol="27472" maxCol="82845" minColSha="45737" maxColSha="165416" color="EX-pale-purple">
      <drainZones>
        <drainZone minCol="82845" maxCol="82845" />
      </drainZones>
      <drainZonesShadow>
        <drainZoneShadow minCol="95447" maxCol="95448" />
        <drainZoneShadow minCol="157513" maxCol="157522" />
      </drainZonesShadow>
    </node>
    <node name="::850309" nid="12783" row="4990" minCol="27482" maxCol="82347" minColSha="45747" maxColSha="157525" color="EX-pale-magenta">
      <drainZones/>
      <drainZonesShadow>
        <drainZoneShadow minCol="95449" maxCol="95449" />
        <drainZoneShadow minCol="157523" maxCol="157525" />
      </drainZonesShadow>
    </node>
    <node name="::852121" nid="12862" row="4991" minCol="27500" maxCol="82846" minColSha="45765" maxColSha="165046" color="EX-pale-red-orange">
      <drainZones>
        <drainZone minCol="82846" maxCol="82846" />
      </drainZones>
      <drainZonesShadow>
        <drainZoneShadow minCol="95450" maxCol="95453" />
        <drainZoneShadow minCol="157526" maxCol="157547" />
      </drainZonesShadow>
    </node>
    <node name="::855593" nid="13956" row="4992" minCol="27501" maxCol="82442" minColSha="45766" maxColSha="157564" color="EX-blue">
      <drainZones/>
      <drainZonesShadow>
        <drainZoneShadow minCol="95454" maxCol="95457" />
        <drainZoneShadow minCol="157548" maxCol="157564" />
      </drainZonesShadow>
    </node>
    <node name="::854017" nid="11075" row="4993" minCol="27518" maxCol="82851" minColSha="45783" maxColSha="163808" color="EX-orange">
      <drainZones>
        <drainZone minCol="82847" maxCol="82851" />
      </drainZones>
      <drainZonesShadow>
        <drainZoneShadow minCol="95458" maxCol="95470" />
        <drainZoneShadow minCol="157565" maxCol="157598" />
      </drainZonesShadow>
    </node>
    <node name="::851213" nid="13948" row="4994" minCol="27526" maxCol="77278" minColSha="45791" maxColSha="157604" color="EX-dark-cyan">
      <drainZones/>
      <drainZonesShadow>
        <drainZoneShadow minCol="95471" maxCol="95471" />
        <drainZoneShadow minCol="157599" maxCol="157604" />
      </drainZonesShadow>
    </node>
    <node name="::850709" nid="10861" row="4995" minCol="27564" maxCol="82852" minColSha="45829" maxColSha="162826" color="EX-red">
      <drainZones>
        <drainZone minCol="82852" maxCol="82852" />
      </drainZones>
      <drainZonesShadow>
        <drainZoneShadow minCol="95472" maxCol="95476" />
        <drainZoneShadow minCol="157605" maxCol="157624" />
      </drainZonesShadow>
    </node>
    <node name="::854388" nid="12929" row="4996" minCol="27571" maxCol="82587" minColSha="45836" maxColSha="157635" color="EX-dark-orange">
      <drainZones/>
      <drainZonesShadow>
        <drainZoneShadow minCol="95477" maxCol="95478" />
        <drainZoneShadow minCol="157625" maxCol="157635" />
      </drainZonesShadow>
    </node>
    <node name="::850498" nid="10623" row="4997" minCol="27602" maxCol="82853" minColSha="45867" maxColSha="158954" color="EX-dark-gray-purple">
      <drainZones>
        <drainZone minCol="82853" maxCol="82853" />
      </drainZones>
      <drainZonesShadow>
        <drainZoneShadow minCol="95479" maxCol="95483" />
        <drainZoneShadow minCol="157636" maxCol="157661" />
      </drainZonesShadow>
    </node>
    <node name="::855982" nid="12245" row="4998" minCol="27603" maxCol="79573" minColSha="45868" maxColSha="157668" color="EX-cyan">
      <drainZones/>
      <drainZonesShadow>
        <drainZoneShadow minCol="95484" maxCol="95487" />
        <drainZoneShadow minCol="157662" maxCol="157668" />
      </drainZonesShadow>
    </node>
    <node name="::854790" nid="13307" row="4999" minCol="27624" maxCol="82855" minColSha="45889" maxColSha="158837" color="EX-yellow-orange">
      <drainZones>
        <drainZone minCol="82854" maxCol="82855" />
      </drainZones>
      <drainZonesShadow>
        <drainZoneShadow minCol="95488" maxCol="95494" />
        <drainZoneShadow minCol="157669" maxCol="157684" />
      </drainZonesShadow>
    </node>
    <node name="::850694" nid="11549" row="5000" minCol="27625" maxCol="82854" minColSha="45890" maxColSha="157694" color="EX-pure-blue">
      <drainZones/>
      <drainZonesShadow>
        <drainZoneShadow minCol="95495" maxCol="95501" />
        <drainZoneShadow minCol="157685" maxCol="157694" />
      </drainZonesShadow>
    </node>
    <node name="::851680" nid="10916" row="5001" minCol="27634" maxCol="82857" minColSha="45899" maxColSha="158345" color="EX-dark-yellow-green">
      <drainZones>
        <drainZone minCol="82856" maxCol="82857" />
      </drainZones>
      <drainZonesShadow>
        <drainZoneShadow minCol="95502" maxCol="95505" />
        <drainZoneShadow minCol="157695" maxCol="157718" />
      </drainZonesShadow>
    </node>
    <node name="::852823" nid="13375" row="5002" minCol="27635" maxCol="54085" minColSha="45900" maxColSha="157719" color="EX-dark-magenta">
      <drainZones/>
      <drainZonesShadow>
        <drainZoneShadow minCol="95506" maxCol="95506" />
        <drainZoneShadow minCol="157719" maxCol="157719" />
      </drainZonesShadow>
    </node>
    <node name="::853523" nid="11698" row="5003" minCol="27649" maxCol="82860" minColSha="45914" maxColSha="163632" color="EX-dark-green">
      <drainZones>
        <drainZone minCol="82858" maxCol="82860" />
      </drainZones>
      <drainZonesShadow>
        <drainZoneShadow minCol="95507" maxCol="95516" />
        <drainZoneShadow minCol="157720" maxCol="157734" />
      </drainZonesShadow>
    </node>
    <node name="::851641" nid="13897" row="5004" minCol="27659" maxCol="82264" minColSha="45924" maxColSha="157746" color="EX-blue-magenta">
      <drainZones/>
      <drainZonesShadow>
        <drainZoneShadow minCol="95517" maxCol="95525" />
        <drainZoneShadow minCol="157735" maxCol="157746" />
      </drainZonesShadow>
    </node>
    <node name="::853834" nid="10879" row="5005" minCol="27668" maxCol="77443" minColSha="45933" maxColSha="157751" color="EX-yellow-green">
      <drainZones/>
      <drainZonesShadow>
        <drainZoneShadow minCol="95526" maxCol="95528" />
        <drainZoneShadow minCol="157747" maxCol="157751" />
      </drainZonesShadow>
    </node>
    <node name="::853059" nid="12861" row="5006" minCol="27670" maxCol="82862" minColSha="45935" maxColSha="162428" color="EX-magenta">
      <drainZones>
        <drainZone minCol="82861" maxCol="82862" />
      </drainZones>
      <drainZonesShadow>
        <drainZoneShadow minCol="95529" maxCol="95534" />
        <drainZoneShadow minCol="157752" maxCol="157788" />
      </drainZonesShadow>
    </node>
    <node name="::856649" nid="12730" row="5007" minCol="27695" maxCol="82864" minColSha="45960" maxColSha="158416" color="EX-green">
      <drainZones>
        <drainZone minCol="82863" maxCol="82864" />
      </drainZones>
      <drainZonesShadow>
        <drainZoneShadow minCol="95535" maxCol="95541" />
        <drainZoneShadow minCol="157789" maxCol="157807" />
      </drainZonesShadow>
    </node>
    <node name="::855717" nid="13652" row="5008" minCol="27696" maxCol="72989" minColSha="45961" maxColSha="157812" color="EX-yellow">
      <drainZones/>
      <drainZonesShadow>
        <drainZoneShadow minCol="95542" maxCol="95543" />
        <drainZoneShadow minCol="157808" maxCol="157812" />
      </drainZonesShadow>
    </node>
    <node name="::854901" nid="13350" row="5009" minCol="27705" maxCol="82868" minColSha="45970" maxColSha="165140" color="EX-purple">
      <drainZones>
        <drainZone minCol="82865" maxCol="82868" />
      </drainZones>
      <drainZonesShadow>
        <drainZoneShadow minCol="95544" maxCol="95559" />
        <drainZoneShadow minCol="157813" maxCol="157849" />
      </drainZonesShadow>
    </node>
    <node name="::850714" nid="13140" row="5010" minCol="27716" maxCol="81515" minColSha="45981" maxColSha="157874" color="EX-dark-purple">
      <drainZones/>
      <drainZonesShadow>
        <drainZoneShadow minCol="95560" maxCol="95561" />
        <drainZoneShadow minCol="157850" maxCol="157874" />
      </drainZonesShadow>
    </node>
    <node name="::854895" nid="13384" row="5011" minCol="27717" maxCol="75147" minColSha="45982" maxColSha="157881" color="EX-dark-red">
      <drainZones/>
      <drainZonesShadow>
        <drainZoneShadow minCol="95562" maxCol="95562" />
        <drainZoneShadow minCol="157875" maxCol="157881" />
      </drainZonesShadow>
    </node>
    <node name="::852997" nid="11816" row="5012" minCol="27765" maxCol="82873" minColSha="46030" maxColSha="165597" color="EX-pale-green">
      <drainZones>
        <drainZone minCol="82869" maxCol="82873" />
      </drainZones>
      <drainZonesShadow>
        <drainZoneShadow minCol="95563" maxCol="95569" />
        <drainZoneShadow minCol="157882" maxCol="157896" />
      </drainZonesShadow>
    </node>
    <node name="::850715" nid="12407" row="5013" minCol="27766" maxCol="82874" minColSha="46031" maxColSha="162982" color="EX-pale-blue">
      <drainZones>
        <drainZone minCol="82874" maxCol="82874" />
      </drainZones>
      <drainZonesShadow>
        <drainZoneShadow minCol="95570" maxCol="95572" />
        <drainZoneShadow minCol="157897" maxCol="157911" />
      </drainZonesShadow>
    </node>
    <node name="::853112" nid="11313" row="5014" minCol="27767" maxCol="82876" minColSha="46032" maxColSha="163341" color="EX-dark-tan">
      <drainZones>
        <drainZone minCol="82875" maxCol="82876" />
      </drainZones>
      <drainZonesShadow>
        <drainZoneShadow minCol="95573" maxCol="95577" />
        <drainZoneShadow minCol="157912" maxCol="157921" />
      </drainZonesShadow>
    </node>
    <node name="::852033" nid="10661" row="5015" minCol="27768" maxCol="79868" minColSha="46033" maxColSha="157928" color="EX-pale-blue-magenta">
      <drainZones/>
      <drainZonesShadow>
        <drainZoneShadow minCol="95578" maxCol="95579" />
        <drainZoneShadow minCol="157922" maxCol="157928" />
      </drainZonesShadow>
    </node>
    <node name="::856014" nid="13685" row="5016" minCol="27797" maxCol="82133" minColSha="46062" maxColSha="157934" color="EX-pale-yellow orange">
      <drainZones/>
      <drainZonesShadow>
        <drainZoneShadow minCol="95580" maxCol="95580" />
        <drainZoneShadow minCol="157929" maxCol="157934" />
      </drainZonesShadow>
    </node>
    <node name="::852998" nid="13069" row="5017" minCol="27820" maxCol="82869" minColSha="46085" maxColSha="157945" color="EX-medium-magenta">
      <drainZones/>
      <drainZonesShadow>
        <drainZoneShadow minCol="95581" maxCol="95583" />
        <drainZoneShadow minCol="157935" maxCol="157945" />
      </drainZonesShadow>
    </node>
    <node name="::855042" nid="11108" row="5018" minCol="27821" maxCol="62531" minColSha="46086" maxColSha="157951" color="EX-pale-red">
      <drainZones/>
      <drainZonesShadow>
        <drainZoneShadow minCol="95584" maxCol="95585" />
        <drainZoneShadow minCol="157946" maxCol="157951" />
      </drainZonesShadow>
    </node>
    <node name="::855261" nid="14028" row="5019" minCol="27822" maxCol="80916" minColSha="46087" maxColSha="157957" color="EX-pale-cyan">
      <drainZones/>
      <drainZonesShadow>
        <drainZoneShadow minCol="95586" maxCol="95587" />
        <drainZoneShadow minCol="157952" maxCol="157957" />
      </drainZonesShadow>
    </node>
    <node name="::850779" nid="13815" row="5020" minCol="27823" maxCol="62034" minColSha="46088" maxColSha="157959" color="EX-pale-yellow-green">
      <drainZones/>
      <drainZonesShadow>
        <drainZoneShadow minCol="95588" maxCol="95592" />
        <drainZoneShadow minCol="157958" maxCol="157959" />
      </drainZonesShadow>
    </node>
    <node name="::855306" nid="13605" row="5021" minCol="27855" maxCol="82877" minColSha="46120" maxColSha="159547" color="EX-pale-purple">
      <drainZones>
        <drainZone minCol="82877" maxCol="82877" />
      </drainZones>
      <drainZonesShadow>
        <drainZoneShadow minCol="95593" maxCol="95600" />
        <drainZoneShadow minCol="157960" maxCol="157981" />
      </drainZonesShadow>
    </node>
    <node name="::852657" nid="11364" row="5022" minCol="27856" maxCol="81371" minColSha="46121" maxColSha="157992" color="EX-pale-magenta">
      <drainZones/>
      <drainZonesShadow>
        <drainZoneShadow minCol="95601" maxCol="95602" />
        <drainZoneShadow minCol="157982" maxCol="157992" />
      </drainZonesShadow>
    </node>
    <node name="::851190" nid="12773" row="5023" minCol="27874" maxCol="82879" minColSha="46139" maxColSha="159271" color="EX-pale-red-orange">
      <drainZones>
        <drainZone minCol="82878" maxCol="82879" />
      </drainZones>
      <drainZonesShadow>
        <drainZoneShadow minCol="95603" maxCol="95616" />
        <drainZoneShadow minCol="157993" maxCol="158014" />
      </drainZonesShadow>
    </node>
    <node name="::853862" nid="11076" row="5024" minCol="27875" maxCol="82883" minColSha="46140" maxColSha="164750" color="EX-blue">
      <drainZones>
        <drainZone minCol="82880" maxCol="82883" />
      </drainZones>
      <drainZonesShadow>
        <drainZoneShadow minCol="95617" maxCol="95622" />
        <drainZoneShadow minCol="158015" maxCol="158032" />
      </drainZonesShadow>
    </node>
    <node name="::856892" nid="11779" row="5025" minCol="27876" maxCol="82886" minColSha="46141" maxColSha="163472" color="EX-orange">
      <drainZones>
        <drainZone minCol="82884" maxCol="82886" />
      </drainZones>
      <drainZonesShadow>
        <drainZoneShadow minCol="95623" maxCol="95626" />
        <drainZoneShadow minCol="158033" maxCol="158044" />
      </drainZonesShadow>
    </node>
    <node name="::855278" nid="13093" row="5026" minCol="27892" maxCol="81987" minColSha="46157" maxColSha="158053" color="EX-dark-cyan">
      <drainZones/>
      <drainZonesShadow>
        <drainZoneShadow minCol="95627" maxCol="95627" />
        <drainZoneShadow minCol="158045" maxCol="158053" />
      </drainZonesShadow>
    </node>
    <node name="::851756" nid="11006" row="5027" minCol="27924" maxCol="82893" minColSha="46189" maxColSha="166515" color="EX-red">
      <drainZones>
        <drainZone minCol="82887" maxCol="82893" />
      </drainZones>
      <drainZonesShadow>
        <drainZoneShadow minCol="95628" maxCol="95634" />
        <drainZoneShadow minCol="158054" maxCol="158094" />
      </drainZonesShadow>
    </node>
    <node name="::852001" nid="10996" row="5028" minCol="27925" maxCol="82895" minColSha="46190" maxColSha="163810" color="EX-dark-orange">
      <drainZones>
        <drainZone minCol="82894" maxCol="82895" />
      </drainZones>
      <drainZonesShadow>
        <drainZoneShadow minCol="95635" maxCol="95640" />
        <drainZoneShadow minCol="158095" maxCol="158121" />
      </drainZonesShadow>
    </node>
    <node name="::852525" nid="11368" row="5029" minCol="27926" maxCol="81751" minColSha="46191" maxColSha="158130" color="EX-dark-gray-purple">
      <drainZones/>
      <drainZonesShadow>
        <drainZoneShadow minCol="95641" maxCol="95642" />
        <drainZoneShadow minCol="158122" maxCol="158130" />
      </drainZonesShadow>
    </node>
    <node name="::851507" nid="10979" row="5030" minCol="27949" maxCol="82899" minColSha="46214" maxColSha="165007" color="EX-cyan">
      <drainZones>
        <drainZone minCol="82896" maxCol="82899" />
      </drainZones>
      <drainZonesShadow>
        <drainZoneShadow minCol="95643" maxCol="95652" />
        <drainZoneShadow minCol="158131" maxCol="158155" />
      </drainZonesShadow>
    </node>
    <node name="::853556" nid="11727" row="5031" minCol="27950" maxCol="78438" minColSha="46215" maxColSha="158158" color="EX-yellow-orange">
      <drainZones/>
      <drainZonesShadow>
        <drainZoneShadow minCol="95653" maxCol="95654" />
        <drainZoneShadow minCol="158156" maxCol="158158" />
      </drainZonesShadow>
    </node>
    <node name="::851171" nid="11650" row="5032" minCol="27970" maxCol="81980" minColSha="46235" maxColSha="158174" color="EX-pure-blue">
      <drainZones/>
      <drainZonesShadow>
        <drainZoneShadow minCol="95655" maxCol="95656" />
        <drainZoneShadow minCol="158159" maxCol="158174" />
      </drainZonesShadow>
    </node>
    <node name="::854706" nid="12965" row="5033" minCol="27971" maxCol="82199" minColSha="46236" maxColSha="158184" color="EX-dark-yellow-green">
      <drainZones/>
      <drainZonesShadow>
        <drainZoneShadow minCol="95657" maxCol="95657" />
        <drainZoneShadow minCol="158175" maxCol="158184" />
      </drainZonesShadow>
    </node>
    <node name="::852226" nid="11492" row="5034" minCol="27985" maxCol="80906" minColSha="46250" maxColSha="158190" color="EX-dark-magenta">
      <drainZones/>
      <drainZonesShadow>
        <drainZoneShadow minCol="95658" maxCol="95662" />
        <drainZoneShadow minCol="158185" maxCol="158190" />
      </drainZonesShadow>
    </node>
    <node name="::856822" nid="12599" row="5035" minCol="27986" maxCol="81954" minColSha="46251" maxColSha="158197" color="EX-dark-green">
      <drainZones/>
      <drainZonesShadow>
        <drainZoneShadow minCol="95663" maxCol="95665" />
        <drainZoneShadow minCol="158191" maxCol="158197" />
      </drainZonesShadow>
    </node>
    <node name="::850787" nid="13867" row="5036" minCol="27996" maxCol="82901" minColSha="46261" maxColSha="161464" color="EX-blue-magenta">
      <drainZones>
        <drainZone minCol="82900" maxCol="82901" />
      </drainZones>
      <drainZonesShadow>
        <drainZoneShadow minCol="95666" maxCol="95667" />
        <drainZoneShadow minCol="158198" maxCol="158216" />
      </drainZonesShadow>
    </node>
    <node name="::853179" nid="13565" row="5037" minCol="28009" maxCol="80280" minColSha="46274" maxColSha="158218" color="EX-yellow-green">
      <drainZones/>
      <drainZonesShadow>
        <drainZoneShadow minCol="95668" maxCol="95669" />
        <drainZoneShadow minCol="158217" maxCol="158218" />
      </drainZonesShadow>
    </node>
    <node name="::852824" nid="11530" row="5038" minCol="28059" maxCol="82902" minColSha="46324" maxColSha="158265" color="EX-magenta">
      <drainZones>
        <drainZone minCol="82902" maxCol="82902" />
      </drainZones>
      <drainZonesShadow>
        <drainZoneShadow minCol="95670" maxCol="95673" />
        <drainZoneShadow minCol="158219" maxCol="158236" />
      </drainZonesShadow>
    </node>
    <node name="::856260" nid="13016" row="5039" minCol="28060" maxCol="82288" minColSha="46325" maxColSha="158252" color="EX-green">
      <drainZones/>
      <drainZonesShadow>
        <drainZoneShadow minCol="95674" maxCol="95677" />
        <drainZoneShadow minCol="158237" maxCol="158252" />
      </drainZonesShadow>
    </node>
    <node name="::854685" nid="12073" row="5040" minCol="28061" maxCol="82902" minColSha="46326" maxColSha="158265" color="EX-yellow">
      <drainZones/>
      <drainZonesShadow>
        <drainZoneShadow minCol="95678" maxCol="95683" />
        <drainZoneShadow minCol="158253" maxCol="158265" />
      </drainZonesShadow>
    </node>
    <node name="::852770" nid="11117" row="5041" minCol="28062" maxCol="82903" minColSha="46327" maxColSha="160001" color="EX-purple">
      <drainZones>
        <drainZone minCol="82903" maxCol="82903" />
      </drainZones>
      <drainZonesShadow>
        <drainZoneShadow minCol="95684" maxCol="95687" />
        <drainZoneShadow minCol="158266" maxCol="158276" />
      </drainZonesShadow>
    </node>
    <node name="::854046" nid="11532" row="5042" minCol="28063" maxCol="67620" minColSha="46328" maxColSha="158284" color="EX-dark-purple">
      <drainZones/>
      <drainZonesShadow>
        <drainZoneShadow minCol="95688" maxCol="95691" />
        <drainZoneShadow minCol="158277" maxCol="158284" />
      </drainZonesShadow>
    </node>
    <node name="::852407" nid="11574" row="5043" minCol="28102" maxCol="82870" minColSha="46367" maxColSha="158312" color="EX-dark-red">
      <drainZones/>
      <drainZonesShadow>
        <drainZoneShadow minCol="95692" maxCol="95698" />
        <drainZoneShadow minCol="158285" maxCol="158312" />
      </drainZonesShadow>
    </node>
    <node name="::852546" nid="12361" row="5044" minCol="28103" maxCol="74352" minColSha="46368" maxColSha="158319" color="EX-pale-green">
      <drainZones/>
      <drainZonesShadow>
        <drainZoneShadow minCol="95699" maxCol="95702" />
        <drainZoneShadow minCol="158313" maxCol="158319" />
      </drainZonesShadow>
    </node>
    <node name="::852240" nid="12049" row="5045" minCol="28104" maxCol="81214" minColSha="46369" maxColSha="158326" color="EX-pale-blue">
      <drainZones/>
      <drainZonesShadow>
        <drainZoneShadow minCol="95703" maxCol="95704" />
        <drainZoneShadow minCol="158320" maxCol="158326" />
      </drainZonesShadow>
    </node>
    <node name="::851420" nid="12798" row="5046" minCol="28105" maxCol="81661" minColSha="46370" maxColSha="158332" color="EX-dark-tan">
      <drainZones/>
      <drainZonesShadow>
        <drainZoneShadow minCol="95705" maxCol="95705" />
        <drainZoneShadow minCol="158327" maxCol="158332" />
      </drainZonesShadow>
    </node>
    <node name="::854808" nid="12094" row="5047" minCol="28106" maxCol="73674" minColSha="46371" maxColSha="158338" color="EX-pale-blue-magenta">
      <drainZones/>
      <drainZonesShadow>
        <drainZoneShadow minCol="95706" maxCol="95706" />
        <drainZoneShadow minCol="158333" maxCol="158338" />
      </drainZonesShadow>
    </node>
    <node name="::851014" nid="10760" row="5048" minCol="28148" maxCol="82906" minColSha="46413" maxColSha="165390" color="EX-pale-yellow orange">
      <drainZones>
        <drainZone minCol="82904" maxCol="82906" />
      </drainZones>
      <drainZonesShadow>
        <drainZoneShadow minCol="95707" maxCol="95710" />
        <drainZoneShadow minCol="158339" maxCol="158349" />
      </drainZonesShadow>
    </node>
    <node name="::852956" nid="11535" row="5049" minCol="28149" maxCol="67632" minColSha="46414" maxColSha="158356" color="EX-medium-magenta">
      <drainZones/>
      <drainZonesShadow>
        <drainZoneShadow minCol="95711" maxCol="95712" />
        <drainZoneShadow minCol="158350" maxCol="158356" />
      </drainZonesShadow>
    </node>
    <node name="::852594" nid="12357" row="5050" minCol="28172" maxCol="82907" minColSha="46437" maxColSha="161939" color="EX-pale-red">
      <drainZones>
        <drainZone minCol="82907" maxCol="82907" />
      </drainZones>
      <drainZonesShadow>
        <drainZoneShadow minCol="95713" maxCol="95713" />
        <drainZoneShadow minCol="158357" maxCol="158361" />
      </drainZonesShadow>
    </node>
    <node name="::851352" nid="10869" row="5051" minCol="28173" maxCol="82908" minColSha="46438" maxColSha="161111" color="EX-pale-cyan">
      <drainZones>
        <drainZone minCol="82908" maxCol="82908" />
      </drainZones>
      <drainZonesShadow>
        <drainZoneShadow minCol="95714" maxCol="95715" />
        <drainZoneShadow minCol="158362" maxCol="158363" />
      </drainZonesShadow>
    </node>
    <node name="::852349" nid="12392" row="5052" minCol="28195" maxCol="82910" minColSha="46460" maxColSha="163889" color="EX-pale-yellow-green">
      <drainZones>
        <drainZone minCol="82909" maxCol="82910" />
      </drainZones>
      <drainZonesShadow>
        <drainZoneShadow minCol="95716" maxCol="95718" />
        <drainZoneShadow minCol="158364" maxCol="158377" />
      </drainZonesShadow>
    </node>
    <node name="::851218" nid="13961" row="5053" minCol="28196" maxCol="82863" minColSha="46461" maxColSha="158389" color="EX-pale-purple">
      <drainZones/>
      <drainZonesShadow>
        <drainZoneShadow minCol="95719" maxCol="95722" />
        <drainZoneShadow minCol="158378" maxCol="158389" />
      </drainZonesShadow>
    </node>
    <node name="::851690" nid="11628" row="5054" minCol="28197" maxCol="82911" minColSha="46462" maxColSha="164220" color="EX-pale-magenta">
      <drainZones>
        <drainZone minCol="82911" maxCol="82911" />
      </drainZones>
      <drainZonesShadow>
        <drainZoneShadow minCol="95723" maxCol="95724" />
        <drainZoneShadow minCol="158390" maxCol="158392" />
      </drainZonesShadow>
    </node>
    <node name="::851716" nid="11995" row="5055" minCol="28218" maxCol="82919" minColSha="46483" maxColSha="165752" color="EX-pale-red-orange">
      <drainZones>
        <drainZone minCol="82912" maxCol="82919" />
      </drainZones>
      <drainZonesShadow>
        <drainZoneShadow minCol="95725" maxCol="95735" />
        <drainZoneShadow minCol="158393" maxCol="158424" />
      </drainZonesShadow>
    </node>
    <node name="::854940" nid="11817" row="5056" minCol="28219" maxCol="82925" minColSha="46484" maxColSha="165753" color="EX-blue">
      <drainZones>
        <drainZone minCol="82920" maxCol="82925" />
      </drainZones>
      <drainZonesShadow>
        <drainZoneShadow minCol="95736" maxCol="95739" />
        <drainZoneShadow minCol="158425" maxCol="158461" />
      </drainZonesShadow>
    </node>
    <node name="::856572" nid="13853" row="5057" minCol="28220" maxCol="82931" minColSha="46485" maxColSha="165754" color="EX-orange">
      <drainZones>
        <drainZone minCol="82926" maxCol="82931" />
      </drainZones>
      <drainZonesShadow>
        <drainZoneShadow minCol="95740" maxCol="95747" />
        <drainZoneShadow minCol="158462" maxCol="158480" />
      </drainZonesShadow>
    </node>
    <node name="::854770" nid="13311" row="5058" minCol="28221" maxCol="79767" minColSha="46486" maxColSha="158492" color="EX-dark-cyan">
      <drainZones/>
      <drainZonesShadow>
        <drainZoneShadow minCol="95748" maxCol="95748" />
        <drainZoneShadow minCol="158481" maxCol="158492" />
      </drainZonesShadow>
    </node>
    <node name="::853089" nid="11059" row="5059" minCol="28262" maxCol="82896" minColSha="46527" maxColSha="158523" color="EX-red">
      <drainZones/>
      <drainZonesShadow>
        <drainZoneShadow minCol="95749" maxCol="95761" />
        <drainZoneShadow minCol="158493" maxCol="158523" />
      </drainZonesShadow>
    </node>
    <node name="::856128" nid="13712" row="5060" minCol="28263" maxCol="81814" minColSha="46528" maxColSha="158531" color="EX-dark-orange">
      <drainZones/>
      <drainZonesShadow>
        <drainZoneShadow minCol="95762" maxCol="95768" />
        <drainZoneShadow minCol="158524" maxCol="158531" />
      </drainZonesShadow>
    </node>
    <node name="::853899" nid="11737" row="5061" minCol="28264" maxCol="82737" minColSha="46529" maxColSha="158543" color="EX-dark-gray-purple">
      <drainZones/>
      <drainZonesShadow>
        <drainZoneShadow minCol="95769" maxCol="95769" />
        <drainZoneShadow minCol="158532" maxCol="158543" />
      </drainZonesShadow>
    </node>
    <node name="::851502" nid="10651" row="5062" minCol="28265" maxCol="82900" minColSha="46530" maxColSha="158545" color="EX-cyan">
      <drainZones/>
      <drainZonesShadow>
        <drainZoneShadow minCol="95770" maxCol="95770" />
        <drainZoneShadow minCol="158544" maxCol="158545" />
      </drainZonesShadow>
    </node>
    <node name="::850924" nid="11100" row="5063" minCol="28296" maxCol="82932" minColSha="46561" maxColSha="163552" color="EX-yellow-orange">
      <drainZones>
        <drainZone minCol="82932" maxCol="82932" />
      </drainZones>
      <drainZonesShadow>
        <drainZoneShadow minCol="95771" maxCol="95773" />
        <drainZoneShadow minCol="158546" maxCol="158549" />
      </drainZonesShadow>
    </node>
    <node name="::851503" nid="12384" row="5064" minCol="28315" maxCol="82933" minColSha="46580" maxColSha="160369" color="EX-pure-blue">
      <drainZones>
        <drainZone minCol="82933" maxCol="82933" />
      </drainZones>
      <drainZonesShadow>
        <drainZoneShadow minCol="95774" maxCol="95777" />
        <drainZoneShadow minCol="158550" maxCol="158562" />
      </drainZonesShadow>
    </node>
    <node name="::854670" nid="12665" row="5065" minCol="28316" maxCol="77892" minColSha="46581" maxColSha="158572" color="EX-dark-yellow-green">
      <drainZones/>
      <drainZonesShadow>
        <drainZoneShadow minCol="95778" maxCol="95783" />
        <drainZoneShadow minCol="158563" maxCol="158572" />
      </drainZonesShadow>
    </node>
    <node name="::854416" nid="12501" row="5066" minCol="28317" maxCol="62744" minColSha="46582" maxColSha="158573" color="EX-dark-magenta">
      <drainZones/>
      <drainZonesShadow>
        <drainZoneShadow minCol="95784" maxCol="95785" />
        <drainZoneShadow minCol="158573" maxCol="158573" />
      </drainZonesShadow>
    </node>
    <node name="::853098" nid="10804" row="5067" minCol="28350" maxCol="82939" minColSha="46615" maxColSha="161361" color="EX-dark-green">
      <drainZones>
        <drainZone minCol="82934" maxCol="82939" />
      </drainZones>
      <drainZonesShadow>
        <drainZoneShadow minCol="95786" maxCol="95795" />
        <drainZoneShadow minCol="158574" maxCol="158608" />
      </drainZonesShadow>
    </node>
    <node name="::854192" nid="11070" row="5068" minCol="28373" maxCol="82801" minColSha="46638" maxColSha="158644" color="EX-blue-magenta">
      <drainZones/>
      <drainZonesShadow>
        <drainZoneShadow minCol="95796" maxCol="95802" />
        <drainZoneShadow minCol="158609" maxCol="158644" />
      </drainZonesShadow>
    </node>
    <node name="::854143" nid="11274" row="5069" minCol="28396" maxCol="82940" minColSha="46661" maxColSha="159824" color="EX-yellow-green">
      <drainZones>
        <drainZone minCol="82940" maxCol="82940" />
      </drainZones>
      <drainZonesShadow>
        <drainZoneShadow minCol="95803" maxCol="95806" />
        <drainZoneShadow minCol="158645" maxCol="158646" />
      </drainZonesShadow>
    </node>
    <node name="::852810" nid="13298" row="5070" minCol="28398" maxCol="82948" minColSha="46663" maxColSha="166282" color="EX-magenta">
      <drainZones>
        <drainZone minCol="82941" maxCol="82948" />
      </drainZones>
      <drainZonesShadow>
        <drainZoneShadow minCol="95807" maxCol="95819" />
        <drainZoneShadow minCol="158647" maxCol="158671" />
      </drainZonesShadow>
    </node>
    <node name="::853397" nid="11622" row="5071" minCol="28424" maxCol="82952" minColSha="46689" maxColSha="160120" color="EX-green">
      <drainZones>
        <drainZone minCol="82949" maxCol="82952" />
      </drainZones>
      <drainZonesShadow>
        <drainZoneShadow minCol="95820" maxCol="95836" />
        <drainZoneShadow minCol="158672" maxCol="158700" />
      </drainZonesShadow>
    </node>
    <node name="::854034" nid="11611" row="5072" minCol="28425" maxCol="82955" minColSha="46690" maxColSha="160121" color="EX-yellow">
      <drainZones>
        <drainZone minCol="82953" maxCol="82955" />
      </drainZones>
      <drainZonesShadow>
        <drainZoneShadow minCol="95837" maxCol="95842" />
        <drainZoneShadow minCol="158701" maxCol="158720" />
      </drainZonesShadow>
    </node>
    <node name="::851379" nid="12789" row="5073" minCol="28426" maxCol="82957" minColSha="46691" maxColSha="160122" color="EX-purple">
      <drainZones>
        <drainZone minCol="82956" maxCol="82957" />
      </drainZones>
      <drainZonesShadow>
        <drainZoneShadow minCol="95843" maxCol="95845" />
        <drainZoneShadow minCol="158721" maxCol="158738" />
      </drainZonesShadow>
    </node>
    <node name="::854731" nid="13550" row="5074" minCol="28427" maxCol="82960" minColSha="46692" maxColSha="164700" color="EX-dark-purple">
      <drainZones>
        <drainZone minCol="82958" maxCol="82960" />
      </drainZones>
      <drainZonesShadow>
        <drainZoneShadow minCol="95846" maxCol="95846" />
        <drainZoneShadow minCol="158739" maxCol="158753" />
      </drainZonesShadow>
    </node>
    <node name="::853609" nid="12868" row="5075" minCol="28443" maxCol="82962" minColSha="46708" maxColSha="162530" color="EX-dark-red">
      <drainZones>
        <drainZone minCol="82961" maxCol="82962" />
      </drainZones>
      <drainZonesShadow>
        <drainZoneShadow minCol="95847" maxCol="95857" />
        <drainZoneShadow minCol="158754" maxCol="158773" />
      </drainZonesShadow>
    </node>
    <node name="::856760" nid="12198" row="5076" minCol="28444" maxCol="82156" minColSha="46709" maxColSha="158777" color="EX-pale-green">
      <drainZones/>
      <drainZonesShadow>
        <drainZoneShadow minCol="95858" maxCol="95858" />
        <drainZoneShadow minCol="158774" maxCol="158777" />
      </drainZonesShadow>
    </node>
    <node name="::851448" nid="13896" row="5077" minCol="28478" maxCol="82543" minColSha="46743" maxColSha="158790" color="EX-pale-blue">
      <drainZones/>
      <drainZonesShadow>
        <drainZoneShadow minCol="95859" maxCol="95860" />
        <drainZoneShadow minCol="158778" maxCol="158790" />
      </drainZonesShadow>
    </node>
    <node name="::854335" nid="11772" row="5078" minCol="28498" maxCol="82964" minColSha="46763" maxColSha="165179" color="EX-dark-tan">
      <drainZones>
        <drainZone minCol="82963" maxCol="82964" />
      </drainZones>
      <drainZonesShadow>
        <drainZoneShadow minCol="95861" maxCol="95864" />
        <drainZoneShadow minCol="158791" maxCol="158799" />
      </drainZonesShadow>
    </node>
    <node name="::855219" nid="13949" row="5079" minCol="28499" maxCol="82965" minColSha="46764" maxColSha="159720" color="EX-pale-blue-magenta">
      <drainZones>
        <drainZone minCol="82965" maxCol="82965" />
      </drainZones>
      <drainZonesShadow>
        <drainZoneShadow minCol="95865" maxCol="95866" />
        <drainZoneShadow minCol="158800" maxCol="158808" />
      </drainZonesShadow>
    </node>
    <node name="::853128" nid="12240" row="5080" minCol="28542" maxCol="82978" minColSha="46807" maxColSha="165709" color="EX-pale-yellow orange">
      <drainZones>
        <drainZone minCol="82966" maxCol="82978" />
      </drainZones>
      <drainZonesShadow>
        <drainZoneShadow minCol="95867" maxCol="95889" />
        <drainZoneShadow minCol="158809" maxCol="158850" />
      </drainZonesShadow>
    </node>
    <node name="::851480" nid="10862" row="5081" minCol="28589" maxCol="82980" minColSha="46854" maxColSha="165873" color="EX-medium-magenta">
      <drainZones>
        <drainZone minCol="82979" maxCol="82980" />
      </drainZones>
      <drainZonesShadow>
        <drainZoneShadow minCol="95890" maxCol="95891" />
        <drainZoneShadow minCol="158851" maxCol="158860" />
      </drainZonesShadow>
    </node>
    <node name="::853592" nid="12921" row="5082" minCol="28590" maxCol="80938" minColSha="46855" maxColSha="158864" color="EX-pale-red">
      <drainZones/>
      <drainZonesShadow>
        <drainZoneShadow minCol="95892" maxCol="95892" />
        <drainZoneShadow minCol="158861" maxCol="158864" />
      </drainZonesShadow>
    </node>
    <node name="::854711" nid="13477" row="5083" minCol="28591" maxCol="81326" minColSha="46856" maxColSha="158867" color="EX-pale-cyan">
      <drainZones/>
      <drainZonesShadow>
        <drainZoneShadow minCol="95893" maxCol="95894" />
        <drainZoneShadow minCol="158865" maxCol="158867" />
      </drainZonesShadow>
    </node>
    <node name="::852308" nid="13836" row="5084" minCol="28604" maxCol="82981" minColSha="46869" maxColSha="164701" color="EX-pale-yellow-green">
      <drainZones>
        <drainZone minCol="82981" maxCol="82981" />
      </drainZones>
      <drainZonesShadow>
        <drainZoneShadow minCol="95895" maxCol="95898" />
        <drainZoneShadow minCol="158868" maxCol="158872" />
      </drainZonesShadow>
    </node>
    <node name="::850530" nid="13130" row="5085" minCol="28618" maxCol="82982" minColSha="46883" maxColSha="164221" color="EX-pale-purple">
      <drainZones>
        <drainZone minCol="82982" maxCol="82982" />
      </drainZones>
      <drainZonesShadow>
        <drainZoneShadow minCol="95899" maxCol="95902" />
        <drainZoneShadow minCol="158873" maxCol="158888" />
      </drainZonesShadow>
    </node>
    <node name="::854260" nid="11950" row="5086" minCol="28619" maxCol="82983" minColSha="46884" maxColSha="160588" color="EX-pale-magenta">
      <drainZones>
        <drainZone minCol="82983" maxCol="82983" />
      </drainZones>
      <drainZonesShadow>
        <drainZoneShadow minCol="95903" maxCol="95907" />
        <drainZoneShadow minCol="158889" maxCol="158895" />
      </drainZonesShadow>
    </node>
    <node name="::852667" nid="12859" row="5087" minCol="28620" maxCol="80461" minColSha="46885" maxColSha="158903" color="EX-pale-red-orange">
      <drainZones/>
      <drainZonesShadow>
        <drainZoneShadow minCol="95908" maxCol="95909" />
        <drainZoneShadow minCol="158896" maxCol="158903" />
      </drainZonesShadow>
    </node>
    <node name="::856931" nid="13117" row="5088" minCol="28621" maxCol="81935" minColSha="46886" maxColSha="158910" color="EX-blue">
      <drainZones/>
      <drainZonesShadow>
        <drainZoneShadow minCol="95910" maxCol="95910" />
        <drainZoneShadow minCol="158904" maxCol="158910" />
      </drainZonesShadow>
    </node>
    <node name="::855870" nid="11886" row="5089" minCol="28622" maxCol="75085" minColSha="46887" maxColSha="158913" color="EX-orange">
      <drainZones/>
      <drainZonesShadow>
        <drainZoneShadow minCol="95911" maxCol="95914" />
        <drainZoneShadow minCol="158911" maxCol="158913" />
      </drainZonesShadow>
    </node>
    <node name="::852787" nid="10631" row="5090" minCol="28677" maxCol="82986" minColSha="46942" maxColSha="163375" color="EX-dark-cyan">
      <drainZones>
        <drainZone minCol="82984" maxCol="82986" />
      </drainZones>
      <drainZonesShadow>
        <drainZoneShadow minCol="95915" maxCol="95932" />
        <drainZoneShadow minCol="158914" maxCol="158957" />
      </drainZonesShadow>
    </node>
    <node name="::855052" nid="12125" row="5091" minCol="28678" maxCol="81693" minColSha="46943" maxColSha="158984" color="EX-red">
      <drainZones/>
      <drainZonesShadow>
        <drainZoneShadow minCol="95933" maxCol="95935" />
        <drainZoneShadow minCol="158958" maxCol="158984" />
      </drainZonesShadow>
    </node>
    <node name="::855154" nid="11968" row="5092" minCol="28679" maxCol="82987" minColSha="46944" maxColSha="160335" color="EX-dark-orange">
      <drainZones>
        <drainZone minCol="82987" maxCol="82987" />
      </drainZones>
      <drainZonesShadow>
        <drainZoneShadow minCol="95936" maxCol="95938" />
        <drainZoneShadow minCol="158985" maxCol="159003" />
      </drainZonesShadow>
    </node>
    <node name="::854235" nid="11503" row="5093" minCol="28718" maxCol="82990" minColSha="46983" maxColSha="165405" color="EX-dark-gray-purple">
      <drainZones>
        <drainZone minCol="82988" maxCol="82990" />
      </drainZones>
      <drainZonesShadow>
        <drainZoneShadow minCol="95939" maxCol="95945" />
        <drainZoneShadow minCol="159004" maxCol="159026" />
      </drainZonesShadow>
    </node>
    <node name="::856580" nid="10613" row="5094" minCol="28719" maxCol="77853" minColSha="46984" maxColSha="159034" color="EX-cyan">
      <drainZones/>
      <drainZonesShadow>
        <drainZoneShadow minCol="95946" maxCol="95946" />
        <drainZoneShadow minCol="159027" maxCol="159034" />
      </drainZonesShadow>
    </node>
    <node name="::851682" nid="11675" row="5095" minCol="28720" maxCol="77114" minColSha="46985" maxColSha="159039" color="EX-yellow-orange">
      <drainZones/>
      <drainZonesShadow>
        <drainZoneShadow minCol="95947" maxCol="95947" />
        <drainZoneShadow minCol="159035" maxCol="159039" />
      </drainZonesShadow>
    </node>
    <node name="::851151" nid="11158" row="5096" minCol="28721" maxCol="77762" minColSha="46986" maxColSha="159043" color="EX-pure-blue">
      <drainZones/>
      <drainZonesShadow>
        <drainZoneShadow minCol="95948" maxCol="95948" />
        <drainZoneShadow minCol="159040" maxCol="159043" />
      </drainZonesShadow>
    </node>
    <node name="::856355" nid="11017" row="5097" minCol="28759" maxCol="83001" minColSha="47024" maxColSha="164967" color="EX-dark-yellow-green">
      <drainZones>
        <drainZone minCol="82991" maxCol="83001" />
      </drainZones>
      <drainZonesShadow>
        <drainZoneShadow minCol="95949" maxCol="96016" />
        <drainZoneShadow minCol="159044" maxCol="159138" />
      </drainZonesShadow>
    </node>
    <node name="::854119" nid="13000" row="5098" minCol="28760" maxCol="83005" minColSha="47025" maxColSha="165257" color="EX-dark-magenta">
      <drainZones>
        <drainZone minCol="83002" maxCol="83005" />
      </drainZones>
      <drainZonesShadow>
        <drainZoneShadow minCol="96017" maxCol="96036" />
        <drainZoneShadow minCol="159139" maxCol="159172" />
      </drainZonesShadow>
    </node>
    <node name="::850541" nid="13445" row="5099" minCol="28761" maxCol="83006" minColSha="47026" maxColSha="159207" color="EX-dark-green">
      <drainZones>
        <drainZone minCol="83006" maxCol="83006" />
      </drainZones>
      <drainZonesShadow>
        <drainZoneShadow minCol="96037" maxCol="96048" />
        <drainZoneShadow minCol="159173" maxCol="159195" />
      </drainZonesShadow>
    </node>
    <node name="::852471" nid="13447" row="5100" minCol="28762" maxCol="83010" minColSha="47027" maxColSha="164449" color="EX-blue-magenta">
      <drainZones>
        <drainZone minCol="83007" maxCol="83010" />
      </drainZones>
      <drainZonesShadow>
        <drainZoneShadow minCol="96049" maxCol="96060" />
        <drainZoneShadow minCol="159196" maxCol="159211" />
      </drainZonesShadow>
    </node>
    <node name="::855959" nid="13492" row="5101" minCol="28763" maxCol="83011" minColSha="47028" maxColSha="160314" color="EX-yellow-green">
      <drainZones>
        <drainZone minCol="83011" maxCol="83011" />
      </drainZones>
      <drainZonesShadow>
        <drainZoneShadow minCol="96061" maxCol="96068" />
        <drainZoneShadow minCol="159212" maxCol="159223" />
      </drainZonesShadow>
    </node>
    <node name="::851237" nid="10776" row="5102" minCol="28764" maxCol="83012" minColSha="47029" maxColSha="165507" color="EX-magenta">
      <drainZones>
        <drainZone minCol="83012" maxCol="83012" />
      </drainZones>
      <drainZonesShadow>
        <drainZoneShadow minCol="96069" maxCol="96071" />
        <drainZoneShadow minCol="159224" maxCol="159233" />
      </drainZonesShadow>
    </node>
    <node name="::850529" nid="13202" row="5103" minCol="28765" maxCol="83013" minColSha="47030" maxColSha="166469" color="EX-green">
      <drainZones>
        <drainZone minCol="83013" maxCol="83013" />
      </drainZones>
      <drainZonesShadow>
        <drainZoneShadow minCol="96072" maxCol="96075" />
        <drainZoneShadow minCol="159234" maxCol="159241" />
      </drainZonesShadow>
    </node>
    <node name="::856247" nid="14007" row="5104" minCol="28799" maxCol="83016" minColSha="47064" maxColSha="164305" color="EX-yellow">
      <drainZones>
        <drainZone minCol="83014" maxCol="83016" />
      </drainZones>
      <drainZonesShadow>
        <drainZoneShadow minCol="96076" maxCol="96091" />
        <drainZoneShadow minCol="159242" maxCol="159275" />
      </drainZonesShadow>
    </node>
    <node name="::850703" nid="12609" row="5105" minCol="28800" maxCol="83017" minColSha="47065" maxColSha="163891" color="EX-purple">
      <drainZones>
        <drainZone minCol="83017" maxCol="83017" />
      </drainZones>
      <drainZonesShadow>
        <drainZoneShadow minCol="96092" maxCol="96094" />
        <drainZoneShadow minCol="159276" maxCol="159284" />
      </drainZonesShadow>
    </node>
    <node name="::855087" nid="11990" row="5106" minCol="28817" maxCol="82558" minColSha="47082" maxColSha="159293" color="EX-dark-purple">
      <drainZones/>
      <drainZonesShadow>
        <drainZoneShadow minCol="96095" maxCol="96097" />
        <drainZoneShadow minCol="159285" maxCol="159293" />
      </drainZonesShadow>
    </node>
    <node name="::850581" nid="12674" row="5107" minCol="28818" maxCol="57065" minColSha="47083" maxColSha="159295" color="EX-dark-red">
      <drainZones/>
      <drainZonesShadow>
        <drainZoneShadow minCol="96098" maxCol="96100" />
        <drainZoneShadow minCol="159294" maxCol="159295" />
      </drainZonesShadow>
    </node>
    <node name="::856911" nid="13877" row="5108" minCol="28829" maxCol="83018" minColSha="47094" maxColSha="164702" color="EX-pale-green">
      <drainZones>
        <drainZone minCol="83018" maxCol="83018" />
      </drainZones>
      <drainZonesShadow>
        <drainZoneShadow minCol="96101" maxCol="96113" />
        <drainZoneShadow minCol="159296" maxCol="159337" />
      </drainZonesShadow>
    </node>
    <node name="::856575" nid="13857" row="5109" minCol="28835" maxCol="83023" minColSha="47100" maxColSha="165499" color="EX-pale-blue">
      <drainZones>
        <drainZone minCol="83019" maxCol="83023" />
      </drainZones>
      <drainZonesShadow>
        <drainZoneShadow minCol="96114" maxCol="96144" />
        <drainZoneShadow minCol="159338" maxCol="159364" />
      </drainZonesShadow>
    </node>
    <node name="::852004" nid="10778" row="5110" minCol="28836" maxCol="83026" minColSha="47101" maxColSha="165462" color="EX-dark-tan">
      <drainZones>
        <drainZone minCol="83024" maxCol="83026" />
      </drainZones>
      <drainZonesShadow>
        <drainZoneShadow minCol="96145" maxCol="96157" />
        <drainZoneShadow minCol="159365" maxCol="159382" />
      </drainZonesShadow>
    </node>
    <node name="::856377" nid="11451" row="5111" minCol="28837" maxCol="83027" minColSha="47102" maxColSha="162359" color="EX-pale-blue-magenta">
      <drainZones>
        <drainZone minCol="83027" maxCol="83027" />
      </drainZones>
      <drainZonesShadow>
        <drainZoneShadow minCol="96158" maxCol="96159" />
        <drainZoneShadow minCol="159383" maxCol="159398" />
      </drainZonesShadow>
    </node>
    <node name="::853223" nid="10929" row="5112" minCol="28861" maxCol="82336" minColSha="47126" maxColSha="159413" color="EX-pale-yellow orange">
      <drainZones/>
      <drainZonesShadow>
        <drainZoneShadow minCol="96160" maxCol="96162" />
        <drainZoneShadow minCol="159399" maxCol="159413" />
      </drainZonesShadow>
    </node>
    <node name="::851177" nid="10747" row="5113" minCol="28874" maxCol="82610" minColSha="47139" maxColSha="159432" color="EX-medium-magenta">
      <drainZones/>
      <drainZonesShadow>
        <drainZoneShadow minCol="96163" maxCol="96172" />
        <drainZoneShadow minCol="159414" maxCol="159432" />
      </drainZonesShadow>
    </node>
    <node name="::852647" nid="13055" row="5114" minCol="28877" maxCol="80108" minColSha="47142" maxColSha="159441" color="EX-pale-red">
      <drainZones/>
      <drainZonesShadow>
        <drainZoneShadow minCol="96173" maxCol="96175" />
        <drainZoneShadow minCol="159433" maxCol="159441" />
      </drainZonesShadow>
    </node>
    <node name="::855927" nid="12481" row="5115" minCol="28878" maxCol="70002" minColSha="47143" maxColSha="159447" color="EX-pale-cyan">
      <drainZones/>
      <drainZonesShadow>
        <drainZoneShadow minCol="96176" maxCol="96176" />
        <drainZoneShadow minCol="159442" maxCol="159447" />
      </drainZonesShadow>
    </node>
    <node name="::853608" nid="11679" row="5116" minCol="28894" maxCol="69310" minColSha="47159" maxColSha="159451" color="EX-pale-yellow-green">
      <drainZones/>
      <drainZonesShadow>
        <drainZoneShadow minCol="96177" maxCol="96178" />
        <drainZoneShadow minCol="159448" maxCol="159451" />
      </drainZonesShadow>
    </node>
    <node name="::852429" nid="11264" row="5117" minCol="28916" maxCol="77115" minColSha="47181" maxColSha="159455" color="EX-pale-purple">
      <drainZones/>
      <drainZonesShadow>
        <drainZoneShadow minCol="96179" maxCol="96179" />
        <drainZoneShadow minCol="159452" maxCol="159455" />
      </drainZonesShadow>
    </node>
    <node name="::851230" nid="13960" row="5118" minCol="28917" maxCol="81267" minColSha="47182" maxColSha="159458" color="EX-pale-magenta">
      <drainZones/>
      <drainZonesShadow>
        <drainZoneShadow minCol="96180" maxCol="96180" />
        <drainZoneShadow minCol="159456" maxCol="159458" />
      </drainZonesShadow>
    </node>
    <node name="::852478" nid="13358" row="5119" minCol="28918" maxCol="68077" minColSha="47183" maxColSha="159460" color="EX-pale-red-orange">
      <drainZones/>
      <drainZonesShadow>
        <drainZoneShadow minCol="96181" maxCol="96182" />
        <drainZoneShadow minCol="159459" maxCol="159460" />
      </drainZonesShadow>
    </node>
    <node name="::856013" nid="12146" row="5120" minCol="28919" maxCol="79064" minColSha="47184" maxColSha="159463" color="EX-blue">
      <drainZones/>
      <drainZonesShadow>
        <drainZoneShadow minCol="96183" maxCol="96183" />
        <drainZoneShadow minCol="159461" maxCol="159463" />
      </drainZonesShadow>
    </node>
    <node name="::853976" nid="11429" row="5121" minCol="28925" maxCol="83028" minColSha="47190" maxColSha="159887" color="EX-orange">
      <drainZones>
        <drainZone minCol="83028" maxCol="83028" />
      </drainZones>
      <drainZonesShadow>
        <drainZoneShadow minCol="96184" maxCol="96184" />
        <drainZoneShadow minCol="159464" maxCol="159477" />
      </drainZonesShadow>
    </node>
    <node name="::856375" nid="14031" row="5122" minCol="28973" maxCol="83029" minColSha="47238" maxColSha="162376" color="EX-dark-cyan">
      <drainZones>
        <drainZone minCol="83029" maxCol="83029" />
      </drainZones>
      <drainZonesShadow>
        <drainZoneShadow minCol="96185" maxCol="96189" />
        <drainZoneShadow minCol="159478" maxCol="159498" />
      </drainZonesShadow>
    </node>
    <node name="::851181" nid="13926" row="5123" minCol="28982" maxCol="58384" minColSha="47247" maxColSha="159500" color="EX-red">
      <drainZones/>
      <drainZonesShadow>
        <drainZoneShadow minCol="96190" maxCol="96190" />
        <drainZoneShadow minCol="159499" maxCol="159500" />
      </drainZonesShadow>
    </node>
    <node name="::850846" nid="13478" row="5124" minCol="29031" maxCol="83030" minColSha="47296" maxColSha="160725" color="EX-dark-orange">
      <drainZones>
        <drainZone minCol="83030" maxCol="83030" />
      </drainZones>
      <drainZonesShadow>
        <drainZoneShadow minCol="96191" maxCol="96202" />
        <drainZoneShadow minCol="159501" maxCol="159531" />
      </drainZonesShadow>
    </node>
    <node name="::856372" nid="11137" row="5125" minCol="29032" maxCol="82190" minColSha="47297" maxColSha="159540" color="EX-dark-gray-purple">
      <drainZones/>
      <drainZonesShadow>
        <drainZoneShadow minCol="96203" maxCol="96204" />
        <drainZoneShadow minCol="159532" maxCol="159540" />
      </drainZonesShadow>
    </node>
    <node name="::854210" nid="12995" row="5126" minCol="29033" maxCol="82877" minColSha="47298" maxColSha="159547" color="EX-cyan">
      <drainZones/>
      <drainZonesShadow>
        <drainZoneShadow minCol="96205" maxCol="96205" />
        <drainZoneShadow minCol="159541" maxCol="159547" />
      </drainZonesShadow>
    </node>
    <node name="::855520" nid="14038" row="5127" minCol="29050" maxCol="82198" minColSha="47315" maxColSha="159570" color="EX-yellow-orange">
      <drainZones/>
      <drainZonesShadow>
        <drainZoneShadow minCol="96206" maxCol="96211" />
        <drainZoneShadow minCol="159548" maxCol="159570" />
      </drainZonesShadow>
    </node>
    <node name="::850601" nid="11501" row="5128" minCol="29051" maxCol="83031" minColSha="47316" maxColSha="160726" color="EX-pure-blue">
      <drainZones>
        <drainZone minCol="83031" maxCol="83031" />
      </drainZones>
      <drainZonesShadow>
        <drainZoneShadow minCol="96212" maxCol="96216" />
        <drainZoneShadow minCol="159571" maxCol="159589" />
      </drainZonesShadow>
    </node>
    <node name="::856315" nid="13238" row="5129" minCol="29068" maxCol="77831" minColSha="47333" maxColSha="159598" color="EX-dark-yellow-green">
      <drainZones/>
      <drainZonesShadow>
        <drainZoneShadow minCol="96217" maxCol="96219" />
        <drainZoneShadow minCol="159590" maxCol="159598" />
      </drainZonesShadow>
    </node>
    <node name="::853146" nid="12646" row="5130" minCol="29086" maxCol="83032" minColSha="47351" maxColSha="159631" color="EX-dark-magenta">
      <drainZones>
        <drainZone minCol="83032" maxCol="83032" />
      </drainZones>
      <drainZonesShadow>
        <drainZoneShadow minCol="96220" maxCol="96227" />
        <drainZoneShadow minCol="159599" maxCol="159617" />
      </drainZonesShadow>
    </node>
    <node name="::852259" nid="11983" row="5131" minCol="29087" maxCol="83033" minColSha="47352" maxColSha="161702" color="EX-dark-green">
      <drainZones>
        <drainZone minCol="83033" maxCol="83033" />
      </drainZones>
      <drainZonesShadow>
        <drainZoneShadow minCol="96228" maxCol="96233" />
        <drainZoneShadow minCol="159618" maxCol="159632" />
      </drainZonesShadow>
    </node>
    <node name="::854037" nid="13470" row="5132" minCol="29120" maxCol="82885" minColSha="47385" maxColSha="159640" color="EX-blue-magenta">
      <drainZones/>
      <drainZonesShadow>
        <drainZoneShadow minCol="96234" maxCol="96237" />
        <drainZoneShadow minCol="159633" maxCol="159640" />
      </drainZonesShadow>
    </node>
    <node name="::853010" nid="12454" row="5133" minCol="29159" maxCol="83037" minColSha="47424" maxColSha="161081" color="EX-yellow-green">
      <drainZones>
        <drainZone minCol="83034" maxCol="83037" />
      </drainZones>
      <drainZonesShadow>
        <drainZoneShadow minCol="96238" maxCol="96246" />
        <drainZoneShadow minCol="159641" maxCol="159671" />
      </drainZonesShadow>
    </node>
    <node name="::853814" nid="12938" row="5134" minCol="29160" maxCol="83039" minColSha="47425" maxColSha="159722" color="EX-magenta">
      <drainZones>
        <drainZone minCol="83038" maxCol="83039" />
      </drainZones>
      <drainZonesShadow>
        <drainZoneShadow minCol="96247" maxCol="96252" />
        <drainZoneShadow minCol="159672" maxCol="159690" />
      </drainZonesShadow>
    </node>
    <node name="::852819" nid="13737" row="5135" minCol="29161" maxCol="83041" minColSha="47426" maxColSha="159730" color="EX-green">
      <drainZones>
        <drainZone minCol="83040" maxCol="83041" />
      </drainZones>
      <drainZonesShadow>
        <drainZoneShadow minCol="96253" maxCol="96256" />
        <drainZoneShadow minCol="159691" maxCol="159709" />
      </drainZonesShadow>
    </node>
    <node name="::851579" nid="13303" row="5136" minCol="29162" maxCol="83040" minColSha="47427" maxColSha="159723" color="EX-yellow">
      <drainZones/>
      <drainZonesShadow>
        <drainZoneShadow minCol="96257" maxCol="96263" />
        <drainZoneShadow minCol="159710" maxCol="159723" />
      </drainZonesShadow>
    </node>
    <node name="::852249" nid="11484" row="5137" minCol="29163" maxCol="83041" minColSha="47428" maxColSha="159730" color="EX-purple">
      <drainZones/>
      <drainZonesShadow>
        <drainZoneShadow minCol="96264" maxCol="96266" />
        <drainZoneShadow minCol="159724" maxCol="159730" />
      </drainZonesShadow>
    </node>
    <node name="::850943" nid="11122" row="5138" minCol="29168" maxCol="78508" minColSha="47433" maxColSha="159735" color="EX-dark-purple">
      <drainZones/>
      <drainZonesShadow>
        <drainZoneShadow minCol="96267" maxCol="96269" />
        <drainZoneShadow minCol="159731" maxCol="159735" />
      </drainZonesShadow>
    </node>
    <node name="::852569" nid="13021" row="5139" minCol="29182" maxCol="83048" minColSha="47447" maxColSha="166570" color="EX-dark-red">
      <drainZones>
        <drainZone minCol="83042" maxCol="83048" />
      </drainZones>
      <drainZonesShadow>
        <drainZoneShadow minCol="96270" maxCol="96277" />
        <drainZoneShadow minCol="159736" maxCol="159749" />
      </drainZonesShadow>
    </node>
    <node name="::856835" nid="12598" row="5140" minCol="29183" maxCol="81598" minColSha="47448" maxColSha="159767" color="EX-pale-green">
      <drainZones/>
      <drainZonesShadow>
        <drainZoneShadow minCol="96278" maxCol="96279" />
        <drainZoneShadow minCol="159750" maxCol="159767" />
      </drainZonesShadow>
    </node>
    <node name="::851455" nid="11712" row="5141" minCol="29184" maxCol="81847" minColSha="47449" maxColSha="159782" color="EX-pale-blue">
      <drainZones/>
      <drainZonesShadow>
        <drainZoneShadow minCol="96280" maxCol="96281" />
        <drainZoneShadow minCol="159768" maxCol="159782" />
      </drainZonesShadow>
    </node>
    <node name="::854540" nid="13987" row="5142" minCol="29185" maxCol="82008" minColSha="47450" maxColSha="159791" color="EX-dark-tan">
      <drainZones/>
      <drainZonesShadow>
        <drainZoneShadow minCol="96282" maxCol="96285" />
        <drainZoneShadow minCol="159783" maxCol="159791" />
      </drainZonesShadow>
    </node>
    <node name="::850289" nid="11859" row="5143" minCol="29186" maxCol="60621" minColSha="47451" maxColSha="159792" color="EX-pale-blue-magenta">
      <drainZones/>
      <drainZonesShadow>
        <drainZoneShadow minCol="96286" maxCol="96286" />
        <drainZoneShadow minCol="159792" maxCol="159792" />
      </drainZonesShadow>
    </node>
    <node name="::856298" nid="13112" row="5144" minCol="29199" maxCol="81960" minColSha="47464" maxColSha="159803" color="EX-pale-yellow orange">
      <drainZones/>
      <drainZonesShadow>
        <drainZoneShadow minCol="96287" maxCol="96292" />
        <drainZoneShadow minCol="159793" maxCol="159803" />
      </drainZonesShadow>
    </node>
    <node name="::850735" nid="13742" row="5145" minCol="29225" maxCol="62752" minColSha="47490" maxColSha="159806" color="EX-medium-magenta">
      <drainZones/>
      <drainZonesShadow>
        <drainZoneShadow minCol="96293" maxCol="96293" />
        <drainZoneShadow minCol="159804" maxCol="159806" />
      </drainZonesShadow>
    </node>
    <node name="::852436" nid="11267" row="5146" minCol="29236" maxCol="82241" minColSha="47501" maxColSha="159815" color="EX-pale-red">
      <drainZones/>
      <drainZonesShadow>
        <drainZoneShadow minCol="96294" maxCol="96295" />
        <drainZoneShadow minCol="159807" maxCol="159815" />
      </drainZonesShadow>
    </node>
    <node name="::851830" nid="10699" row="5147" minCol="29242" maxCol="83049" minColSha="47507" maxColSha="165722" color="EX-pale-cyan">
      <drainZones>
        <drainZone minCol="83049" maxCol="83049" />
      </drainZones>
      <drainZonesShadow>
        <drainZoneShadow minCol="96296" maxCol="96298" />
        <drainZoneShadow minCol="159816" maxCol="159822" />
      </drainZonesShadow>
    </node>
    <node name="::853377" nid="13522" row="5148" minCol="29243" maxCol="82940" minColSha="47508" maxColSha="159824" color="EX-pale-yellow-green">
      <drainZones/>
      <drainZonesShadow>
        <drainZoneShadow minCol="96299" maxCol="96299" />
        <drainZoneShadow minCol="159823" maxCol="159824" />
      </drainZonesShadow>
    </node>
    <node name="::850303" nid="12701" row="5149" minCol="29248" maxCol="83050" minColSha="47513" maxColSha="166562" color="EX-pale-purple">
      <drainZones>
        <drainZone minCol="83050" maxCol="83050" />
      </drainZones>
      <drainZonesShadow>
        <drainZoneShadow minCol="96300" maxCol="96301" />
        <drainZoneShadow minCol="159825" maxCol="159829" />
      </drainZonesShadow>
    </node>
    <node name="::856360" nid="14032" row="5150" minCol="29281" maxCol="83055" minColSha="47546" maxColSha="164156" color="EX-pale-magenta">
      <drainZones>
        <drainZone minCol="83051" maxCol="83055" />
      </drainZones>
      <drainZonesShadow>
        <drainZoneShadow minCol="96302" maxCol="96310" />
        <drainZoneShadow minCol="159830" maxCol="159857" />
      </drainZonesShadow>
    </node>
    <node name="::855505" nid="11097" row="5151" minCol="29321" maxCol="83057" minColSha="47586" maxColSha="163987" color="EX-pale-red-orange">
      <drainZones>
        <drainZone minCol="83056" maxCol="83057" />
      </drainZones>
      <drainZonesShadow>
        <drainZoneShadow minCol="96311" maxCol="96313" />
        <drainZoneShadow minCol="159858" maxCol="159890" />
      </drainZonesShadow>
    </node>
    <node name="::853767" nid="12977" row="5152" minCol="29352" maxCol="83061" minColSha="47617" maxColSha="160485" color="EX-blue">
      <drainZones>
        <drainZone minCol="83058" maxCol="83061" />
      </drainZones>
      <drainZonesShadow>
        <drainZoneShadow minCol="96314" maxCol="96324" />
        <drainZoneShadow minCol="159891" maxCol="159915" />
      </drainZonesShadow>
    </node>
    <node name="::854853" nid="13326" row="5153" minCol="29391" maxCol="80761" minColSha="47656" maxColSha="159922" color="EX-orange">
      <drainZones/>
      <drainZonesShadow>
        <drainZoneShadow minCol="96325" maxCol="96326" />
        <drainZoneShadow minCol="159916" maxCol="159922" />
      </drainZonesShadow>
    </node>
    <node name="::854867" nid="10953" row="5154" minCol="29410" maxCol="83063" minColSha="47675" maxColSha="165433" color="EX-dark-cyan">
      <drainZones>
        <drainZone minCol="83062" maxCol="83063" />
      </drainZones>
      <drainZonesShadow>
        <drainZoneShadow minCol="96327" maxCol="96334" />
        <drainZoneShadow minCol="159923" maxCol="159948" />
      </drainZonesShadow>
    </node>
    <node name="::854775" nid="13963" row="5155" minCol="29445" maxCol="82643" minColSha="47710" maxColSha="159960" color="EX-red">
      <drainZones/>
      <drainZonesShadow>
        <drainZoneShadow minCol="96335" maxCol="96338" />
        <drainZoneShadow minCol="159949" maxCol="159960" />
      </drainZonesShadow>
    </node>
    <node name="::851891" nid="11546" row="5156" minCol="29478" maxCol="83065" minColSha="47743" maxColSha="162061" color="EX-dark-orange">
      <drainZones>
        <drainZone minCol="83064" maxCol="83065" />
      </drainZones>
      <drainZonesShadow>
        <drainZoneShadow minCol="96339" maxCol="96343" />
        <drainZoneShadow minCol="159961" maxCol="159992" />
      </drainZonesShadow>
    </node>
    <node name="::854159" nid="12030" row="5157" minCol="29479" maxCol="83066" minColSha="47744" maxColSha="163205" color="EX-dark-gray-purple">
      <drainZones>
        <drainZone minCol="83066" maxCol="83066" />
      </drainZones>
      <drainZonesShadow>
        <drainZoneShadow minCol="96344" maxCol="96347" />
        <drainZoneShadow minCol="159993" maxCol="160003" />
      </drainZonesShadow>
    </node>
    <node name="::856732" nid="12327" row="5158" minCol="29560" maxCol="83076" minColSha="47825" maxColSha="166092" color="EX-cyan">
      <drainZones>
        <drainZone minCol="83067" maxCol="83076" />
      </drainZones>
      <drainZonesShadow>
        <drainZoneShadow minCol="96348" maxCol="96361" />
        <drainZoneShadow minCol="160004" maxCol="160036" />
      </drainZonesShadow>
    </node>
    <node name="::852994" nid="13939" row="5159" minCol="29578" maxCol="57764" minColSha="47843" maxColSha="160038" color="EX-yellow-orange">
      <drainZones/>
      <drainZonesShadow>
        <drainZoneShadow minCol="96362" maxCol="96363" />
        <drainZoneShadow minCol="160037" maxCol="160038" />
      </drainZonesShadow>
    </node>
    <node name="::852390" nid="13161" row="5160" minCol="29582" maxCol="83077" minColSha="47847" maxColSha="161672" color="EX-pure-blue">
      <drainZones>
        <drainZone minCol="83077" maxCol="83077" />
      </drainZones>
      <drainZonesShadow>
        <drainZoneShadow minCol="96364" maxCol="96365" />
        <drainZoneShadow minCol="160039" maxCol="160043" />
      </drainZonesShadow>
    </node>
    <node name="::856097" nid="12334" row="5161" minCol="29599" maxCol="81758" minColSha="47864" maxColSha="160056" color="EX-dark-yellow-green">
      <drainZones/>
      <drainZonesShadow>
        <drainZoneShadow minCol="96366" maxCol="96367" />
        <drainZoneShadow minCol="160044" maxCol="160056" />
      </drainZonesShadow>
    </node>
    <node name="::851616" nid="12802" row="5162" minCol="29600" maxCol="69831" minColSha="47865" maxColSha="160065" color="EX-dark-magenta">
      <drainZones/>
      <drainZonesShadow>
        <drainZoneShadow minCol="96368" maxCol="96370" />
        <drainZoneShadow minCol="160057" maxCol="160065" />
      </drainZonesShadow>
    </node>
    <node name="::856098" nid="13808" row="5163" minCol="29672" maxCol="81179" minColSha="47937" maxColSha="160085" color="EX-dark-green">
      <drainZones/>
      <drainZonesShadow>
        <drainZoneShadow minCol="96371" maxCol="96381" />
        <drainZoneShadow minCol="160066" maxCol="160085" />
      </drainZonesShadow>
    </node>
    <node name="::851618" nid="10837" row="5164" minCol="29673" maxCol="82804" minColSha="47938" maxColSha="160094" color="EX-blue-magenta">
      <drainZones/>
      <drainZonesShadow>
        <drainZoneShadow minCol="96382" maxCol="96383" />
        <drainZoneShadow minCol="160086" maxCol="160094" />
      </drainZonesShadow>
    </node>
    <node name="::856475" nid="10604" row="5165" minCol="29713" maxCol="82332" minColSha="47978" maxColSha="160106" color="EX-yellow-green">
      <drainZones/>
      <drainZonesShadow>
        <drainZoneShadow minCol="96384" maxCol="96386" />
        <drainZoneShadow minCol="160095" maxCol="160106" />
      </drainZonesShadow>
    </node>
    <node name="::853771" nid="11821" row="5166" minCol="29714" maxCol="72115" minColSha="47979" maxColSha="160114" color="EX-magenta">
      <drainZones/>
      <drainZonesShadow>
        <drainZoneShadow minCol="96387" maxCol="96390" />
        <drainZoneShadow minCol="160107" maxCol="160114" />
      </drainZonesShadow>
    </node>
    <node name="::855417" nid="10904" row="5167" minCol="29724" maxCol="82958" minColSha="47989" maxColSha="160123" color="EX-green">
      <drainZones/>
      <drainZonesShadow>
        <drainZoneShadow minCol="96391" maxCol="96393" />
        <drainZoneShadow minCol="160115" maxCol="160123" />
      </drainZonesShadow>
    </node>
    <node name="::854020" nid="10944" row="5168" minCol="29751" maxCol="83078" minColSha="48016" maxColSha="163427" color="EX-yellow">
      <drainZones>
        <drainZone minCol="83078" maxCol="83078" />
      </drainZones>
      <drainZonesShadow>
        <drainZoneShadow minCol="96394" maxCol="96403" />
        <drainZoneShadow minCol="160124" maxCol="160160" />
      </drainZonesShadow>
    </node>
    <node name="::851481" nid="12804" row="5169" minCol="29752" maxCol="81188" minColSha="48017" maxColSha="160176" color="EX-purple">
      <drainZones/>
      <drainZonesShadow>
        <drainZoneShadow minCol="96404" maxCol="96410" />
        <drainZoneShadow minCol="160161" maxCol="160176" />
      </drainZonesShadow>
    </node>
    <node name="::856784" nid="11389" row="5170" minCol="29753" maxCol="82764" minColSha="48018" maxColSha="160189" color="EX-dark-purple">
      <drainZones/>
      <drainZonesShadow>
        <drainZoneShadow minCol="96411" maxCol="96418" />
        <drainZoneShadow minCol="160177" maxCol="160189" />
      </drainZonesShadow>
    </node>
    <node name="::851416" nid="12792" row="5171" minCol="29754" maxCol="83079" minColSha="48019" maxColSha="165952" color="EX-dark-red">
      <drainZones>
        <drainZone minCol="83079" maxCol="83079" />
      </drainZones>
      <drainZonesShadow>
        <drainZoneShadow minCol="96419" maxCol="96421" />
        <drainZoneShadow minCol="160190" maxCol="160206" />
      </drainZonesShadow>
    </node>
    <node name="::851843" nid="12839" row="5172" minCol="29755" maxCol="78374" minColSha="48020" maxColSha="160220" color="EX-pale-green">
      <drainZones/>
      <drainZonesShadow>
        <drainZoneShadow minCol="96422" maxCol="96424" />
        <drainZoneShadow minCol="160207" maxCol="160220" />
      </drainZonesShadow>
    </node>
    <node name="::855956" nid="13101" row="5173" minCol="29756" maxCol="83081" minColSha="48021" maxColSha="166154" color="EX-pale-blue">
      <drainZones>
        <drainZone minCol="83080" maxCol="83081" />
      </drainZones>
      <drainZonesShadow>
        <drainZoneShadow minCol="96425" maxCol="96425" />
        <drainZoneShadow minCol="160221" maxCol="160234" />
      </drainZonesShadow>
    </node>
    <node name="::855991" nid="12689" row="5174" minCol="29757" maxCol="83083" minColSha="48022" maxColSha="164819" color="EX-dark-tan">
      <drainZones>
        <drainZone minCol="83082" maxCol="83083" />
      </drainZones>
      <drainZonesShadow>
        <drainZoneShadow minCol="96426" maxCol="96428" />
        <drainZoneShadow minCol="160235" maxCol="160245" />
      </drainZonesShadow>
    </node>
    <node name="::852034" nid="12881" row="5175" minCol="29758" maxCol="80044" minColSha="48023" maxColSha="160251" color="EX-pale-blue-magenta">
      <drainZones/>
      <drainZonesShadow>
        <drainZoneShadow minCol="96429" maxCol="96435" />
        <drainZoneShadow minCol="160246" maxCol="160251" />
      </drainZonesShadow>
    </node>
    <node name="::855723" nid="12186" row="5176" minCol="29759" maxCol="73031" minColSha="48024" maxColSha="160260" color="EX-pale-yellow orange">
      <drainZones/>
      <drainZonesShadow>
        <drainZoneShadow minCol="96436" maxCol="96439" />
        <drainZoneShadow minCol="160252" maxCol="160260" />
      </drainZonesShadow>
    </node>
    <node name="::851979" nid="11658" row="5177" minCol="29760" maxCol="83084" minColSha="48025" maxColSha="165479" color="EX-medium-magenta">
      <drainZones>
        <drainZone minCol="83084" maxCol="83084" />
      </drainZones>
      <drainZonesShadow>
        <drainZoneShadow minCol="96440" maxCol="96440" />
        <drainZoneShadow minCol="160261" maxCol="160265" />
      </drainZonesShadow>
    </node>
    <node name="::850402" nid="11638" row="5178" minCol="29761" maxCol="57507" minColSha="48026" maxColSha="160268" color="EX-pale-red">
      <drainZones/>
      <drainZonesShadow>
        <drainZoneShadow minCol="96441" maxCol="96441" />
        <drainZoneShadow minCol="160266" maxCol="160268" />
      </drainZonesShadow>
    </node>
    <node name="::854352" nid="11446" row="5179" minCol="29762" maxCol="83085" minColSha="48027" maxColSha="165233" color="EX-pale-cyan">
      <drainZones>
        <drainZone minCol="83085" maxCol="83085" />
      </drainZones>
      <drainZonesShadow>
        <drainZoneShadow minCol="96442" maxCol="96442" />
        <drainZoneShadow minCol="160269" maxCol="160269" />
      </drainZonesShadow>
    </node>
    <node name="::853540" nid="12500" row="5180" minCol="29773" maxCol="82993" minColSha="48038" maxColSha="160300" color="EX-pale-yellow-green">
      <drainZones/>
      <drainZonesShadow>
        <drainZoneShadow minCol="96443" maxCol="96447" />
        <drainZoneShadow minCol="160270" maxCol="160300" />
      </drainZonesShadow>
    </node>
    <node name="::856672" nid="11459" row="5181" minCol="29812" maxCol="83086" minColSha="48077" maxColSha="162553" color="EX-pale-purple">
      <drainZones>
        <drainZone minCol="83086" maxCol="83086" />
      </drainZones>
      <drainZonesShadow>
        <drainZoneShadow minCol="96448" maxCol="96448" />
        <drainZoneShadow minCol="160301" maxCol="160315" />
      </drainZonesShadow>
    </node>
    <node name="::855840" nid="10860" row="5182" minCol="29866" maxCol="80973" minColSha="48131" maxColSha="160321" color="EX-pale-magenta">
      <drainZones/>
      <drainZonesShadow>
        <drainZoneShadow minCol="96449" maxCol="96449" />
        <drainZoneShadow minCol="160316" maxCol="160321" />
      </drainZonesShadow>
    </node>
    <node name="::852486" nid="12606" row="5183" minCol="29929" maxCol="83087" minColSha="48194" maxColSha="160450" color="EX-pale-red-orange">
      <drainZones>
        <drainZone minCol="83087" maxCol="83087" />
      </drainZones>
      <drainZonesShadow>
        <drainZoneShadow minCol="96450" maxCol="96457" />
        <drainZoneShadow minCol="160322" maxCol="160338" />
      </drainZonesShadow>
    </node>
    <node name="::851251" nid="13966" row="5184" minCol="29930" maxCol="72790" minColSha="48195" maxColSha="160340" color="EX-blue">
      <drainZones/>
      <drainZonesShadow>
        <drainZoneShadow minCol="96458" maxCol="96460" />
        <drainZoneShadow minCol="160339" maxCol="160340" />
      </drainZonesShadow>
    </node>
    <node name="::853162" nid="13702" row="5185" minCol="29931" maxCol="54177" minColSha="48196" maxColSha="160341" color="EX-orange">
      <drainZones/>
      <drainZonesShadow>
        <drainZoneShadow minCol="96461" maxCol="96462" />
        <drainZoneShadow minCol="160341" maxCol="160341" />
      </drainZonesShadow>
    </node>
    <node name="::852543" nid="10611" row="5186" minCol="29940" maxCol="81728" minColSha="48205" maxColSha="160349" color="EX-dark-cyan">
      <drainZones/>
      <drainZonesShadow>
        <drainZoneShadow minCol="96463" maxCol="96465" />
        <drainZoneShadow minCol="160342" maxCol="160349" />
      </drainZonesShadow>
    </node>
    <node name="::855237" nid="12139" row="5187" minCol="29954" maxCol="83089" minColSha="48219" maxColSha="164196" color="EX-red">
      <drainZones>
        <drainZone minCol="83088" maxCol="83089" />
      </drainZones>
      <drainZonesShadow>
        <drainZoneShadow minCol="96466" maxCol="96470" />
        <drainZoneShadow minCol="160350" maxCol="160371" />
      </drainZonesShadow>
    </node>
    <node name="::853644" nid="12894" row="5188" minCol="30005" maxCol="81699" minColSha="48270" maxColSha="160380" color="EX-dark-orange">
      <drainZones/>
      <drainZonesShadow>
        <drainZoneShadow minCol="96471" maxCol="96474" />
        <drainZoneShadow minCol="160372" maxCol="160380" />
      </drainZonesShadow>
    </node>
    <node name="::856599" nid="10616" row="5189" minCol="30029" maxCol="83062" minColSha="48294" maxColSha="160404" color="EX-dark-gray-purple">
      <drainZones/>
      <drainZonesShadow>
        <drainZoneShadow minCol="96475" maxCol="96478" />
        <drainZoneShadow minCol="160381" maxCol="160404" />
      </drainZonesShadow>
    </node>
    <node name="::852093" nid="12045" row="5190" minCol="30080" maxCol="83092" minColSha="48345" maxColSha="165565" color="EX-cyan">
      <drainZones>
        <drainZone minCol="83090" maxCol="83092" />
      </drainZones>
      <drainZonesShadow>
        <drainZoneShadow minCol="96479" maxCol="96497" />
        <drainZoneShadow minCol="160405" maxCol="160430" />
      </drainZonesShadow>
    </node>
    <node name="::853961" nid="12323" row="5191" minCol="30081" maxCol="83096" minColSha="48346" maxColSha="164540" color="EX-yellow-orange">
      <drainZones>
        <drainZone minCol="83093" maxCol="83096" />
      </drainZones>
      <drainZonesShadow>
        <drainZoneShadow minCol="96498" maxCol="96509" />
        <drainZoneShadow minCol="160431" maxCol="160455" />
      </drainZonesShadow>
    </node>
    <node name="::852357" nid="12604" row="5192" minCol="30082" maxCol="83093" minColSha="48347" maxColSha="160470" color="EX-pure-blue">
      <drainZones/>
      <drainZonesShadow>
        <drainZoneShadow minCol="96510" maxCol="96523" />
        <drainZoneShadow minCol="160456" maxCol="160470" />
      </drainZonesShadow>
    </node>
    <node name="::851968" nid="10745" row="5193" minCol="30083" maxCol="83094" minColSha="48348" maxColSha="160488" color="EX-dark-yellow-green">
      <drainZones/>
      <drainZonesShadow>
        <drainZoneShadow minCol="96524" maxCol="96532" />
        <drainZoneShadow minCol="160471" maxCol="160488" />
      </drainZonesShadow>
    </node>
    <node name="::851146" nid="13558" row="5194" minCol="30084" maxCol="74664" minColSha="48349" maxColSha="160491" color="EX-dark-magenta">
      <drainZones/>
      <drainZonesShadow>
        <drainZoneShadow minCol="96533" maxCol="96533" />
        <drainZoneShadow minCol="160489" maxCol="160491" />
      </drainZonesShadow>
    </node>
    <node name="::856253" nid="13003" row="5195" minCol="30085" maxCol="74624" minColSha="48350" maxColSha="160493" color="EX-dark-green">
      <drainZones/>
      <drainZonesShadow>
        <drainZoneShadow minCol="96534" maxCol="96535" />
        <drainZoneShadow minCol="160492" maxCol="160493" />
      </drainZonesShadow>
    </node>
    <node name="::851741" nid="12613" row="5196" minCol="30114" maxCol="83095" minColSha="48379" maxColSha="160500" color="EX-blue-magenta">
      <drainZones/>
      <drainZonesShadow>
        <drainZoneShadow minCol="96536" maxCol="96540" />
        <drainZoneShadow minCol="160494" maxCol="160500" />
      </drainZonesShadow>
    </node>
    <node name="::856317" nid="14020" row="5197" minCol="30157" maxCol="83103" minColSha="48422" maxColSha="165942" color="EX-yellow-green">
      <drainZones>
        <drainZone minCol="83097" maxCol="83103" />
      </drainZones>
      <drainZonesShadow>
        <drainZoneShadow minCol="96541" maxCol="96563" />
        <drainZoneShadow minCol="160501" maxCol="160544" />
      </drainZonesShadow>
    </node>
    <node name="::852592" nid="10600" row="5198" minCol="30158" maxCol="83106" minColSha="48423" maxColSha="164157" color="EX-magenta">
      <drainZones>
        <drainZone minCol="83104" maxCol="83106" />
      </drainZones>
      <drainZonesShadow>
        <drainZoneShadow minCol="96564" maxCol="96575" />
        <drainZoneShadow minCol="160545" maxCol="160572" />
      </drainZonesShadow>
    </node>
    <node name="::853807" nid="12279" row="5199" minCol="30159" maxCol="83108" minColSha="48424" maxColSha="166190" color="EX-green">
      <drainZones>
        <drainZone minCol="83107" maxCol="83108" />
      </drainZones>
      <drainZonesShadow>
        <drainZoneShadow minCol="96576" maxCol="96578" />
        <drainZoneShadow minCol="160573" maxCol="160590" />
      </drainZonesShadow>
    </node>
    <node name="::854168" nid="11372" row="5200" minCol="30189" maxCol="83109" minColSha="48454" maxColSha="165180" color="EX-yellow">
      <drainZones>
        <drainZone minCol="83109" maxCol="83109" />
      </drainZones>
      <drainZonesShadow>
        <drainZoneShadow minCol="96579" maxCol="96582" />
        <drainZoneShadow minCol="160591" maxCol="160611" />
      </drainZonesShadow>
    </node>
    <node name="::852110" nid="11367" row="5201" minCol="30190" maxCol="83111" minColSha="48455" maxColSha="164362" color="EX-purple">
      <drainZones>
        <drainZone minCol="83110" maxCol="83111" />
      </drainZones>
      <drainZonesShadow>
        <drainZoneShadow minCol="96583" maxCol="96585" />
        <drainZoneShadow minCol="160612" maxCol="160625" />
      </drainZonesShadow>
    </node>
    <node name="::856429" nid="11382" row="5202" minCol="30191" maxCol="83113" minColSha="48456" maxColSha="165643" color="EX-dark-purple">
      <drainZones>
        <drainZone minCol="83112" maxCol="83113" />
      </drainZones>
      <drainZonesShadow>
        <drainZoneShadow minCol="96586" maxCol="96591" />
        <drainZoneShadow minCol="160626" maxCol="160635" />
      </drainZonesShadow>
    </node>
    <node name="::850424" nid="13200" row="5203" minCol="30192" maxCol="83112" minColSha="48457" maxColSha="160644" color="EX-dark-red">
      <drainZones/>
      <drainZonesShadow>
        <drainZoneShadow minCol="96592" maxCol="96595" />
        <drainZoneShadow minCol="160636" maxCol="160644" />
      </drainZonesShadow>
    </node>
    <node name="::852839" nid="13759" row="5204" minCol="30204" maxCol="83118" minColSha="48469" maxColSha="166516" color="EX-pale-green">
      <drainZones>
        <drainZone minCol="83114" maxCol="83118" />
      </drainZones>
      <drainZonesShadow>
        <drainZoneShadow minCol="96596" maxCol="96601" />
        <drainZoneShadow minCol="160645" maxCol="160667" />
      </drainZonesShadow>
    </node>
    <node name="::854307" nid="13972" row="5205" minCol="30205" maxCol="81677" minColSha="48470" maxColSha="160674" color="EX-pale-blue">
      <drainZones/>
      <drainZonesShadow>
        <drainZoneShadow minCol="96602" maxCol="96606" />
        <drainZoneShadow minCol="160668" maxCol="160674" />
      </drainZonesShadow>
    </node>
    <node name="::850516" nid="13051" row="5206" minCol="30206" maxCol="83119" minColSha="48471" maxColSha="161136" color="EX-dark-tan">
      <drainZones>
        <drainZone minCol="83119" maxCol="83119" />
      </drainZones>
      <drainZonesShadow>
        <drainZoneShadow minCol="96607" maxCol="96607" />
        <drainZoneShadow minCol="160675" maxCol="160679" />
      </drainZonesShadow>
    </node>
    <node name="::856464" nid="11241" row="5207" minCol="30207" maxCol="81361" minColSha="48472" maxColSha="160684" color="EX-pale-blue-magenta">
      <drainZones/>
      <drainZonesShadow>
        <drainZoneShadow minCol="96608" maxCol="96608" />
        <drainZoneShadow minCol="160680" maxCol="160684" />
      </drainZonesShadow>
    </node>
    <node name="::852017" nid="12306" row="5208" minCol="30217" maxCol="82741" minColSha="48482" maxColSha="160690" color="EX-pale-yellow orange">
      <drainZones/>
      <drainZonesShadow>
        <drainZoneShadow minCol="96609" maxCol="96611" />
        <drainZoneShadow minCol="160685" maxCol="160690" />
      </drainZonesShadow>
    </node>
    <node name="::854915" nid="13347" row="5209" minCol="30247" maxCol="83121" minColSha="48512" maxColSha="166397" color="EX-medium-magenta">
      <drainZones>
        <drainZone minCol="83120" maxCol="83121" />
      </drainZones>
      <drainZonesShadow>
        <drainZoneShadow minCol="96612" maxCol="96620" />
        <drainZoneShadow minCol="160691" maxCol="160728" />
      </drainZonesShadow>
    </node>
    <node name="::851705" nid="13488" row="5210" minCol="30248" maxCol="83122" minColSha="48513" maxColSha="161803" color="EX-pale-red">
      <drainZones>
        <drainZone minCol="83122" maxCol="83122" />
      </drainZones>
      <drainZonesShadow>
        <drainZoneShadow minCol="96621" maxCol="96631" />
        <drainZoneShadow minCol="160729" maxCol="160762" />
      </drainZonesShadow>
    </node>
    <node name="::854384" nid="12012" row="5211" minCol="30249" maxCol="83124" minColSha="48514" maxColSha="164989" color="EX-pale-cyan">
      <drainZones>
        <drainZone minCol="83123" maxCol="83124" />
      </drainZones>
      <drainZonesShadow>
        <drainZoneShadow minCol="96632" maxCol="96635" />
        <drainZoneShadow minCol="160763" maxCol="160782" />
      </drainZonesShadow>
    </node>
    <node name="::852958" nid="12326" row="5212" minCol="30250" maxCol="81317" minColSha="48515" maxColSha="160788" color="EX-pale-yellow-green">
      <drainZones/>
      <drainZonesShadow>
        <drainZoneShadow minCol="96636" maxCol="96639" />
        <drainZoneShadow minCol="160783" maxCol="160788" />
      </drainZonesShadow>
    </node>
    <node name="::852551" nid="13501" row="5213" minCol="30280" maxCol="80443" minColSha="48545" maxColSha="160799" color="EX-pale-purple">
      <drainZones/>
      <drainZonesShadow>
        <drainZoneShadow minCol="96640" maxCol="96643" />
        <drainZoneShadow minCol="160789" maxCol="160799" />
      </drainZonesShadow>
    </node>
    <node name="::850507" nid="12656" row="5214" minCol="30285" maxCol="83126" minColSha="48550" maxColSha="166290" color="EX-pale-magenta">
      <drainZones>
        <drainZone minCol="83125" maxCol="83126" />
      </drainZones>
      <drainZonesShadow>
        <drainZoneShadow minCol="96644" maxCol="96649" />
        <drainZoneShadow minCol="160800" maxCol="160809" />
      </drainZonesShadow>
    </node>
    <node name="::855299" nid="11014" row="5215" minCol="30286" maxCol="83127" minColSha="48551" maxColSha="165903" color="EX-pale-red-orange">
      <drainZones>
        <drainZone minCol="83127" maxCol="83127" />
      </drainZones>
      <drainZonesShadow>
        <drainZoneShadow minCol="96650" maxCol="96651" />
        <drainZoneShadow minCol="160810" maxCol="160815" />
      </drainZonesShadow>
    </node>
    <node name="::851814" nid="10671" row="5216" minCol="30307" maxCol="83128" minColSha="48572" maxColSha="162468" color="EX-blue">
      <drainZones>
        <drainZone minCol="83128" maxCol="83128" />
      </drainZones>
      <drainZonesShadow>
        <drainZoneShadow minCol="96652" maxCol="96663" />
        <drainZoneShadow minCol="160816" maxCol="160830" />
      </drainZonesShadow>
    </node>
    <node name="::852934" nid="13523" row="5217" minCol="30308" maxCol="78363" minColSha="48573" maxColSha="160835" color="EX-orange">
      <drainZones/>
      <drainZonesShadow>
        <drainZoneShadow minCol="96664" maxCol="96664" />
        <drainZoneShadow minCol="160831" maxCol="160835" />
      </drainZonesShadow>
    </node>
    <node name="::851905" nid="11895" row="5218" minCol="30337" maxCol="83129" minColSha="48602" maxColSha="160866" color="EX-dark-cyan">
      <drainZones>
        <drainZone minCol="83129" maxCol="83129" />
      </drainZones>
      <drainZonesShadow>
        <drainZoneShadow minCol="96665" maxCol="96666" />
        <drainZoneShadow minCol="160836" maxCol="160862" />
      </drainZonesShadow>
    </node>
    <node name="::854453" nid="11273" row="5219" minCol="30338" maxCol="83129" minColSha="48603" maxColSha="160866" color="EX-red">
      <drainZones/>
      <drainZonesShadow>
        <drainZoneShadow minCol="96667" maxCol="96667" />
        <drainZoneShadow minCol="160863" maxCol="160866" />
      </drainZonesShadow>
    </node>
    <node name="::851845" nid="13489" row="5220" minCol="30361" maxCol="83114" minColSha="48626" maxColSha="160885" color="EX-dark-orange">
      <drainZones/>
      <drainZonesShadow>
        <drainZoneShadow minCol="96668" maxCol="96676" />
        <drainZoneShadow minCol="160867" maxCol="160885" />
      </drainZonesShadow>
    </node>
    <node name="::856424" nid="10593" row="5221" minCol="30362" maxCol="77819" minColSha="48627" maxColSha="160889" color="EX-dark-gray-purple">
      <drainZones/>
      <drainZonesShadow>
        <drainZoneShadow minCol="96677" maxCol="96684" />
        <drainZoneShadow minCol="160886" maxCol="160889" />
      </drainZonesShadow>
    </node>
    <node name="::853557" nid="12871" row="5222" minCol="30378" maxCol="82191" minColSha="48643" maxColSha="160907" color="EX-cyan">
      <drainZones/>
      <drainZonesShadow>
        <drainZoneShadow minCol="96685" maxCol="96690" />
        <drainZoneShadow minCol="160890" maxCol="160907" />
      </drainZonesShadow>
    </node>
    <node name="::854343" nid="10884" row="5223" minCol="30392" maxCol="69317" minColSha="48657" maxColSha="160912" color="EX-yellow-orange">
      <drainZones/>
      <drainZonesShadow>
        <drainZoneShadow minCol="96691" maxCol="96691" />
        <drainZoneShadow minCol="160908" maxCol="160912" />
      </drainZonesShadow>
    </node>
    <node name="::856403" nid="12520" row="5224" minCol="30399" maxCol="83130" minColSha="48664" maxColSha="163369" color="EX-pure-blue">
      <drainZones>
        <drainZone minCol="83130" maxCol="83130" />
      </drainZones>
      <drainZonesShadow>
        <drainZoneShadow minCol="96692" maxCol="96696" />
        <drainZoneShadow minCol="160913" maxCol="160923" />
      </drainZonesShadow>
    </node>
    <node name="::853868" nid="12939" row="5225" minCol="30406" maxCol="82407" minColSha="48671" maxColSha="160938" color="EX-dark-yellow-green">
      <drainZones/>
      <drainZonesShadow>
        <drainZoneShadow minCol="96697" maxCol="96701" />
        <drainZoneShadow minCol="160924" maxCol="160938" />
      </drainZonesShadow>
    </node>
    <node name="::850678" nid="12046" row="5226" minCol="30425" maxCol="83080" minColSha="48690" maxColSha="160952" color="EX-dark-magenta">
      <drainZones/>
      <drainZonesShadow>
        <drainZoneShadow minCol="96702" maxCol="96705" />
        <drainZoneShadow minCol="160939" maxCol="160952" />
      </drainZonesShadow>
    </node>
    <node name="::852861" nid="11525" row="5227" minCol="30426" maxCol="82278" minColSha="48691" maxColSha="160966" color="EX-dark-green">
      <drainZones/>
      <drainZonesShadow>
        <drainZoneShadow minCol="96706" maxCol="96707" />
        <drainZoneShadow minCol="160953" maxCol="160966" />
      </drainZonesShadow>
    </node>
    <node name="::856404" nid="11527" row="5228" minCol="30472" maxCol="83135" minColSha="48737" maxColSha="163084" color="EX-blue-magenta">
      <drainZones>
        <drainZone minCol="83131" maxCol="83135" />
      </drainZones>
      <drainZonesShadow>
        <drainZoneShadow minCol="96708" maxCol="96722" />
        <drainZoneShadow minCol="160967" maxCol="160980" />
      </drainZonesShadow>
    </node>
    <node name="::852978" nid="11298" row="5229" minCol="30473" maxCol="83138" minColSha="48738" maxColSha="166017" color="EX-yellow-green">
      <drainZones>
        <drainZone minCol="83136" maxCol="83138" />
      </drainZones>
      <drainZonesShadow>
        <drainZoneShadow minCol="96723" maxCol="96724" />
        <drainZoneShadow minCol="160981" maxCol="160988" />
      </drainZonesShadow>
    </node>
    <node name="::856420" nid="14035" row="5230" minCol="30494" maxCol="80466" minColSha="48759" maxColSha="161000" color="EX-magenta">
      <drainZones/>
      <drainZonesShadow>
        <drainZoneShadow minCol="96725" maxCol="96728" />
        <drainZoneShadow minCol="160989" maxCol="161000" />
      </drainZonesShadow>
    </node>
    <node name="::855611" nid="13825" row="5231" minCol="30553" maxCol="83144" minColSha="48818" maxColSha="164703" color="EX-green">
      <drainZones>
        <drainZone minCol="83139" maxCol="83144" />
      </drainZones>
      <drainZonesShadow>
        <drainZoneShadow minCol="96729" maxCol="96757" />
        <drainZoneShadow minCol="161001" maxCol="161044" />
      </drainZonesShadow>
    </node>
    <node name="::854182" nid="11430" row="5232" minCol="30554" maxCol="83145" minColSha="48819" maxColSha="164018" color="EX-yellow">
      <drainZones>
        <drainZone minCol="83145" maxCol="83145" />
      </drainZones>
      <drainZonesShadow>
        <drainZoneShadow minCol="96758" maxCol="96760" />
        <drainZoneShadow minCol="161045" maxCol="161057" />
      </drainZonesShadow>
    </node>
    <node name="::852573" nid="12325" row="5233" minCol="30605" maxCol="82843" minColSha="48870" maxColSha="161071" color="EX-purple">
      <drainZones/>
      <drainZonesShadow>
        <drainZoneShadow minCol="96761" maxCol="96762" />
        <drainZoneShadow minCol="161058" maxCol="161071" />
      </drainZonesShadow>
    </node>
    <node name="::855119" nid="14004" row="5234" minCol="30628" maxCol="83037" minColSha="48893" maxColSha="161081" color="EX-dark-purple">
      <drainZones/>
      <drainZonesShadow>
        <drainZoneShadow minCol="96763" maxCol="96769" />
        <drainZoneShadow minCol="161072" maxCol="161081" />
      </drainZonesShadow>
    </node>
    <node name="::2746858" nid="11823" row="5235" minCol="30629" maxCol="68288" minColSha="48894" maxColSha="161082" color="EX-dark-red">
      <drainZones/>
      <drainZonesShadow>
        <drainZoneShadow minCol="96770" maxCol="96771" />
        <drainZoneShadow minCol="161082" maxCol="161082" />
      </drainZonesShadow>
    </node>
    <node name="::856203" nid="14012" row="5236" minCol="30671" maxCol="83149" minColSha="48936" maxColSha="165816" color="EX-pale-green">
      <drainZones>
        <drainZone minCol="83146" maxCol="83149" />
      </drainZones>
      <drainZonesShadow>
        <drainZoneShadow minCol="96772" maxCol="96777" />
        <drainZoneShadow minCol="161083" maxCol="161097" />
      </drainZonesShadow>
    </node>
    <node name="::856779" nid="12584" row="5237" minCol="30672" maxCol="79824" minColSha="48937" maxColSha="161107" color="EX-pale-blue">
      <drainZones/>
      <drainZonesShadow>
        <drainZoneShadow minCol="96778" maxCol="96778" />
        <drainZoneShadow minCol="161098" maxCol="161107" />
      </drainZonesShadow>
    </node>
    <node name="::853625" nid="13536" row="5238" minCol="30673" maxCol="82908" minColSha="48938" maxColSha="161111" color="EX-dark-tan">
      <drainZones/>
      <drainZonesShadow>
        <drainZoneShadow minCol="96779" maxCol="96779" />
        <drainZoneShadow minCol="161108" maxCol="161111" />
      </drainZonesShadow>
    </node>
    <node name="::856766" nid="13263" row="5239" minCol="30681" maxCol="83119" minColSha="48946" maxColSha="161136" color="EX-pale-blue-magenta">
      <drainZones/>
      <drainZonesShadow>
        <drainZoneShadow minCol="96780" maxCol="96784" />
        <drainZoneShadow minCol="161112" maxCol="161136" />
      </drainZonesShadow>
    </node>
    <node name="::853563" nid="13720" row="5240" minCol="30697" maxCol="54201" minColSha="48962" maxColSha="161137" color="EX-pale-yellow orange">
      <drainZones/>
      <drainZonesShadow>
        <drainZoneShadow minCol="96785" maxCol="96785" />
        <drainZoneShadow minCol="161137" maxCol="161137" />
      </drainZonesShadow>
    </node>
    <node name="::855337" nid="11928" row="5241" minCol="30726" maxCol="82216" minColSha="48991" maxColSha="161150" color="EX-medium-magenta">
      <drainZones/>
      <drainZonesShadow>
        <drainZoneShadow minCol="96786" maxCol="96789" />
        <drainZoneShadow minCol="161138" maxCol="161150" />
      </drainZonesShadow>
    </node>
    <node name="::855315" nid="11942" row="5242" minCol="30727" maxCol="82522" minColSha="48992" maxColSha="161162" color="EX-pale-red">
      <drainZones/>
      <drainZonesShadow>
        <drainZoneShadow minCol="96790" maxCol="96792" />
        <drainZoneShadow minCol="161151" maxCol="161162" />
      </drainZonesShadow>
    </node>
    <node name="::855753" nid="11294" row="5243" minCol="30774" maxCol="79435" minColSha="49039" maxColSha="161175" color="EX-pale-cyan">
      <drainZones/>
      <drainZonesShadow>
        <drainZoneShadow minCol="96793" maxCol="96794" />
        <drainZoneShadow minCol="161163" maxCol="161175" />
      </drainZonesShadow>
    </node>
    <node name="::856588" nid="13250" row="5244" minCol="30792" maxCol="73882" minColSha="49057" maxColSha="161188" color="EX-pale-yellow-green">
      <drainZones/>
      <drainZonesShadow>
        <drainZoneShadow minCol="96795" maxCol="96795" />
        <drainZoneShadow minCol="161176" maxCol="161188" />
      </drainZonesShadow>
    </node>
    <node name="::850786" nid="13886" row="5245" minCol="30793" maxCol="81563" minColSha="49058" maxColSha="161197" color="EX-pale-purple">
      <drainZones/>
      <drainZonesShadow>
        <drainZoneShadow minCol="96796" maxCol="96798" />
        <drainZoneShadow minCol="161189" maxCol="161197" />
      </drainZonesShadow>
    </node>
    <node name="::852013" nid="12026" row="5246" minCol="30841" maxCol="83156" minColSha="49106" maxColSha="166500" color="EX-pale-magenta">
      <drainZones>
        <drainZone minCol="83150" maxCol="83156" />
      </drainZones>
      <drainZonesShadow>
        <drainZoneShadow minCol="96799" maxCol="96807" />
        <drainZoneShadow minCol="161198" maxCol="161232" />
      </drainZonesShadow>
    </node>
    <node name="::854157" nid="12998" row="5247" minCol="30842" maxCol="83158" minColSha="49107" maxColSha="161365" color="EX-pale-red-orange">
      <drainZones>
        <drainZone minCol="83157" maxCol="83158" />
      </drainZones>
      <drainZonesShadow>
        <drainZoneShadow minCol="96808" maxCol="96818" />
        <drainZoneShadow minCol="161233" maxCol="161264" />
      </drainZonesShadow>
    </node>
    <node name="::854518" nid="11578" row="5248" minCol="30843" maxCol="83160" minColSha="49108" maxColSha="165943" color="EX-blue">
      <drainZones>
        <drainZone minCol="83159" maxCol="83160" />
      </drainZones>
      <drainZonesShadow>
        <drainZoneShadow minCol="96819" maxCol="96828" />
        <drainZoneShadow minCol="161265" maxCol="161296" />
      </drainZonesShadow>
    </node>
    <node name="::856882" nid="11358" row="5249" minCol="30844" maxCol="83157" minColSha="49109" maxColSha="161328" color="EX-orange">
      <drainZones/>
      <drainZonesShadow>
        <drainZoneShadow minCol="96829" maxCol="96835" />
        <drainZoneShadow minCol="161297" maxCol="161328" />
      </drainZonesShadow>
    </node>
    <node name="::853526" nid="12914" row="5250" minCol="30845" maxCol="83161" minColSha="49110" maxColSha="165944" color="EX-dark-cyan">
      <drainZones>
        <drainZone minCol="83161" maxCol="83161" />
      </drainZones>
      <drainZonesShadow>
        <drainZoneShadow minCol="96836" maxCol="96842" />
        <drainZoneShadow minCol="161329" maxCol="161348" />
      </drainZonesShadow>
    </node>
    <node name="::851442" nid="11205" row="5251" minCol="30846" maxCol="83158" minColSha="49111" maxColSha="161365" color="EX-red">
      <drainZones/>
      <drainZonesShadow>
        <drainZoneShadow minCol="96843" maxCol="96848" />
        <drainZoneShadow minCol="161349" maxCol="161365" />
      </drainZonesShadow>
    </node>
    <node name="::855876" nid="13692" row="5252" minCol="30847" maxCol="74444" minColSha="49112" maxColSha="161374" color="EX-dark-orange">
      <drainZones/>
      <drainZonesShadow>
        <drainZoneShadow minCol="96849" maxCol="96849" />
        <drainZoneShadow minCol="161366" maxCol="161374" />
      </drainZonesShadow>
    </node>
    <node name="::855873" nid="13577" row="5253" minCol="30848" maxCol="83162" minColSha="49113" maxColSha="163429" color="EX-dark-gray-purple">
      <drainZones>
        <drainZone minCol="83162" maxCol="83162" />
      </drainZones>
      <drainZonesShadow>
        <drainZoneShadow minCol="96850" maxCol="96850" />
        <drainZoneShadow minCol="161375" maxCol="161382" />
      </drainZonesShadow>
    </node>
    <node name="::852783" nid="13402" row="5254" minCol="30873" maxCol="83008" minColSha="49138" maxColSha="161388" color="EX-cyan">
      <drainZones/>
      <drainZonesShadow>
        <drainZoneShadow minCol="96851" maxCol="96851" />
        <drainZoneShadow minCol="161383" maxCol="161388" />
      </drainZonesShadow>
    </node>
    <node name="::853003" nid="13813" row="5255" minCol="30969" maxCol="81055" minColSha="49234" maxColSha="161395" color="EX-yellow-orange">
      <drainZones/>
      <drainZonesShadow>
        <drainZoneShadow minCol="96852" maxCol="96854" />
        <drainZoneShadow minCol="161389" maxCol="161395" />
      </drainZonesShadow>
    </node>
    <node name="::853548" nid="11754" row="5256" minCol="30970" maxCol="82483" minColSha="49235" maxColSha="161400" color="EX-pure-blue">
      <drainZones/>
      <drainZonesShadow>
        <drainZoneShadow minCol="96855" maxCol="96856" />
        <drainZoneShadow minCol="161396" maxCol="161400" />
      </drainZonesShadow>
    </node>
    <node name="::850896" nid="11605" row="5257" minCol="31006" maxCol="83163" minColSha="49271" maxColSha="164450" color="EX-dark-yellow-green">
      <drainZones>
        <drainZone minCol="83163" maxCol="83163" />
      </drainZones>
      <drainZonesShadow>
        <drainZoneShadow minCol="96857" maxCol="96860" />
        <drainZoneShadow minCol="161401" maxCol="161414" />
      </drainZonesShadow>
    </node>
    <node name="::855678" nid="13701" row="5258" minCol="31007" maxCol="83164" minColSha="49272" maxColSha="163528" color="EX-dark-magenta">
      <drainZones>
        <drainZone minCol="83164" maxCol="83164" />
      </drainZones>
      <drainZonesShadow>
        <drainZoneShadow minCol="96861" maxCol="96864" />
        <drainZoneShadow minCol="161415" maxCol="161424" />
      </drainZonesShadow>
    </node>
    <node name="::855527" nid="13037" row="5259" minCol="31032" maxCol="58407" minColSha="49297" maxColSha="161426" color="EX-dark-green">
      <drainZones/>
      <drainZonesShadow>
        <drainZoneShadow minCol="96865" maxCol="96867" />
        <drainZoneShadow minCol="161425" maxCol="161426" />
      </drainZonesShadow>
    </node>
    <node name="::851960" nid="12842" row="5260" minCol="31064" maxCol="83165" minColSha="49329" maxColSha="165710" color="EX-blue-magenta">
      <drainZones>
        <drainZone minCol="83165" maxCol="83165" />
      </drainZones>
      <drainZonesShadow>
        <drainZoneShadow minCol="96868" maxCol="96869" />
        <drainZoneShadow minCol="161427" maxCol="161430" />
      </drainZonesShadow>
    </node>
    <node name="::854126" nid="13971" row="5261" minCol="31065" maxCol="74161" minColSha="49330" maxColSha="161433" color="EX-yellow-green">
      <drainZones/>
      <drainZonesShadow>
        <drainZoneShadow minCol="96870" maxCol="96870" />
        <drainZoneShadow minCol="161431" maxCol="161433" />
      </drainZonesShadow>
    </node>
    <node name="::854372" nid="11837" row="5262" minCol="31105" maxCol="83166" minColSha="49370" maxColSha="164374" color="EX-magenta">
      <drainZones>
        <drainZone minCol="83166" maxCol="83166" />
      </drainZones>
      <drainZonesShadow>
        <drainZoneShadow minCol="96871" maxCol="96875" />
        <drainZoneShadow minCol="161434" maxCol="161460" />
      </drainZonesShadow>
    </node>
    <node name="::856734" nid="10656" row="5263" minCol="31106" maxCol="82901" minColSha="49371" maxColSha="161464" color="EX-green">
      <drainZones/>
      <drainZonesShadow>
        <drainZoneShadow minCol="96876" maxCol="96876" />
        <drainZoneShadow minCol="161461" maxCol="161464" />
      </drainZonesShadow>
    </node>
    <node name="::853967" nid="13875" row="5264" minCol="31135" maxCol="83167" minColSha="49400" maxColSha="163360" color="EX-yellow">
      <drainZones>
        <drainZone minCol="83167" maxCol="83167" />
      </drainZones>
      <drainZonesShadow>
        <drainZoneShadow minCol="96877" maxCol="96887" />
        <drainZoneShadow minCol="161465" maxCol="161497" />
      </drainZonesShadow>
    </node>
    <node name="::856471" nid="10602" row="5265" minCol="31136" maxCol="83170" minColSha="49401" maxColSha="164335" color="EX-purple">
      <drainZones>
        <drainZone minCol="83168" maxCol="83170" />
      </drainZones>
      <drainZonesShadow>
        <drainZoneShadow minCol="96888" maxCol="96896" />
        <drainZoneShadow minCol="161498" maxCol="161513" />
      </drainZonesShadow>
    </node>
    <node name="::855311" nid="12447" row="5266" minCol="31137" maxCol="82038" minColSha="49402" maxColSha="161521" color="EX-dark-purple">
      <drainZones/>
      <drainZonesShadow>
        <drainZoneShadow minCol="96897" maxCol="96898" />
        <drainZoneShadow minCol="161514" maxCol="161521" />
      </drainZonesShadow>
    </node>
    <node name="::855348" nid="11924" row="5267" minCol="31138" maxCol="79592" minColSha="49403" maxColSha="161526" color="EX-dark-red">
      <drainZones/>
      <drainZonesShadow>
        <drainZoneShadow minCol="96899" maxCol="96900" />
        <drainZoneShadow minCol="161522" maxCol="161526" />
      </drainZonesShadow>
    </node>
    <node name="::850494" nid="10596" row="5268" minCol="31166" maxCol="80244" minColSha="49431" maxColSha="161532" color="EX-pale-green">
      <drainZones/>
      <drainZonesShadow>
        <drainZoneShadow minCol="96901" maxCol="96901" />
        <drainZoneShadow minCol="161527" maxCol="161532" />
      </drainZonesShadow>
    </node>
    <node name="::851330" nid="12688" row="5269" minCol="31174" maxCol="79238" minColSha="49439" maxColSha="161544" color="EX-pale-blue">
      <drainZones/>
      <drainZonesShadow>
        <drainZoneShadow minCol="96902" maxCol="96904" />
        <drainZoneShadow minCol="161533" maxCol="161544" />
      </drainZonesShadow>
    </node>
    <node name="::851329" nid="12673" row="5270" minCol="31175" maxCol="82830" minColSha="49440" maxColSha="161555" color="EX-dark-tan">
      <drainZones/>
      <drainZonesShadow>
        <drainZoneShadow minCol="96905" maxCol="96905" />
        <drainZoneShadow minCol="161545" maxCol="161555" />
      </drainZonesShadow>
    </node>
    <node name="::854202" nid="12691" row="5271" minCol="31176" maxCol="83171" minColSha="49441" maxColSha="163218" color="EX-pale-blue-magenta">
      <drainZones>
        <drainZone minCol="83171" maxCol="83171" />
      </drainZones>
      <drainZonesShadow>
        <drainZoneShadow minCol="96906" maxCol="96907" />
        <drainZoneShadow minCol="161556" maxCol="161562" />
      </drainZonesShadow>
    </node>
    <node name="::853254" nid="12685" row="5272" minCol="31177" maxCol="83172" minColSha="49442" maxColSha="164820" color="EX-pale-yellow orange">
      <drainZones>
        <drainZone minCol="83172" maxCol="83172" />
      </drainZones>
      <drainZonesShadow>
        <drainZoneShadow minCol="96908" maxCol="96908" />
        <drainZoneShadow minCol="161563" maxCol="161569" />
      </drainZonesShadow>
    </node>
    <node name="::854368" nid="12690" row="5273" minCol="31178" maxCol="83082" minColSha="49443" maxColSha="161574" color="EX-medium-magenta">
      <drainZones/>
      <drainZonesShadow>
        <drainZoneShadow minCol="96909" maxCol="96909" />
        <drainZoneShadow minCol="161570" maxCol="161574" />
      </drainZonesShadow>
    </node>
    <node name="::851398" nid="12687" row="5274" minCol="31179" maxCol="54220" minColSha="49444" maxColSha="161575" color="EX-pale-red">
      <drainZones/>
      <drainZonesShadow>
        <drainZoneShadow minCol="96910" maxCol="96910" />
        <drainZoneShadow minCol="161575" maxCol="161575" />
      </drainZonesShadow>
    </node>
    <node name="::853770" nid="11427" row="5275" minCol="31211" maxCol="80486" minColSha="49476" maxColSha="161580" color="EX-pale-cyan">
      <drainZones/>
      <drainZonesShadow>
        <drainZoneShadow minCol="96911" maxCol="96912" />
        <drainZoneShadow minCol="161576" maxCol="161580" />
      </drainZonesShadow>
    </node>
    <node name="::853855" nid="12712" row="5276" minCol="31341" maxCol="83179" minColSha="49606" maxColSha="164489" color="EX-pale-yellow-green">
      <drainZones>
        <drainZone minCol="83173" maxCol="83179" />
      </drainZones>
      <drainZonesShadow>
        <drainZoneShadow minCol="96913" maxCol="96962" />
        <drainZoneShadow minCol="161581" maxCol="161614" />
      </drainZonesShadow>
    </node>
    <node name="::852754" nid="11514" row="5277" minCol="31342" maxCol="83180" minColSha="49607" maxColSha="162266" color="EX-pale-purple">
      <drainZones>
        <drainZone minCol="83180" maxCol="83180" />
      </drainZones>
      <drainZonesShadow>
        <drainZoneShadow minCol="96963" maxCol="96995" />
        <drainZoneShadow minCol="161615" maxCol="161636" />
      </drainZonesShadow>
    </node>
    <node name="::853264" nid="10601" row="5278" minCol="31343" maxCol="83182" minColSha="49608" maxColSha="164158" color="EX-pale-magenta">
      <drainZones>
        <drainZone minCol="83181" maxCol="83182" />
      </drainZones>
      <drainZonesShadow>
        <drainZoneShadow minCol="96996" maxCol="97007" />
        <drainZoneShadow minCol="161637" maxCol="161675" />
      </drainZonesShadow>
    </node>
    <node name="::852378" nid="10766" row="5279" minCol="31344" maxCol="83184" minColSha="49609" maxColSha="162516" color="EX-pale-red-orange">
      <drainZones>
        <drainZone minCol="83183" maxCol="83184" />
      </drainZones>
      <drainZonesShadow>
        <drainZoneShadow minCol="97008" maxCol="97027" />
        <drainZoneShadow minCol="161676" maxCol="161705" />
      </drainZonesShadow>
    </node>
    <node name="::856264" nid="14015" row="5280" minCol="31345" maxCol="83187" minColSha="49610" maxColSha="164658" color="EX-blue">
      <drainZones>
        <drainZone minCol="83185" maxCol="83187" />
      </drainZones>
      <drainZonesShadow>
        <drainZoneShadow minCol="97028" maxCol="97060" />
        <drainZoneShadow minCol="161706" maxCol="161721" />
      </drainZonesShadow>
    </node>
    <node name="::852945" nid="12457" row="5281" minCol="31346" maxCol="83188" minColSha="49611" maxColSha="164115" color="EX-orange">
      <drainZones>
        <drainZone minCol="83188" maxCol="83188" />
      </drainZones>
      <drainZonesShadow>
        <drainZoneShadow minCol="97061" maxCol="97079" />
        <drainZoneShadow minCol="161722" maxCol="161747" />
      </drainZonesShadow>
    </node>
    <node name="::852989" nid="11959" row="5282" minCol="31347" maxCol="83116" minColSha="49612" maxColSha="161779" color="EX-dark-cyan">
      <drainZones/>
      <drainZonesShadow>
        <drainZoneShadow minCol="97080" maxCol="97086" />
        <drainZoneShadow minCol="161748" maxCol="161779" />
      </drainZonesShadow>
    </node>
    <node name="::850737" nid="13885" row="5283" minCol="31348" maxCol="83189" minColSha="49613" maxColSha="162806" color="EX-red">
      <drainZones>
        <drainZone minCol="83189" maxCol="83189" />
      </drainZones>
      <drainZonesShadow>
        <drainZoneShadow minCol="97087" maxCol="97095" />
        <drainZoneShadow minCol="161780" maxCol="161805" />
      </drainZonesShadow>
    </node>
    <node name="::855414" nid="13609" row="5284" minCol="31349" maxCol="82807" minColSha="49614" maxColSha="161817" color="EX-dark-orange">
      <drainZones/>
      <drainZonesShadow>
        <drainZoneShadow minCol="97096" maxCol="97116" />
        <drainZoneShadow minCol="161806" maxCol="161817" />
      </drainZonesShadow>
    </node>
    <node name="::852911" nid="12437" row="5285" minCol="31350" maxCol="83191" minColSha="49615" maxColSha="163206" color="EX-dark-gray-purple">
      <drainZones>
        <drainZone minCol="83190" maxCol="83191" />
      </drainZones>
      <drainZonesShadow>
        <drainZoneShadow minCol="97117" maxCol="97128" />
        <drainZoneShadow minCol="161818" maxCol="161833" />
      </drainZonesShadow>
    </node>
    <node name="::854028" nid="12973" row="5286" minCol="31351" maxCol="83195" minColSha="49616" maxColSha="164502" color="EX-cyan">
      <drainZones>
        <drainZone minCol="83192" maxCol="83195" />
      </drainZones>
      <drainZonesShadow>
        <drainZoneShadow minCol="97129" maxCol="97134" />
        <drainZoneShadow minCol="161834" maxCol="161852" />
      </drainZonesShadow>
    </node>
    <node name="::855174" nid="13589" row="5287" minCol="31352" maxCol="82631" minColSha="49617" maxColSha="161866" color="EX-yellow-orange">
      <drainZones/>
      <drainZonesShadow>
        <drainZoneShadow minCol="97135" maxCol="97144" />
        <drainZoneShadow minCol="161853" maxCol="161866" />
      </drainZonesShadow>
    </node>
    <node name="::854551" nid="13270" row="5288" minCol="31353" maxCol="82768" minColSha="49618" maxColSha="161882" color="EX-pure-blue">
      <drainZones/>
      <drainZonesShadow>
        <drainZoneShadow minCol="97145" maxCol="97151" />
        <drainZoneShadow minCol="161867" maxCol="161882" />
      </drainZonesShadow>
    </node>
    <node name="::854076" nid="11949" row="5289" minCol="31354" maxCol="83197" minColSha="49619" maxColSha="166018" color="EX-dark-yellow-green">
      <drainZones>
        <drainZone minCol="83196" maxCol="83197" />
      </drainZones>
      <drainZonesShadow>
        <drainZoneShadow minCol="97152" maxCol="97155" />
        <drainZoneShadow minCol="161883" maxCol="161898" />
      </drainZonesShadow>
    </node>
    <node name="::851045" nid="11615" row="5290" minCol="31355" maxCol="80198" minColSha="49620" maxColSha="161912" color="EX-dark-magenta">
      <drainZones/>
      <drainZonesShadow>
        <drainZoneShadow minCol="97156" maxCol="97160" />
        <drainZoneShadow minCol="161899" maxCol="161912" />
      </drainZonesShadow>
    </node>
    <node name="::855302" nid="13597" row="5291" minCol="31356" maxCol="83198" minColSha="49621" maxColSha="162096" color="EX-dark-green">
      <drainZones>
        <drainZone minCol="83198" maxCol="83198" />
      </drainZones>
      <drainZonesShadow>
        <drainZoneShadow minCol="97161" maxCol="97163" />
        <drainZoneShadow minCol="161913" maxCol="161927" />
      </drainZonesShadow>
    </node>
    <node name="::851154" nid="12796" row="5292" minCol="31357" maxCol="82907" minColSha="49622" maxColSha="161939" color="EX-blue-magenta">
      <drainZones/>
      <drainZonesShadow>
        <drainZoneShadow minCol="97164" maxCol="97167" />
        <drainZoneShadow minCol="161928" maxCol="161939" />
      </drainZonesShadow>
    </node>
    <node name="::851498" nid="11956" row="5293" minCol="31358" maxCol="75328" minColSha="49623" maxColSha="161951" color="EX-yellow-green">
      <drainZones/>
      <drainZonesShadow>
        <drainZoneShadow minCol="97168" maxCol="97170" />
        <drainZoneShadow minCol="161940" maxCol="161951" />
      </drainZonesShadow>
    </node>
    <node name="::856250" nid="14018" row="5294" minCol="31359" maxCol="73216" minColSha="49624" maxColSha="161963" color="EX-magenta">
      <drainZones/>
      <drainZonesShadow>
        <drainZoneShadow minCol="97171" maxCol="97173" />
        <drainZoneShadow minCol="161952" maxCol="161963" />
      </drainZonesShadow>
    </node>
    <node name="::853931" nid="12252" row="5295" minCol="31360" maxCol="82808" minColSha="49625" maxColSha="161972" color="EX-green">
      <drainZones/>
      <drainZonesShadow>
        <drainZoneShadow minCol="97174" maxCol="97178" />
        <drainZoneShadow minCol="161964" maxCol="161972" />
      </drainZonesShadow>
    </node>
    <node name="::851104" nid="11635" row="5296" minCol="31361" maxCol="72992" minColSha="49626" maxColSha="161981" color="EX-yellow">
      <drainZones/>
      <drainZonesShadow>
        <drainZoneShadow minCol="97179" maxCol="97180" />
        <drainZoneShadow minCol="161973" maxCol="161981" />
      </drainZonesShadow>
    </node>
    <node name="::854354" nid="13758" row="5297" minCol="31362" maxCol="81155" minColSha="49627" maxColSha="161989" color="EX-purple">
      <drainZones/>
      <drainZonesShadow>
        <drainZoneShadow minCol="97181" maxCol="97183" />
        <drainZoneShadow minCol="161982" maxCol="161989" />
      </drainZonesShadow>
    </node>
    <node name="::856415" nid="13258" row="5298" minCol="31363" maxCol="71041" minColSha="49628" maxColSha="161997" color="EX-dark-purple">
      <drainZones/>
      <drainZonesShadow>
        <drainZoneShadow minCol="97184" maxCol="97186" />
        <drainZoneShadow minCol="161990" maxCol="161997" />
      </drainZonesShadow>
    </node>
    <node name="::855643" nid="13633" row="5299" minCol="31368" maxCol="69321" minColSha="49633" maxColSha="162001" color="EX-dark-red">
      <drainZones/>
      <drainZonesShadow>
        <drainZoneShadow minCol="97187" maxCol="97193" />
        <drainZoneShadow minCol="161998" maxCol="162001" />
      </drainZonesShadow>
    </node>
    <node name="::851325" nid="11676" row="5300" minCol="31369" maxCol="82812" minColSha="49634" maxColSha="162007" color="EX-pale-green">
      <drainZones/>
      <drainZonesShadow>
        <drainZoneShadow minCol="97194" maxCol="97196" />
        <drainZoneShadow minCol="162002" maxCol="162007" />
      </drainZonesShadow>
    </node>
    <node name="::853349" nid="13509" row="5301" minCol="31370" maxCol="74625" minColSha="49635" maxColSha="162012" color="EX-pale-blue">
      <drainZones/>
      <drainZonesShadow>
        <drainZoneShadow minCol="97197" maxCol="97200" />
        <drainZoneShadow minCol="162008" maxCol="162012" />
      </drainZonesShadow>
    </node>
    <node name="::854586" nid="13747" row="5302" minCol="31371" maxCol="78197" minColSha="49636" maxColSha="162015" color="EX-dark-tan">
      <drainZones/>
      <drainZonesShadow>
        <drainZoneShadow minCol="97201" maxCol="97206" />
        <drainZoneShadow minCol="162013" maxCol="162015" />
      </drainZonesShadow>
    </node>
    <node name="::856295" nid="12200" row="5303" minCol="31372" maxCol="75466" minColSha="49637" maxColSha="162019" color="EX-pale-blue-magenta">
      <drainZones/>
      <drainZonesShadow>
        <drainZoneShadow minCol="97207" maxCol="97210" />
        <drainZoneShadow minCol="162016" maxCol="162019" />
      </drainZonesShadow>
    </node>
    <node name="::856660" nid="12017" row="5304" minCol="31373" maxCol="78625" minColSha="49638" maxColSha="162022" color="EX-pale-yellow orange">
      <drainZones/>
      <drainZonesShadow>
        <drainZoneShadow minCol="97211" maxCol="97213" />
        <drainZoneShadow minCol="162020" maxCol="162022" />
      </drainZonesShadow>
    </node>
    <node name="::853684" nid="12892" row="5305" minCol="31374" maxCol="57108" minColSha="49639" maxColSha="162024" color="EX-medium-magenta">
      <drainZones/>
      <drainZonesShadow>
        <drainZoneShadow minCol="97214" maxCol="97216" />
        <drainZoneShadow minCol="162023" maxCol="162024" />
      </drainZonesShadow>
    </node>
    <node name="::854702" nid="10784" row="5306" minCol="31411" maxCol="83168" minColSha="49676" maxColSha="162032" color="EX-pale-red">
      <drainZones/>
      <drainZonesShadow>
        <drainZoneShadow minCol="97217" maxCol="97219" />
        <drainZoneShadow minCol="162025" maxCol="162032" />
      </drainZonesShadow>
    </node>
    <node name="::852257" nid="10736" row="5307" minCol="31426" maxCol="83183" minColSha="49691" maxColSha="162059" color="EX-pale-cyan">
      <drainZones/>
      <drainZonesShadow>
        <drainZoneShadow minCol="97220" maxCol="97226" />
        <drainZoneShadow minCol="162033" maxCol="162059" />
      </drainZonesShadow>
    </node>
    <node name="::853026" nid="11301" row="5308" minCol="31448" maxCol="83065" minColSha="49713" maxColSha="162061" color="EX-pale-yellow-green">
      <drainZones/>
      <drainZonesShadow>
        <drainZoneShadow minCol="97227" maxCol="97227" />
        <drainZoneShadow minCol="162060" maxCol="162061" />
      </drainZonesShadow>
    </node>
    <node name="::851515" nid="11973" row="5309" minCol="31449" maxCol="73823" minColSha="49714" maxColSha="162067" color="EX-pale-purple">
      <drainZones/>
      <drainZonesShadow>
        <drainZoneShadow minCol="97228" maxCol="97235" />
        <drainZoneShadow minCol="162062" maxCol="162067" />
      </drainZonesShadow>
    </node>
    <node name="::850626" nid="11518" row="5310" minCol="31474" maxCol="82289" minColSha="49739" maxColSha="162071" color="EX-pale-magenta">
      <drainZones/>
      <drainZonesShadow>
        <drainZoneShadow minCol="97236" maxCol="97236" />
        <drainZoneShadow minCol="162068" maxCol="162071" />
      </drainZonesShadow>
    </node>
    <node name="::856154" nid="13248" row="5311" minCol="31502" maxCol="83200" minColSha="49767" maxColSha="166563" color="EX-pale-red-orange">
      <drainZones>
        <drainZone minCol="83199" maxCol="83200" />
      </drainZones>
      <drainZonesShadow>
        <drainZoneShadow minCol="97237" maxCol="97261" />
        <drainZoneShadow minCol="162072" maxCol="162098" />
      </drainZonesShadow>
    </node>
    <node name="::854101" nid="11554" row="5312" minCol="31503" maxCol="83201" minColSha="49768" maxColSha="162730" color="EX-blue">
      <drainZones>
        <drainZone minCol="83201" maxCol="83201" />
      </drainZones>
      <drainZonesShadow>
        <drainZoneShadow minCol="97262" maxCol="97263" />
        <drainZoneShadow minCol="162099" maxCol="162099" />
      </drainZonesShadow>
    </node>
    <node name="::854118" nid="11355" row="5313" minCol="31548" maxCol="82850" minColSha="49813" maxColSha="162127" color="EX-orange">
      <drainZones/>
      <drainZonesShadow>
        <drainZoneShadow minCol="97264" maxCol="97274" />
        <drainZoneShadow minCol="162100" maxCol="162127" />
      </drainZonesShadow>
    </node>
    <node name="::856217" nid="12265" row="5314" minCol="31549" maxCol="83202" minColSha="49814" maxColSha="165058" color="EX-dark-cyan">
      <drainZones>
        <drainZone minCol="83202" maxCol="83202" />
      </drainZones>
      <drainZonesShadow>
        <drainZoneShadow minCol="97275" maxCol="97295" />
        <drainZoneShadow minCol="162128" maxCol="162145" />
      </drainZonesShadow>
    </node>
    <node name="::851336" nid="11692" row="5315" minCol="31550" maxCol="83203" minColSha="49815" maxColSha="162770" color="EX-red">
      <drainZones>
        <drainZone minCol="83203" maxCol="83203" />
      </drainZones>
      <drainZonesShadow>
        <drainZoneShadow minCol="97296" maxCol="97311" />
        <drainZoneShadow minCol="162146" maxCol="162164" />
      </drainZonesShadow>
    </node>
    <node name="::852379" nid="12092" row="5316" minCol="31551" maxCol="82997" minColSha="49816" maxColSha="162177" color="EX-dark-orange">
      <drainZones/>
      <drainZonesShadow>
        <drainZoneShadow minCol="97312" maxCol="97322" />
        <drainZoneShadow minCol="162165" maxCol="162177" />
      </drainZonesShadow>
    </node>
    <node name="::855889" nid="10898" row="5317" minCol="31566" maxCol="83204" minColSha="49831" maxColSha="164643" color="EX-dark-gray-purple">
      <drainZones>
        <drainZone minCol="83204" maxCol="83204" />
      </drainZones>
      <drainZonesShadow>
        <drainZoneShadow minCol="97323" maxCol="97324" />
        <drainZoneShadow minCol="162178" maxCol="162185" />
      </drainZonesShadow>
    </node>
    <node name="::852785" nid="12417" row="5318" minCol="31601" maxCol="83205" minColSha="49866" maxColSha="164197" color="EX-cyan">
      <drainZones>
        <drainZone minCol="83205" maxCol="83205" />
      </drainZones>
      <drainZonesShadow>
        <drainZoneShadow minCol="97325" maxCol="97327" />
        <drainZoneShadow minCol="162186" maxCol="162196" />
      </drainZonesShadow>
    </node>
    <node name="::853445" nid="11013" row="5319" minCol="31627" maxCol="83210" minColSha="49892" maxColSha="165292" color="EX-yellow-orange">
      <drainZones>
        <drainZone minCol="83206" maxCol="83210" />
      </drainZones>
      <drainZonesShadow>
        <drainZoneShadow minCol="97328" maxCol="97366" />
        <drainZoneShadow minCol="162197" maxCol="162214" />
      </drainZonesShadow>
    </node>
    <node name="::850326" nid="10986" row="5320" minCol="31628" maxCol="83211" minColSha="49893" maxColSha="162255" color="EX-pure-blue">
      <drainZones>
        <drainZone minCol="83211" maxCol="83211" />
      </drainZones>
      <drainZonesShadow>
        <drainZoneShadow minCol="97367" maxCol="97390" />
        <drainZoneShadow minCol="162215" maxCol="162241" />
      </drainZonesShadow>
    </node>
    <node name="::856228" nid="12263" row="5321" minCol="31629" maxCol="83213" minColSha="49894" maxColSha="164003" color="EX-dark-yellow-green">
      <drainZones>
        <drainZone minCol="83212" maxCol="83213" />
      </drainZones>
      <drainZonesShadow>
        <drainZoneShadow minCol="97391" maxCol="97423" />
        <drainZoneShadow minCol="162242" maxCol="162257" />
      </drainZonesShadow>
    </node>
    <node name="::855790" nid="12275" row="5322" minCol="31630" maxCol="83214" minColSha="49895" maxColSha="162307" color="EX-dark-magenta">
      <drainZones>
        <drainZone minCol="83214" maxCol="83214" />
      </drainZones>
      <drainZonesShadow>
        <drainZoneShadow minCol="97424" maxCol="97453" />
        <drainZoneShadow minCol="162258" maxCol="162267" />
      </drainZonesShadow>
    </node>
    <node name="::854881" nid="12354" row="5323" minCol="31631" maxCol="82755" minColSha="49896" maxColSha="162284" color="EX-dark-green">
      <drainZones/>
      <drainZonesShadow>
        <drainZoneShadow minCol="97454" maxCol="97467" />
        <drainZoneShadow minCol="162268" maxCol="162284" />
      </drainZonesShadow>
    </node>
    <node name="::852704" nid="12233" row="5324" minCol="31632" maxCol="83216" minColSha="49897" maxColSha="164503" color="EX-blue-magenta">
      <drainZones>
        <drainZone minCol="83215" maxCol="83216" />
      </drainZones>
      <drainZonesShadow>
        <drainZoneShadow minCol="97468" maxCol="97484" />
        <drainZoneShadow minCol="162285" maxCol="162293" />
      </drainZonesShadow>
    </node>
    <node name="::856864" nid="12292" row="5325" minCol="31633" maxCol="83214" minColSha="49898" maxColSha="162307" color="EX-yellow-green">
      <drainZones/>
      <drainZonesShadow>
        <drainZoneShadow minCol="97485" maxCol="97496" />
        <drainZoneShadow minCol="162294" maxCol="162307" />
      </drainZonesShadow>
    </node>
    <node name="::856655" nid="12585" row="5326" minCol="31634" maxCol="83117" minColSha="49899" maxColSha="162322" color="EX-magenta">
      <drainZones/>
      <drainZonesShadow>
        <drainZoneShadow minCol="97497" maxCol="97505" />
        <drainZoneShadow minCol="162308" maxCol="162322" />
      </drainZonesShadow>
    </node>
    <node name="::850689" nid="12003" row="5327" minCol="31635" maxCol="78510" minColSha="49900" maxColSha="162339" color="EX-green">
      <drainZones/>
      <drainZonesShadow>
        <drainZoneShadow minCol="97506" maxCol="97511" />
        <drainZoneShadow minCol="162323" maxCol="162339" />
      </drainZonesShadow>
    </node>
    <node name="::854165" nid="13733" row="5328" minCol="31636" maxCol="83219" minColSha="49901" maxColSha="164504" color="EX-yellow">
      <drainZones>
        <drainZone minCol="83217" maxCol="83219" />
      </drainZones>
      <drainZonesShadow>
        <drainZoneShadow minCol="97512" maxCol="97518" />
        <drainZoneShadow minCol="162340" maxCol="162349" />
      </drainZonesShadow>
    </node>
    <node name="::853762" nid="12908" row="5329" minCol="31637" maxCol="82632" minColSha="49902" maxColSha="162353" color="EX-purple">
      <drainZones/>
      <drainZonesShadow>
        <drainZoneShadow minCol="97519" maxCol="97527" />
        <drainZoneShadow minCol="162350" maxCol="162353" />
      </drainZonesShadow>
    </node>
    <node name="::851049" nid="12378" row="5330" minCol="31638" maxCol="83027" minColSha="49903" maxColSha="162359" color="EX-dark-purple">
      <drainZones/>
      <drainZonesShadow>
        <drainZoneShadow minCol="97528" maxCol="97532" />
        <drainZoneShadow minCol="162354" maxCol="162359" />
      </drainZonesShadow>
    </node>
    <node name="::855028" nid="10891" row="5331" minCol="31639" maxCol="83220" minColSha="49904" maxColSha="165648" color="EX-dark-red">
      <drainZones>
        <drainZone minCol="83220" maxCol="83220" />
      </drainZones>
      <drainZonesShadow>
        <drainZoneShadow minCol="97533" maxCol="97535" />
        <drainZoneShadow minCol="162360" maxCol="162366" />
      </drainZonesShadow>
    </node>
    <node name="::854257" nid="13097" row="5332" minCol="31709" maxCol="83029" minColSha="49974" maxColSha="162376" color="EX-pale-green">
      <drainZones/>
      <drainZonesShadow>
        <drainZoneShadow minCol="97536" maxCol="97542" />
        <drainZoneShadow minCol="162367" maxCol="162376" />
      </drainZonesShadow>
    </node>
    <node name="::850619" nid="11502" row="5333" minCol="31773" maxCol="82271" minColSha="50038" maxColSha="162403" color="EX-pale-blue">
      <drainZones/>
      <drainZonesShadow>
        <drainZoneShadow minCol="97543" maxCol="97547" />
        <drainZoneShadow minCol="162377" maxCol="162403" />
      </drainZonesShadow>
    </node>
    <node name="::851521" nid="10695" row="5334" minCol="31774" maxCol="83221" minColSha="50039" maxColSha="163085" color="EX-dark-tan">
      <drainZones>
        <drainZone minCol="83221" maxCol="83221" />
      </drainZones>
      <drainZonesShadow>
        <drainZoneShadow minCol="97548" maxCol="97562" />
        <drainZoneShadow minCol="162404" maxCol="162418" />
      </drainZonesShadow>
    </node>
    <node name="::851918" nid="12854" row="5335" minCol="31775" maxCol="83222" minColSha="50040" maxColSha="162443" color="EX-pale-blue-magenta">
      <drainZones>
        <drainZone minCol="83222" maxCol="83222" />
      </drainZones>
      <drainZonesShadow>
        <drainZoneShadow minCol="97563" maxCol="97566" />
        <drainZoneShadow minCol="162419" maxCol="162429" />
      </drainZonesShadow>
    </node>
    <node name="::854829" nid="11096" row="5336" minCol="31776" maxCol="77057" minColSha="50041" maxColSha="162435" color="EX-pale-yellow orange">
      <drainZones/>
      <drainZonesShadow>
        <drainZoneShadow minCol="97567" maxCol="97572" />
        <drainZoneShadow minCol="162430" maxCol="162435" />
      </drainZonesShadow>
    </node>
    <node name="::856158" nid="13854" row="5337" minCol="31781" maxCol="83222" minColSha="50046" maxColSha="162443" color="EX-medium-magenta">
      <drainZones/>
      <drainZonesShadow>
        <drainZoneShadow minCol="97573" maxCol="97576" />
        <drainZoneShadow minCol="162436" maxCol="162443" />
      </drainZonesShadow>
    </node>
    <node name="::856626" nid="13417" row="5338" minCol="31858" maxCol="83223" minColSha="50123" maxColSha="162532" color="EX-pale-red">
      <drainZones>
        <drainZone minCol="83223" maxCol="83223" />
      </drainZones>
      <drainZonesShadow>
        <drainZoneShadow minCol="97577" maxCol="97590" />
        <drainZoneShadow minCol="162444" maxCol="162469" />
      </drainZonesShadow>
    </node>
    <node name="::853363" nid="11334" row="5339" minCol="31859" maxCol="81903" minColSha="50124" maxColSha="162474" color="EX-pale-cyan">
      <drainZones/>
      <drainZonesShadow>
        <drainZoneShadow minCol="97591" maxCol="97592" />
        <drainZoneShadow minCol="162470" maxCol="162474" />
      </drainZonesShadow>
    </node>
    <node name="::852145" nid="11468" row="5340" minCol="31866" maxCol="82985" minColSha="50131" maxColSha="162481" color="EX-pale-yellow-green">
      <drainZones/>
      <drainZonesShadow>
        <drainZoneShadow minCol="97593" maxCol="97595" />
        <drainZoneShadow minCol="162475" maxCol="162481" />
      </drainZonesShadow>
    </node>
    <node name="::852728" nid="12570" row="5341" minCol="31883" maxCol="83228" minColSha="50148" maxColSha="163749" color="EX-pale-purple">
      <drainZones>
        <drainZone minCol="83224" maxCol="83228" />
      </drainZones>
      <drainZonesShadow>
        <drainZoneShadow minCol="97596" maxCol="97601" />
        <drainZoneShadow minCol="162482" maxCol="162514" />
      </drainZonesShadow>
    </node>
    <node name="::856102" nid="13938" row="5342" minCol="31940" maxCol="83184" minColSha="50205" maxColSha="162516" color="EX-pale-magenta">
      <drainZones/>
      <drainZonesShadow>
        <drainZoneShadow minCol="97602" maxCol="97603" />
        <drainZoneShadow minCol="162515" maxCol="162516" />
      </drainZonesShadow>
    </node>
    <node name="::851147" nid="11975" row="5343" minCol="31990" maxCol="83230" minColSha="50255" maxColSha="162910" color="EX-pale-red-orange">
      <drainZones>
        <drainZone minCol="83229" maxCol="83230" />
      </drainZones>
      <drainZonesShadow>
        <drainZoneShadow minCol="97604" maxCol="97615" />
        <drainZoneShadow minCol="162517" maxCol="162534" />
      </drainZonesShadow>
    </node>
    <node name="::852802" nid="12242" row="5344" minCol="32014" maxCol="83231" minColSha="50279" maxColSha="164490" color="EX-blue">
      <drainZones>
        <drainZone minCol="83231" maxCol="83231" />
      </drainZones>
      <drainZonesShadow>
        <drainZoneShadow minCol="97616" maxCol="97630" />
        <drainZoneShadow minCol="162535" maxCol="162556" />
      </drainZonesShadow>
    </node>
    <node name="::855774" nid="11041" row="5345" minCol="32015" maxCol="83232" minColSha="50280" maxColSha="164474" color="EX-orange">
      <drainZones>
        <drainZone minCol="83232" maxCol="83232" />
      </drainZones>
      <drainZonesShadow>
        <drainZoneShadow minCol="97631" maxCol="97633" />
        <drainZoneShadow minCol="162557" maxCol="162564" />
      </drainZonesShadow>
    </node>
    <node name="::856757" nid="10768" row="5346" minCol="32016" maxCol="80909" minColSha="50281" maxColSha="162570" color="EX-dark-cyan">
      <drainZones/>
      <drainZonesShadow>
        <drainZoneShadow minCol="97634" maxCol="97637" />
        <drainZoneShadow minCol="162565" maxCol="162570" />
      </drainZonesShadow>
    </node>
    <node name="::855198" nid="11258" row="5347" minCol="32017" maxCol="81548" minColSha="50282" maxColSha="162573" color="EX-red">
      <drainZones/>
      <drainZonesShadow>
        <drainZoneShadow minCol="97638" maxCol="97638" />
        <drainZoneShadow minCol="162571" maxCol="162573" />
      </drainZonesShadow>
    </node>
    <node name="::854090" nid="12969" row="5348" minCol="32018" maxCol="57116" minColSha="50283" maxColSha="162575" color="EX-dark-orange">
      <drainZones/>
      <drainZonesShadow>
        <drainZoneShadow minCol="97639" maxCol="97639" />
        <drainZoneShadow minCol="162574" maxCol="162575" />
      </drainZonesShadow>
    </node>
    <node name="::856719" nid="13831" row="5349" minCol="32032" maxCol="83185" minColSha="50297" maxColSha="162580" color="EX-dark-gray-purple">
      <drainZones/>
      <drainZonesShadow>
        <drainZoneShadow minCol="97640" maxCol="97657" />
        <drainZoneShadow minCol="162576" maxCol="162580" />
      </drainZonesShadow>
    </node>
    <node name="::854669" nid="12299" row="5350" minCol="32033" maxCol="82481" minColSha="50298" maxColSha="162585" color="EX-cyan">
      <drainZones/>
      <drainZonesShadow>
        <drainZoneShadow minCol="97658" maxCol="97659" />
        <drainZoneShadow minCol="162581" maxCol="162585" />
      </drainZonesShadow>
    </node>
    <node name="::850834" nid="13360" row="5351" minCol="32121" maxCol="80635" minColSha="50386" maxColSha="162586" color="EX-yellow-orange">
      <drainZones/>
      <drainZonesShadow>
        <drainZoneShadow minCol="97660" maxCol="97660" />
        <drainZoneShadow minCol="162586" maxCol="162586" />
      </drainZonesShadow>
    </node>
    <node name="::851044" nid="13348" row="5352" minCol="32122" maxCol="80636" minColSha="50387" maxColSha="162587" color="EX-pure-blue">
      <drainZones/>
      <drainZonesShadow>
        <drainZoneShadow minCol="97661" maxCol="97661" />
        <drainZoneShadow minCol="162587" maxCol="162587" />
      </drainZonesShadow>
    </node>
    <node name="::851630" nid="13341" row="5353" minCol="32123" maxCol="80637" minColSha="50388" maxColSha="162588" color="EX-dark-yellow-green">
      <drainZones/>
      <drainZonesShadow>
        <drainZoneShadow minCol="97662" maxCol="97662" />
        <drainZoneShadow minCol="162588" maxCol="162588" />
      </drainZonesShadow>
    </node>
    <node name="::852375" nid="13339" row="5354" minCol="32124" maxCol="80638" minColSha="50389" maxColSha="162589" color="EX-dark-magenta">
      <drainZones/>
      <drainZonesShadow>
        <drainZoneShadow minCol="97663" maxCol="97663" />
        <drainZoneShadow minCol="162589" maxCol="162589" />
      </drainZonesShadow>
    </node>
    <node name="::852907" nid="13371" row="5355" minCol="32125" maxCol="80639" minColSha="50390" maxColSha="162590" color="EX-dark-green">
      <drainZones/>
      <drainZonesShadow>
        <drainZoneShadow minCol="97664" maxCol="97664" />
        <drainZoneShadow minCol="162590" maxCol="162590" />
      </drainZonesShadow>
    </node>
    <node name="::852917" nid="13370" row="5356" minCol="32126" maxCol="80640" minColSha="50391" maxColSha="162591" color="EX-blue-magenta">
      <drainZones/>
      <drainZonesShadow>
        <drainZoneShadow minCol="97665" maxCol="97665" />
        <drainZoneShadow minCol="162591" maxCol="162591" />
      </drainZonesShadow>
    </node>
    <node name="::853331" nid="13374" row="5357" minCol="32127" maxCol="80641" minColSha="50392" maxColSha="162592" color="EX-yellow-green">
      <drainZones/>
      <drainZonesShadow>
        <drainZoneShadow minCol="97666" maxCol="97666" />
        <drainZoneShadow minCol="162592" maxCol="162592" />
      </drainZonesShadow>
    </node>
    <node name="::853404" nid="13372" row="5358" minCol="32128" maxCol="80642" minColSha="50393" maxColSha="162593" color="EX-magenta">
      <drainZones/>
      <drainZonesShadow>
        <drainZoneShadow minCol="97667" maxCol="97667" />
        <drainZoneShadow minCol="162593" maxCol="162593" />
      </drainZonesShadow>
    </node>
    <node name="::853517" nid="13376" row="5359" minCol="32129" maxCol="80643" minColSha="50394" maxColSha="162594" color="EX-green">
      <drainZones/>
      <drainZonesShadow>
        <drainZoneShadow minCol="97668" maxCol="97668" />
        <drainZoneShadow minCol="162594" maxCol="162594" />
      </drainZonesShadow>
    </node>
    <node name="::853911" nid="13380" row="5360" minCol="32130" maxCol="80644" minColSha="50395" maxColSha="162595" color="EX-yellow">
      <drainZones/>
      <drainZonesShadow>
        <drainZoneShadow minCol="97669" maxCol="97669" />
        <drainZoneShadow minCol="162595" maxCol="162595" />
      </drainZonesShadow>
    </node>
    <node name="::854298" nid="13379" row="5361" minCol="32131" maxCol="80645" minColSha="50396" maxColSha="162596" color="EX-purple">
      <drainZones/>
      <drainZonesShadow>
        <drainZoneShadow minCol="97670" maxCol="97670" />
        <drainZoneShadow minCol="162596" maxCol="162596" />
      </drainZonesShadow>
    </node>
    <node name="::854614" nid="13363" row="5362" minCol="32132" maxCol="80646" minColSha="50397" maxColSha="162597" color="EX-dark-purple">
      <drainZones/>
      <drainZonesShadow>
        <drainZoneShadow minCol="97671" maxCol="97671" />
        <drainZoneShadow minCol="162597" maxCol="162597" />
      </drainZonesShadow>
    </node>
    <node name="::854798" nid="13365" row="5363" minCol="32133" maxCol="80647" minColSha="50398" maxColSha="162598" color="EX-dark-red">
      <drainZones/>
      <drainZonesShadow>
        <drainZoneShadow minCol="97672" maxCol="97672" />
        <drainZoneShadow minCol="162598" maxCol="162598" />
      </drainZonesShadow>
    </node>
    <node name="::854807" nid="13364" row="5364" minCol="32134" maxCol="80648" minColSha="50399" maxColSha="162599" color="EX-pale-green">
      <drainZones/>
      <drainZonesShadow>
        <drainZoneShadow minCol="97673" maxCol="97673" />
        <drainZoneShadow minCol="162599" maxCol="162599" />
      </drainZonesShadow>
    </node>
    <node name="::855124" nid="13392" row="5365" minCol="32135" maxCol="80649" minColSha="50400" maxColSha="162600" color="EX-pale-blue">
      <drainZones/>
      <drainZonesShadow>
        <drainZoneShadow minCol="97674" maxCol="97674" />
        <drainZoneShadow minCol="162600" maxCol="162600" />
      </drainZonesShadow>
    </node>
    <node name="::855670" nid="13390" row="5366" minCol="32136" maxCol="80650" minColSha="50401" maxColSha="162601" color="EX-dark-tan">
      <drainZones/>
      <drainZonesShadow>
        <drainZoneShadow minCol="97675" maxCol="97675" />
        <drainZoneShadow minCol="162601" maxCol="162601" />
      </drainZonesShadow>
    </node>
    <node name="::854925" nid="13697" row="5367" minCol="32153" maxCol="79782" minColSha="50418" maxColSha="162607" color="EX-pale-blue-magenta">
      <drainZones/>
      <drainZonesShadow>
        <drainZoneShadow minCol="97676" maxCol="97678" />
        <drainZoneShadow minCol="162602" maxCol="162607" />
      </drainZonesShadow>
    </node>
    <node name="::855673" nid="11440" row="5368" minCol="32240" maxCol="81523" minColSha="50505" maxColSha="162615" color="EX-pale-yellow orange">
      <drainZones/>
      <drainZonesShadow>
        <drainZoneShadow minCol="97679" maxCol="97679" />
        <drainZoneShadow minCol="162608" maxCol="162615" />
      </drainZonesShadow>
    </node>
    <node name="::855091" nid="12480" row="5369" minCol="32261" maxCol="63015" minColSha="50526" maxColSha="162619" color="EX-medium-magenta">
      <drainZones/>
      <drainZonesShadow>
        <drainZoneShadow minCol="97680" maxCol="97682" />
        <drainZoneShadow minCol="162616" maxCol="162619" />
      </drainZonesShadow>
    </node>
    <node name="::852002" nid="12220" row="5370" minCol="32290" maxCol="80882" minColSha="50555" maxColSha="162644" color="EX-pale-red">
      <drainZones/>
      <drainZonesShadow>
        <drainZoneShadow minCol="97683" maxCol="97691" />
        <drainZoneShadow minCol="162620" maxCol="162644" />
      </drainZonesShadow>
    </node>
    <node name="::853071" nid="11063" row="5371" minCol="32544" maxCol="83236" minColSha="50809" maxColSha="164864" color="EX-pale-cyan">
      <drainZones>
        <drainZone minCol="83233" maxCol="83236" />
      </drainZones>
      <drainZonesShadow>
        <drainZoneShadow minCol="97692" maxCol="97718" />
        <drainZoneShadow minCol="162645" maxCol="162717" />
      </drainZonesShadow>
    </node>
    <node name="::851058" nid="11614" row="5372" minCol="32545" maxCol="83201" minColSha="50810" maxColSha="162730" color="EX-pale-yellow-green">
      <drainZones/>
      <drainZonesShadow>
        <drainZoneShadow minCol="97719" maxCol="97737" />
        <drainZoneShadow minCol="162718" maxCol="162730" />
      </drainZonesShadow>
    </node>
    <node name="::851383" nid="13916" row="5373" minCol="32546" maxCol="82976" minColSha="50811" maxColSha="162755" color="EX-pale-purple">
      <drainZones/>
      <drainZonesShadow>
        <drainZoneShadow minCol="97738" maxCol="97741" />
        <drainZoneShadow minCol="162731" maxCol="162755" />
      </drainZonesShadow>
    </node>
    <node name="::854913" nid="12013" row="5374" minCol="32547" maxCol="83238" minColSha="50812" maxColSha="165690" color="EX-pale-magenta">
      <drainZones>
        <drainZone minCol="83237" maxCol="83238" />
      </drainZones>
      <drainZonesShadow>
        <drainZoneShadow minCol="97742" maxCol="97752" />
        <drainZoneShadow minCol="162756" maxCol="162772" />
      </drainZonesShadow>
    </node>
    <node name="::851122" nid="11632" row="5375" minCol="32548" maxCol="83239" minColSha="50813" maxColSha="164282" color="EX-pale-red-orange">
      <drainZones>
        <drainZone minCol="83239" maxCol="83239" />
      </drainZones>
      <drainZonesShadow>
        <drainZoneShadow minCol="97753" maxCol="97768" />
        <drainZoneShadow minCol="162773" maxCol="162783" />
      </drainZonesShadow>
    </node>
    <node name="::856147" nid="11151" row="5376" minCol="32549" maxCol="83189" minColSha="50814" maxColSha="162806" color="EX-blue">
      <drainZones/>
      <drainZonesShadow>
        <drainZoneShadow minCol="97769" maxCol="97771" />
        <drainZoneShadow minCol="162784" maxCol="162806" />
      </drainZonesShadow>
    </node>
    <node name="::850375" nid="10846" row="5377" minCol="32550" maxCol="82979" minColSha="50815" maxColSha="162827" color="EX-orange">
      <drainZones/>
      <drainZonesShadow>
        <drainZoneShadow minCol="97772" maxCol="97774" />
        <drainZoneShadow minCol="162807" maxCol="162827" />
      </drainZonesShadow>
    </node>
    <node name="::853051" nid="12475" row="5378" minCol="32551" maxCol="83042" minColSha="50816" maxColSha="162840" color="EX-dark-cyan">
      <drainZones/>
      <drainZonesShadow>
        <drainZoneShadow minCol="97775" maxCol="97785" />
        <drainZoneShadow minCol="162828" maxCol="162840" />
      </drainZonesShadow>
    </node>
    <node name="::853830" nid="10818" row="5379" minCol="32552" maxCol="82321" minColSha="50817" maxColSha="162858" color="EX-red">
      <drainZones/>
      <drainZonesShadow>
        <drainZoneShadow minCol="97786" maxCol="97790" />
        <drainZoneShadow minCol="162841" maxCol="162858" />
      </drainZonesShadow>
    </node>
    <node name="::855135" nid="13884" row="5380" minCol="32553" maxCol="83134" minColSha="50818" maxColSha="162877" color="EX-dark-orange">
      <drainZones/>
      <drainZonesShadow>
        <drainZoneShadow minCol="97791" maxCol="97794" />
        <drainZoneShadow minCol="162859" maxCol="162877" />
      </drainZonesShadow>
    </node>
    <node name="::851607" nid="12808" row="5381" minCol="32554" maxCol="78425" minColSha="50819" maxColSha="162895" color="EX-dark-gray-purple">
      <drainZones/>
      <drainZonesShadow>
        <drainZoneShadow minCol="97795" maxCol="97797" />
        <drainZoneShadow minCol="162878" maxCol="162895" />
      </drainZonesShadow>
    </node>
    <node name="::852418" nid="10758" row="5382" minCol="32555" maxCol="83240" minColSha="50820" maxColSha="166398" color="EX-cyan">
      <drainZones>
        <drainZone minCol="83240" maxCol="83240" />
      </drainZones>
      <drainZonesShadow>
        <drainZoneShadow minCol="97798" maxCol="97801" />
        <drainZoneShadow minCol="162896" maxCol="162911" />
      </drainZonesShadow>
    </node>
    <node name="::855440" nid="13608" row="5383" minCol="32556" maxCol="82904" minColSha="50821" maxColSha="162926" color="EX-yellow-orange">
      <drainZones/>
      <drainZonesShadow>
        <drainZoneShadow minCol="97802" maxCol="97804" />
        <drainZoneShadow minCol="162912" maxCol="162926" />
      </drainZonesShadow>
    </node>
    <node name="::853471" nid="12847" row="5384" minCol="32557" maxCol="82828" minColSha="50822" maxColSha="162939" color="EX-pure-blue">
      <drainZones/>
      <drainZonesShadow>
        <drainZoneShadow minCol="97805" maxCol="97808" />
        <drainZoneShadow minCol="162927" maxCol="162939" />
      </drainZonesShadow>
    </node>
    <node name="::854468" nid="11086" row="5385" minCol="32558" maxCol="81893" minColSha="50823" maxColSha="162951" color="EX-dark-yellow-green">
      <drainZones/>
      <drainZonesShadow>
        <drainZoneShadow minCol="97809" maxCol="97813" />
        <drainZoneShadow minCol="162940" maxCol="162951" />
      </drainZonesShadow>
    </node>
    <node name="::856156" nid="13710" row="5386" minCol="32559" maxCol="82998" minColSha="50824" maxColSha="162963" color="EX-dark-magenta">
      <drainZones/>
      <drainZonesShadow>
        <drainZoneShadow minCol="97814" maxCol="97818" />
        <drainZoneShadow minCol="162952" maxCol="162963" />
      </drainZonesShadow>
    </node>
    <node name="::850750" nid="12440" row="5387" minCol="32560" maxCol="83043" minColSha="50825" maxColSha="162971" color="EX-dark-green">
      <drainZones/>
      <drainZonesShadow>
        <drainZoneShadow minCol="97819" maxCol="97826" />
        <drainZoneShadow minCol="162964" maxCol="162971" />
      </drainZonesShadow>
    </node>
    <node name="::855769" nid="12397" row="5388" minCol="32561" maxCol="82874" minColSha="50826" maxColSha="162982" color="EX-blue-magenta">
      <drainZones/>
      <drainZonesShadow>
        <drainZoneShadow minCol="97827" maxCol="97831" />
        <drainZoneShadow minCol="162972" maxCol="162982" />
      </drainZonesShadow>
    </node>
    <node name="::855833" nid="14005" row="5389" minCol="32562" maxCol="83243" minColSha="50827" maxColSha="165817" color="EX-yellow-green">
      <drainZones>
        <drainZone minCol="83241" maxCol="83243" />
      </drainZones>
      <drainZonesShadow>
        <drainZoneShadow minCol="97832" maxCol="97836" />
        <drainZoneShadow minCol="162983" maxCol="162993" />
      </drainZonesShadow>
    </node>
    <node name="::854759" nid="13313" row="5390" minCol="32563" maxCol="82772" minColSha="50828" maxColSha="163005" color="EX-magenta">
      <drainZones/>
      <drainZonesShadow>
        <drainZoneShadow minCol="97837" maxCol="97839" />
        <drainZoneShadow minCol="162994" maxCol="163005" />
      </drainZonesShadow>
    </node>
    <node name="::853664" nid="13517" row="5391" minCol="32564" maxCol="81669" minColSha="50829" maxColSha="163016" color="EX-green">
      <drainZones/>
      <drainZonesShadow>
        <drainZoneShadow minCol="97840" maxCol="97842" />
        <drainZoneShadow minCol="163006" maxCol="163016" />
      </drainZonesShadow>
    </node>
    <node name="::854258" nid="11765" row="5392" minCol="32565" maxCol="82811" minColSha="50830" maxColSha="163027" color="EX-yellow">
      <drainZones/>
      <drainZonesShadow>
        <drainZoneShadow minCol="97843" maxCol="97845" />
        <drainZoneShadow minCol="163017" maxCol="163027" />
      </drainZonesShadow>
    </node>
    <node name="::854356" nid="11082" row="5393" minCol="32566" maxCol="75073" minColSha="50831" maxColSha="163039" color="EX-purple">
      <drainZones/>
      <drainZonesShadow>
        <drainZoneShadow minCol="97846" maxCol="97847" />
        <drainZoneShadow minCol="163028" maxCol="163039" />
      </drainZonesShadow>
    </node>
    <node name="::851946" nid="12812" row="5394" minCol="32567" maxCol="74191" minColSha="50832" maxColSha="163049" color="EX-dark-purple">
      <drainZones/>
      <drainZonesShadow>
        <drainZoneShadow minCol="97848" maxCol="97850" />
        <drainZoneShadow minCol="163040" maxCol="163049" />
      </drainZonesShadow>
    </node>
    <node name="::852565" nid="12359" row="5395" minCol="32568" maxCol="65974" minColSha="50833" maxColSha="163055" color="EX-dark-red">
      <drainZones/>
      <drainZonesShadow>
        <drainZoneShadow minCol="97851" maxCol="97855" />
        <drainZoneShadow minCol="163050" maxCol="163055" />
      </drainZonesShadow>
    </node>
    <node name="::855722" nid="13651" row="5396" minCol="32569" maxCol="74405" minColSha="50834" maxColSha="163064" color="EX-pale-green">
      <drainZones/>
      <drainZonesShadow>
        <drainZoneShadow minCol="97856" maxCol="97857" />
        <drainZoneShadow minCol="163056" maxCol="163064" />
      </drainZonesShadow>
    </node>
    <node name="::856182" nid="11175" row="5397" minCol="32570" maxCol="72182" minColSha="50835" maxColSha="163072" color="EX-pale-blue">
      <drainZones/>
      <drainZonesShadow>
        <drainZoneShadow minCol="97858" maxCol="97860" />
        <drainZoneShadow minCol="163065" maxCol="163072" />
      </drainZonesShadow>
    </node>
    <node name="::852729" nid="10761" row="5398" minCol="32571" maxCol="72994" minColSha="50836" maxColSha="163080" color="EX-dark-tan">
      <drainZones/>
      <drainZonesShadow>
        <drainZoneShadow minCol="97861" maxCol="97862" />
        <drainZoneShadow minCol="163073" maxCol="163080" />
      </drainZonesShadow>
    </node>
    <node name="::854427" nid="10894" row="5399" minCol="32572" maxCol="83221" minColSha="50837" maxColSha="163085" color="EX-pale-blue-magenta">
      <drainZones/>
      <drainZonesShadow>
        <drainZoneShadow minCol="97863" maxCol="97866" />
        <drainZoneShadow minCol="163081" maxCol="163085" />
      </drainZonesShadow>
    </node>
    <node name="::852098" nid="12044" row="5400" minCol="32573" maxCol="83244" minColSha="50838" maxColSha="165844" color="EX-pale-yellow orange">
      <drainZones>
        <drainZone minCol="83244" maxCol="83244" />
      </drainZones>
      <drainZonesShadow>
        <drainZoneShadow minCol="97867" maxCol="97867" />
        <drainZoneShadow minCol="163086" maxCol="163091" />
      </drainZonesShadow>
    </node>
    <node name="::855062" nid="11109" row="5401" minCol="32574" maxCol="79525" minColSha="50839" maxColSha="163096" color="EX-medium-magenta">
      <drainZones/>
      <drainZonesShadow>
        <drainZoneShadow minCol="97868" maxCol="97869" />
        <drainZoneShadow minCol="163092" maxCol="163096" />
      </drainZonesShadow>
    </node>
    <node name="::851920" nid="10700" row="5402" minCol="32575" maxCol="61611" minColSha="50840" maxColSha="163100" color="EX-pale-red">
      <drainZones/>
      <drainZonesShadow>
        <drainZoneShadow minCol="97870" maxCol="97871" />
        <drainZoneShadow minCol="163097" maxCol="163100" />
      </drainZonesShadow>
    </node>
    <node name="::852280" nid="10724" row="5403" minCol="32576" maxCol="64582" minColSha="50841" maxColSha="163105" color="EX-pale-cyan">
      <drainZones/>
      <drainZonesShadow>
        <drainZoneShadow minCol="97872" maxCol="97872" />
        <drainZoneShadow minCol="163101" maxCol="163105" />
      </drainZonesShadow>
    </node>
    <node name="::856145" nid="11150" row="5404" minCol="32577" maxCol="73430" minColSha="50842" maxColSha="163110" color="EX-pale-yellow-green">
      <drainZones/>
      <drainZonesShadow>
        <drainZoneShadow minCol="97873" maxCol="97873" />
        <drainZoneShadow minCol="163106" maxCol="163110" />
      </drainZonesShadow>
    </node>
    <node name="::854963" nid="12114" row="5405" minCol="32578" maxCol="66577" minColSha="50843" maxColSha="163113" color="EX-pale-purple">
      <drainZones/>
      <drainZonesShadow>
        <drainZoneShadow minCol="97874" maxCol="97875" />
        <drainZoneShadow minCol="163111" maxCol="163113" />
      </drainZonesShadow>
    </node>
    <node name="::856623" nid="12564" row="5406" minCol="32579" maxCol="66578" minColSha="50844" maxColSha="163116" color="EX-pale-magenta">
      <drainZones/>
      <drainZonesShadow>
        <drainZoneShadow minCol="97876" maxCol="97877" />
        <drainZoneShadow minCol="163114" maxCol="163116" />
      </drainZonesShadow>
    </node>
    <node name="::856283" nid="12502" row="5407" minCol="32580" maxCol="56162" minColSha="50845" maxColSha="163117" color="EX-pale-red-orange">
      <drainZones/>
      <drainZonesShadow>
        <drainZoneShadow minCol="97878" maxCol="97879" />
        <drainZoneShadow minCol="163117" maxCol="163117" />
      </drainZonesShadow>
    </node>
    <node name="::852359" nid="10735" row="5408" minCol="32581" maxCol="59685" minColSha="50846" maxColSha="163118" color="EX-blue">
      <drainZones/>
      <drainZonesShadow>
        <drainZoneShadow minCol="97880" maxCol="97880" />
        <drainZoneShadow minCol="163118" maxCol="163118" />
      </drainZonesShadow>
    </node>
    <node name="::856261" nid="12503" row="5409" minCol="32610" maxCol="82487" minColSha="50875" maxColSha="163132" color="EX-orange">
      <drainZones/>
      <drainZonesShadow>
        <drainZoneShadow minCol="97881" maxCol="97883" />
        <drainZoneShadow minCol="163119" maxCol="163132" />
      </drainZonesShadow>
    </node>
    <node name="::854279" nid="11766" row="5410" minCol="32611" maxCol="82063" minColSha="50876" maxColSha="163144" color="EX-dark-cyan">
      <drainZones/>
      <drainZonesShadow>
        <drainZoneShadow minCol="97884" maxCol="97885" />
        <drainZoneShadow minCol="163133" maxCol="163144" />
      </drainZonesShadow>
    </node>
    <node name="::856272" nid="11163" row="5411" minCol="32612" maxCol="77833" minColSha="50877" maxColSha="163155" color="EX-red">
      <drainZones/>
      <drainZonesShadow>
        <drainZoneShadow minCol="97886" maxCol="97886" />
        <drainZoneShadow minCol="163145" maxCol="163155" />
      </drainZonesShadow>
    </node>
    <node name="::2732686" nid="11818" row="5412" minCol="32613" maxCol="82871" minColSha="50878" maxColSha="163161" color="EX-dark-orange">
      <drainZones/>
      <drainZonesShadow>
        <drainZoneShadow minCol="97887" maxCol="97887" />
        <drainZoneShadow minCol="163156" maxCol="163161" />
      </drainZonesShadow>
    </node>
    <node name="::854908" nid="12117" row="5413" minCol="32642" maxCol="82739" minColSha="50907" maxColSha="163172" color="EX-dark-gray-purple">
      <drainZones/>
      <drainZonesShadow>
        <drainZoneShadow minCol="97888" maxCol="97890" />
        <drainZoneShadow minCol="163162" maxCol="163172" />
      </drainZonesShadow>
    </node>
    <node name="::851433" nid="10691" row="5414" minCol="32693" maxCol="75583" minColSha="50958" maxColSha="163178" color="EX-cyan">
      <drainZones/>
      <drainZonesShadow>
        <drainZoneShadow minCol="97891" maxCol="97892" />
        <drainZoneShadow minCol="163173" maxCol="163178" />
      </drainZonesShadow>
    </node>
    <node name="::854287" nid="12416" row="5415" minCol="32694" maxCol="79427" minColSha="50959" maxColSha="163180" color="EX-yellow-orange">
      <drainZones/>
      <drainZonesShadow>
        <drainZoneShadow minCol="97893" maxCol="97894" />
        <drainZoneShadow minCol="163179" maxCol="163180" />
      </drainZonesShadow>
    </node>
    <node name="::852238" nid="11231" row="5416" minCol="32759" maxCol="80469" minColSha="51024" maxColSha="163187" color="EX-pure-blue">
      <drainZones/>
      <drainZonesShadow>
        <drainZoneShadow minCol="97895" maxCol="97896" />
        <drainZoneShadow minCol="163181" maxCol="163187" />
      </drainZonesShadow>
    </node>
    <node name="::854500" nid="11783" row="5417" minCol="32760" maxCol="74331" minColSha="51025" maxColSha="163193" color="EX-dark-yellow-green">
      <drainZones/>
      <drainZonesShadow>
        <drainZoneShadow minCol="97897" maxCol="97897" />
        <drainZoneShadow minCol="163188" maxCol="163193" />
      </drainZonesShadow>
    </node>
    <node name="::853207" nid="11425" row="5418" minCol="32864" maxCol="83191" minColSha="51129" maxColSha="163206" color="EX-dark-magenta">
      <drainZones/>
      <drainZonesShadow>
        <drainZoneShadow minCol="97898" maxCol="97899" />
        <drainZoneShadow minCol="163194" maxCol="163206" />
      </drainZonesShadow>
    </node>
    <node name="::851328" nid="11394" row="5419" minCol="32878" maxCol="83171" minColSha="51143" maxColSha="163218" color="EX-dark-green">
      <drainZones/>
      <drainZonesShadow>
        <drainZoneShadow minCol="97900" maxCol="97901" />
        <drainZoneShadow minCol="163207" maxCol="163218" />
      </drainZonesShadow>
    </node>
    <node name="::854296" nid="13432" row="5420" minCol="32951" maxCol="75603" minColSha="51216" maxColSha="163221" color="EX-blue-magenta">
      <drainZones/>
      <drainZonesShadow>
        <drainZoneShadow minCol="97902" maxCol="97902" />
        <drainZoneShadow minCol="163219" maxCol="163221" />
      </drainZonesShadow>
    </node>
    <node name="::856859" nid="10606" row="5421" minCol="33238" maxCol="82814" minColSha="51503" maxColSha="163261" color="EX-yellow-green">
      <drainZones/>
      <drainZonesShadow>
        <drainZoneShadow minCol="97903" maxCol="97906" />
        <drainZoneShadow minCol="163222" maxCol="163261" />
      </drainZonesShadow>
    </node>
    <node name="::851035" nid="11616" row="5422" minCol="33239" maxCol="78836" minColSha="51504" maxColSha="163272" color="EX-magenta">
      <drainZones/>
      <drainZonesShadow>
        <drainZoneShadow minCol="97907" maxCol="97927" />
        <drainZoneShadow minCol="163262" maxCol="163272" />
      </drainZonesShadow>
    </node>
    <node name="::855665" nid="12600" row="5423" minCol="33240" maxCol="83248" minColSha="51505" maxColSha="163750" color="EX-green">
      <drainZones>
        <drainZone minCol="83245" maxCol="83248" />
      </drainZones>
      <drainZonesShadow>
        <drainZoneShadow minCol="97928" maxCol="97933" />
        <drainZoneShadow minCol="163273" maxCol="163291" />
      </drainZonesShadow>
    </node>
    <node name="::856292" nid="11169" row="5424" minCol="33241" maxCol="83233" minColSha="51506" maxColSha="163305" color="EX-yellow">
      <drainZones/>
      <drainZonesShadow>
        <drainZoneShadow minCol="97934" maxCol="97939" />
        <drainZoneShadow minCol="163292" maxCol="163305" />
      </drainZonesShadow>
    </node>
    <node name="::855506" nid="12581" row="5425" minCol="33242" maxCol="83249" minColSha="51507" maxColSha="163718" color="EX-purple">
      <drainZones>
        <drainZone minCol="83249" maxCol="83249" />
      </drainZones>
      <drainZonesShadow>
        <drainZoneShadow minCol="97940" maxCol="97944" />
        <drainZoneShadow minCol="163306" maxCol="163319" />
      </drainZonesShadow>
    </node>
    <node name="::851208" nid="11672" row="5426" minCol="33243" maxCol="66715" minColSha="51508" maxColSha="163324" color="EX-dark-purple">
      <drainZones/>
      <drainZonesShadow>
        <drainZoneShadow minCol="97945" maxCol="97956" />
        <drainZoneShadow minCol="163320" maxCol="163324" />
      </drainZonesShadow>
    </node>
    <node name="::854021" nid="10786" row="5427" minCol="33244" maxCol="83250" minColSha="51509" maxColSha="164475" color="EX-dark-red">
      <drainZones>
        <drainZone minCol="83250" maxCol="83250" />
      </drainZones>
      <drainZonesShadow>
        <drainZoneShadow minCol="97957" maxCol="97966" />
        <drainZoneShadow minCol="163325" maxCol="163330" />
      </drainZonesShadow>
    </node>
    <node name="::855252" nid="12166" row="5428" minCol="33245" maxCol="82905" minColSha="51510" maxColSha="163342" color="EX-pale-green">
      <drainZones/>
      <drainZonesShadow>
        <drainZoneShadow minCol="97967" maxCol="97968" />
        <drainZoneShadow minCol="163331" maxCol="163342" />
      </drainZonesShadow>
    </node>
    <node name="::856792" nid="10643" row="5429" minCol="33246" maxCol="81975" minColSha="51511" maxColSha="163351" color="EX-pale-blue">
      <drainZones/>
      <drainZonesShadow>
        <drainZoneShadow minCol="97969" maxCol="97973" />
        <drainZoneShadow minCol="163343" maxCol="163351" />
      </drainZonesShadow>
    </node>
    <node name="::850449" nid="13620" row="5430" minCol="33247" maxCol="83167" minColSha="51512" maxColSha="163360" color="EX-dark-tan">
      <drainZones/>
      <drainZonesShadow>
        <drainZoneShadow minCol="97974" maxCol="97977" />
        <drainZoneShadow minCol="163352" maxCol="163360" />
      </drainZonesShadow>
    </node>
    <node name="::853393" nid="10886" row="5431" minCol="33248" maxCol="83130" minColSha="51513" maxColSha="163369" color="EX-pale-blue-magenta">
      <drainZones/>
      <drainZonesShadow>
        <drainZoneShadow minCol="97978" maxCol="97980" />
        <drainZoneShadow minCol="163361" maxCol="163369" />
      </drainZonesShadow>
    </node>
    <node name="::854191" nid="11069" row="5432" minCol="33249" maxCol="83251" minColSha="51514" maxColSha="165953" color="EX-pale-yellow orange">
      <drainZones>
        <drainZone minCol="83251" maxCol="83251" />
      </drainZones>
      <drainZonesShadow>
        <drainZoneShadow minCol="97981" maxCol="97984" />
        <drainZoneShadow minCol="163370" maxCol="163376" />
      </drainZonesShadow>
    </node>
    <node name="::854377" nid="13241" row="5433" minCol="33250" maxCol="64584" minColSha="51515" maxColSha="163385" color="EX-medium-magenta">
      <drainZones/>
      <drainZonesShadow>
        <drainZoneShadow minCol="97985" maxCol="97986" />
        <drainZoneShadow minCol="163377" maxCol="163385" />
      </drainZonesShadow>
    </node>
    <node name="::854941" nid="11208" row="5434" minCol="33251" maxCol="78776" minColSha="51516" maxColSha="163393" color="EX-pale-red">
      <drainZones/>
      <drainZonesShadow>
        <drainZoneShadow minCol="97987" maxCol="97987" />
        <drainZoneShadow minCol="163386" maxCol="163393" />
      </drainZonesShadow>
    </node>
    <node name="::850523" nid="13106" row="5435" minCol="33252" maxCol="82418" minColSha="51517" maxColSha="163400" color="EX-pale-cyan">
      <drainZones/>
      <drainZonesShadow>
        <drainZoneShadow minCol="97988" maxCol="97988" />
        <drainZoneShadow minCol="163394" maxCol="163400" />
      </drainZonesShadow>
    </node>
    <node name="::852158" nid="11896" row="5436" minCol="33253" maxCol="66581" minColSha="51518" maxColSha="163406" color="EX-pale-yellow-green">
      <drainZones/>
      <drainZonesShadow>
        <drainZoneShadow minCol="97989" maxCol="97990" />
        <drainZoneShadow minCol="163401" maxCol="163406" />
      </drainZonesShadow>
    </node>
    <node name="::855999" nid="10696" row="5437" minCol="33254" maxCol="82709" minColSha="51519" maxColSha="163409" color="EX-pale-purple">
      <drainZones/>
      <drainZonesShadow>
        <drainZoneShadow minCol="97991" maxCol="97994" />
        <drainZoneShadow minCol="163407" maxCol="163409" />
      </drainZonesShadow>
    </node>
    <node name="::852747" nid="13936" row="5438" minCol="33280" maxCol="83196" minColSha="51545" maxColSha="163430" color="EX-pale-magenta">
      <drainZones/>
      <drainZonesShadow>
        <drainZoneShadow minCol="97995" maxCol="98000" />
        <drainZoneShadow minCol="163410" maxCol="163430" />
      </drainZonesShadow>
    </node>
    <node name="::854943" nid="11882" row="5439" minCol="33281" maxCol="71962" minColSha="51546" maxColSha="163434" color="EX-pale-red-orange">
      <drainZones/>
      <drainZonesShadow>
        <drainZoneShadow minCol="98001" maxCol="98003" />
        <drainZoneShadow minCol="163431" maxCol="163434" />
      </drainZonesShadow>
    </node>
    <node name="::856031" nid="10968" row="5440" minCol="33441" maxCol="83252" minColSha="51706" maxColSha="164611" color="EX-blue">
      <drainZones>
        <drainZone minCol="83252" maxCol="83252" />
      </drainZones>
      <drainZonesShadow>
        <drainZoneShadow minCol="98004" maxCol="98006" />
        <drainZoneShadow minCol="163435" maxCol="163473" />
      </drainZonesShadow>
    </node>
    <node name="::852405" nid="10802" row="5441" minCol="33442" maxCol="80256" minColSha="51707" maxColSha="163506" color="EX-orange">
      <drainZones/>
      <drainZonesShadow>
        <drainZoneShadow minCol="98007" maxCol="98008" />
        <drainZoneShadow minCol="163474" maxCol="163506" />
      </drainZonesShadow>
    </node>
    <node name="::856020" nid="12351" row="5442" minCol="33443" maxCol="83164" minColSha="51708" maxColSha="163528" color="EX-dark-cyan">
      <drainZones/>
      <drainZonesShadow>
        <drainZoneShadow minCol="98009" maxCol="98012" />
        <drainZoneShadow minCol="163507" maxCol="163528" />
      </drainZonesShadow>
    </node>
    <node name="::851372" nid="12547" row="5443" minCol="33444" maxCol="82100" minColSha="51709" maxColSha="163539" color="EX-red">
      <drainZones/>
      <drainZonesShadow>
        <drainZoneShadow minCol="98013" maxCol="98020" />
        <drainZoneShadow minCol="163529" maxCol="163539" />
      </drainZonesShadow>
    </node>
    <node name="::851789" nid="12834" row="5444" minCol="33445" maxCol="83253" minColSha="51710" maxColSha="163595" color="EX-dark-orange">
      <drainZones>
        <drainZone minCol="83253" maxCol="83253" />
      </drainZones>
      <drainZonesShadow>
        <drainZoneShadow minCol="98021" maxCol="98021" />
        <drainZoneShadow minCol="163540" maxCol="163553" />
      </drainZonesShadow>
    </node>
    <node name="::852971" nid="12456" row="5445" minCol="33446" maxCol="83255" minColSha="51711" maxColSha="165556" color="EX-dark-gray-purple">
      <drainZones>
        <drainZone minCol="83254" maxCol="83255" />
      </drainZones>
      <drainZonesShadow>
        <drainZoneShadow minCol="98022" maxCol="98025" />
        <drainZoneShadow minCol="163554" maxCol="163562" />
      </drainZonesShadow>
    </node>
    <node name="::853756" nid="11426" row="5446" minCol="33447" maxCol="82116" minColSha="51712" maxColSha="163571" color="EX-cyan">
      <drainZones/>
      <drainZonesShadow>
        <drainZoneShadow minCol="98026" maxCol="98027" />
        <drainZoneShadow minCol="163563" maxCol="163571" />
      </drainZonesShadow>
    </node>
    <node name="::850570" nid="11599" row="5447" minCol="33448" maxCol="82881" minColSha="51713" maxColSha="163579" color="EX-yellow-orange">
      <drainZones/>
      <drainZonesShadow>
        <drainZoneShadow minCol="98028" maxCol="98029" />
        <drainZoneShadow minCol="163572" maxCol="163579" />
      </drainZonesShadow>
    </node>
    <node name="::856772" nid="11378" row="5448" minCol="33449" maxCol="77231" minColSha="51714" maxColSha="163588" color="EX-pure-blue">
      <drainZones/>
      <drainZonesShadow>
        <drainZoneShadow minCol="98030" maxCol="98030" />
        <drainZoneShadow minCol="163580" maxCol="163588" />
      </drainZonesShadow>
    </node>
    <node name="::852426" nid="11265" row="5449" minCol="33450" maxCol="83253" minColSha="51715" maxColSha="163595" color="EX-dark-yellow-green">
      <drainZones/>
      <drainZonesShadow>
        <drainZoneShadow minCol="98031" maxCol="98031" />
        <drainZoneShadow minCol="163589" maxCol="163595" />
      </drainZonesShadow>
    </node>
    <node name="::853116" nid="12474" row="5450" minCol="33451" maxCol="83256" minColSha="51716" maxColSha="165992" color="EX-dark-magenta">
      <drainZones>
        <drainZone minCol="83256" maxCol="83256" />
      </drainZones>
      <drainZonesShadow>
        <drainZoneShadow minCol="98032" maxCol="98033" />
        <drainZoneShadow minCol="163596" maxCol="163601" />
      </drainZonesShadow>
    </node>
    <node name="::853182" nid="11310" row="5451" minCol="33452" maxCol="80559" minColSha="51717" maxColSha="163608" color="EX-dark-green">
      <drainZones/>
      <drainZonesShadow>
        <drainZoneShadow minCol="98034" maxCol="98034" />
        <drainZoneShadow minCol="163602" maxCol="163608" />
      </drainZonesShadow>
    </node>
    <node name="::854549" nid="13271" row="5452" minCol="33453" maxCol="76417" minColSha="51718" maxColSha="163612" color="EX-blue-magenta">
      <drainZones/>
      <drainZonesShadow>
        <drainZoneShadow minCol="98035" maxCol="98035" />
        <drainZoneShadow minCol="163609" maxCol="163612" />
      </drainZonesShadow>
    </node>
    <node name="::850770" nid="13792" row="5453" minCol="33454" maxCol="61172" minColSha="51719" maxColSha="163614" color="EX-yellow-green">
      <drainZones/>
      <drainZonesShadow>
        <drainZoneShadow minCol="98036" maxCol="98036" />
        <drainZoneShadow minCol="163613" maxCol="163614" />
      </drainZonesShadow>
    </node>
    <node name="::850651" nid="13208" row="5454" minCol="33485" maxCol="80128" minColSha="51750" maxColSha="163621" color="EX-magenta">
      <drainZones/>
      <drainZonesShadow>
        <drainZoneShadow minCol="98037" maxCol="98038" />
        <drainZoneShadow minCol="163615" maxCol="163621" />
      </drainZonesShadow>
    </node>
    <node name="::854834" nid="13329" row="5455" minCol="33505" maxCol="82860" minColSha="51770" maxColSha="163632" color="EX-green">
      <drainZones/>
      <drainZonesShadow>
        <drainZoneShadow minCol="98039" maxCol="98040" />
        <drainZoneShadow minCol="163622" maxCol="163632" />
      </drainZonesShadow>
    </node>
    <node name="::852225" nid="11536" row="5456" minCol="33557" maxCol="83257" minColSha="51822" maxColSha="166559" color="EX-yellow">
      <drainZones>
        <drainZone minCol="83257" maxCol="83257" />
      </drainZones>
      <drainZonesShadow>
        <drainZoneShadow minCol="98041" maxCol="98041" />
        <drainZoneShadow minCol="163633" maxCol="163648" />
      </drainZonesShadow>
    </node>
    <node name="::852306" nid="13499" row="5457" minCol="33630" maxCol="81368" minColSha="51895" maxColSha="163657" color="EX-purple">
      <drainZones/>
      <drainZonesShadow>
        <drainZoneShadow minCol="98042" maxCol="98043" />
        <drainZoneShadow minCol="163649" maxCol="163657" />
      </drainZonesShadow>
    </node>
    <node name="::855331" nid="13784" row="5458" minCol="33631" maxCol="82834" minColSha="51896" maxColSha="163665" color="EX-dark-purple">
      <drainZones/>
      <drainZonesShadow>
        <drainZoneShadow minCol="98044" maxCol="98046" />
        <drainZoneShadow minCol="163658" maxCol="163665" />
      </drainZonesShadow>
    </node>
    <node name="::853358" nid="12244" row="5459" minCol="33632" maxCol="70688" minColSha="51897" maxColSha="163668" color="EX-dark-red">
      <drainZones/>
      <drainZonesShadow>
        <drainZoneShadow minCol="98047" maxCol="98047" />
        <drainZoneShadow minCol="163666" maxCol="163668" />
      </drainZonesShadow>
    </node>
    <node name="::856569" nid="11204" row="5460" minCol="33654" maxCol="83110" minColSha="51919" maxColSha="163683" color="EX-pale-green">
      <drainZones/>
      <drainZonesShadow>
        <drainZoneShadow minCol="98048" maxCol="98051" />
        <drainZoneShadow minCol="163669" maxCol="163683" />
      </drainZonesShadow>
    </node>
    <node name="::856083" nid="11101" row="5461" minCol="33655" maxCol="79678" minColSha="51920" maxColSha="163686" color="EX-pale-blue">
      <drainZones/>
      <drainZonesShadow>
        <drainZoneShadow minCol="98052" maxCol="98052" />
        <drainZoneShadow minCol="163684" maxCol="163686" />
      </drainZonesShadow>
    </node>
    <node name="::852882" nid="12439" row="5462" minCol="33756" maxCol="74230" minColSha="52021" maxColSha="163697" color="EX-dark-tan">
      <drainZones/>
      <drainZonesShadow>
        <drainZoneShadow minCol="98053" maxCol="98053" />
        <drainZoneShadow minCol="163687" maxCol="163697" />
      </drainZonesShadow>
    </node>
    <node name="::850741" nid="11569" row="5463" minCol="33791" maxCol="83259" minColSha="52056" maxColSha="163751" color="EX-pale-blue-magenta">
      <drainZones>
        <drainZone minCol="83258" maxCol="83259" />
      </drainZones>
      <drainZonesShadow>
        <drainZoneShadow minCol="98054" maxCol="98061" />
        <drainZoneShadow minCol="163698" maxCol="163720" />
      </drainZonesShadow>
    </node>
    <node name="::856827" nid="13138" row="5464" minCol="33792" maxCol="83260" minColSha="52057" maxColSha="163752" color="EX-pale-yellow orange">
      <drainZones>
        <drainZone minCol="83260" maxCol="83260" />
      </drainZones>
      <drainZonesShadow>
        <drainZoneShadow minCol="98062" maxCol="98064" />
        <drainZoneShadow minCol="163721" maxCol="163740" />
      </drainZonesShadow>
    </node>
    <node name="::856667" nid="10622" row="5465" minCol="33793" maxCol="83260" minColSha="52058" maxColSha="163752" color="EX-medium-magenta">
      <drainZones/>
      <drainZonesShadow>
        <drainZoneShadow minCol="98065" maxCol="98066" />
        <drainZoneShadow minCol="163741" maxCol="163752" />
      </drainZonesShadow>
    </node>
    <node name="::853464" nid="13722" row="5466" minCol="33851" maxCol="82597" minColSha="52116" maxColSha="163756" color="EX-pale-red">
      <drainZones/>
      <drainZonesShadow>
        <drainZoneShadow minCol="98067" maxCol="98067" />
        <drainZoneShadow minCol="163753" maxCol="163756" />
      </drainZonesShadow>
    </node>
    <node name="::851263" nid="12768" row="5467" minCol="33906" maxCol="82390" minColSha="52171" maxColSha="163783" color="EX-pale-cyan">
      <drainZones/>
      <drainZonesShadow>
        <drainZoneShadow minCol="98068" maxCol="98076" />
        <drainZoneShadow minCol="163757" maxCol="163783" />
      </drainZonesShadow>
    </node>
    <node name="::856060" nid="11375" row="5468" minCol="33907" maxCol="82895" minColSha="52172" maxColSha="163810" color="EX-pale-yellow-green">
      <drainZones/>
      <drainZonesShadow>
        <drainZoneShadow minCol="98077" maxCol="98080" />
        <drainZoneShadow minCol="163784" maxCol="163810" />
      </drainZonesShadow>
    </node>
    <node name="::855583" nid="13822" row="5469" minCol="33908" maxCol="83262" minColSha="52173" maxColSha="165756" color="EX-pale-purple">
      <drainZones>
        <drainZone minCol="83261" maxCol="83262" />
      </drainZones>
      <drainZonesShadow>
        <drainZoneShadow minCol="98081" maxCol="98082" />
        <drainZoneShadow minCol="163811" maxCol="163829" />
      </drainZonesShadow>
    </node>
    <node name="::856528" nid="13978" row="5470" minCol="33909" maxCol="82929" minColSha="52174" maxColSha="163836" color="EX-pale-magenta">
      <drainZones/>
      <drainZonesShadow>
        <drainZoneShadow minCol="98083" maxCol="98085" />
        <drainZoneShadow minCol="163830" maxCol="163836" />
      </drainZonesShadow>
    </node>
    <node name="::856611" nid="13175" row="5471" minCol="34006" maxCol="82831" minColSha="52271" maxColSha="163840" color="EX-pale-red-orange">
      <drainZones/>
      <drainZonesShadow>
        <drainZoneShadow minCol="98086" maxCol="98088" />
        <drainZoneShadow minCol="163837" maxCol="163840" />
      </drainZonesShadow>
    </node>
    <node name="::854747" nid="11094" row="5472" minCol="34042" maxCol="82280" minColSha="52307" maxColSha="163860" color="EX-blue">
      <drainZones/>
      <drainZonesShadow>
        <drainZoneShadow minCol="98089" maxCol="98092" />
        <drainZoneShadow minCol="163841" maxCol="163860" />
      </drainZonesShadow>
    </node>
    <node name="::856497" nid="12573" row="5473" minCol="34043" maxCol="81063" minColSha="52308" maxColSha="163867" color="EX-orange">
      <drainZones/>
      <drainZonesShadow>
        <drainZoneShadow minCol="98093" maxCol="98095" />
        <drainZoneShadow minCol="163861" maxCol="163867" />
      </drainZonesShadow>
    </node>
    <node name="::852202" nid="12835" row="5474" minCol="34051" maxCol="83263" minColSha="52316" maxColSha="163913" color="EX-dark-cyan">
      <drainZones>
        <drainZone minCol="83263" maxCol="83263" />
      </drainZones>
      <drainZonesShadow>
        <drainZoneShadow minCol="98096" maxCol="98098" />
        <drainZoneShadow minCol="163868" maxCol="163892" />
      </drainZonesShadow>
    </node>
    <node name="::854247" nid="11891" row="5475" minCol="34099" maxCol="83264" minColSha="52364" maxColSha="164659" color="EX-red">
      <drainZones>
        <drainZone minCol="83264" maxCol="83264" />
      </drainZones>
      <drainZonesShadow>
        <drainZoneShadow minCol="98099" maxCol="98119" />
        <drainZoneShadow minCol="163893" maxCol="163914" />
      </drainZonesShadow>
    </node>
    <node name="::854993" nid="11917" row="5476" minCol="34130" maxCol="83267" minColSha="52395" maxColSha="166191" color="EX-dark-orange">
      <drainZones>
        <drainZone minCol="83265" maxCol="83267" />
      </drainZones>
      <drainZonesShadow>
        <drainZoneShadow minCol="98120" maxCol="98124" />
        <drainZoneShadow minCol="163915" maxCol="163933" />
      </drainZonesShadow>
    </node>
    <node name="::856096" nid="13713" row="5477" minCol="34131" maxCol="83268" minColSha="52396" maxColSha="163972" color="EX-dark-gray-purple">
      <drainZones>
        <drainZone minCol="83268" maxCol="83268" />
      </drainZones>
      <drainZonesShadow>
        <drainZoneShadow minCol="98125" maxCol="98127" />
        <drainZoneShadow minCol="163934" maxCol="163953" />
      </drainZonesShadow>
    </node>
    <node name="::854926" nid="11915" row="5478" minCol="34132" maxCol="83268" minColSha="52397" maxColSha="163972" color="EX-cyan">
      <drainZones/>
      <drainZonesShadow>
        <drainZoneShadow minCol="98128" maxCol="98130" />
        <drainZoneShadow minCol="163954" maxCol="163972" />
      </drainZonesShadow>
    </node>
    <node name="::856030" nid="10967" row="5479" minCol="34133" maxCol="83057" minColSha="52398" maxColSha="163987" color="EX-yellow-orange">
      <drainZones/>
      <drainZonesShadow>
        <drainZoneShadow minCol="98131" maxCol="98134" />
        <drainZoneShadow minCol="163973" maxCol="163987" />
      </drainZonesShadow>
    </node>
    <node name="::852919" nid="12213" row="5480" minCol="34154" maxCol="62775" minColSha="52419" maxColSha="163989" color="EX-pure-blue">
      <drainZones/>
      <drainZonesShadow>
        <drainZoneShadow minCol="98135" maxCol="98136" />
        <drainZoneShadow minCol="163988" maxCol="163989" />
      </drainZonesShadow>
    </node>
    <node name="::854461" nid="12253" row="5481" minCol="34192" maxCol="82633" minColSha="52457" maxColSha="163996" color="EX-dark-yellow-green">
      <drainZones/>
      <drainZonesShadow>
        <drainZoneShadow minCol="98137" maxCol="98143" />
        <drainZoneShadow minCol="163990" maxCol="163996" />
      </drainZonesShadow>
    </node>
    <node name="::853784" nid="10780" row="5482" minCol="34193" maxCol="83213" minColSha="52458" maxColSha="164003" color="EX-dark-magenta">
      <drainZones/>
      <drainZonesShadow>
        <drainZoneShadow minCol="98144" maxCol="98148" />
        <drainZoneShadow minCol="163997" maxCol="164003" />
      </drainZonesShadow>
    </node>
    <node name="::9164921" nid="11674" row="5483" minCol="34194" maxCol="83269" minColSha="52459" maxColSha="164283" color="EX-dark-green">
      <drainZones>
        <drainZone minCol="83269" maxCol="83269" />
      </drainZones>
      <drainZonesShadow>
        <drainZoneShadow minCol="98149" maxCol="98155" />
        <drainZoneShadow minCol="164004" maxCol="164007" />
      </drainZonesShadow>
    </node>
    <node name="::9164935" nid="11673" row="5484" minCol="34195" maxCol="83270" minColSha="52460" maxColSha="164284" color="EX-blue-magenta">
      <drainZones>
        <drainZone minCol="83270" maxCol="83270" />
      </drainZones>
      <drainZonesShadow>
        <drainZoneShadow minCol="98156" maxCol="98162" />
        <drainZoneShadow minCol="164008" maxCol="164011" />
      </drainZonesShadow>
    </node>
    <node name="::852274" nid="11052" row="5485" minCol="34196" maxCol="83145" minColSha="52461" maxColSha="164018" color="EX-yellow-green">
      <drainZones/>
      <drainZonesShadow>
        <drainZoneShadow minCol="98163" maxCol="98164" />
        <drainZoneShadow minCol="164012" maxCol="164018" />
      </drainZonesShadow>
    </node>
    <node name="::9164934" nid="12116" row="5486" minCol="34197" maxCol="82822" minColSha="52462" maxColSha="164021" color="EX-magenta">
      <drainZones/>
      <drainZonesShadow>
        <drainZoneShadow minCol="98165" maxCol="98170" />
        <drainZoneShadow minCol="164019" maxCol="164021" />
      </drainZonesShadow>
    </node>
    <node name="::9164939" nid="12132" row="5487" minCol="34198" maxCol="82823" minColSha="52463" maxColSha="164024" color="EX-green">
      <drainZones/>
      <drainZonesShadow>
        <drainZoneShadow minCol="98171" maxCol="98176" />
        <drainZoneShadow minCol="164022" maxCol="164024" />
      </drainZonesShadow>
    </node>
    <node name="::851203" nid="11647" row="5488" minCol="34268" maxCol="83272" minColSha="52533" maxColSha="164933" color="EX-yellow">
      <drainZones>
        <drainZone minCol="83271" maxCol="83272" />
      </drainZones>
      <drainZonesShadow>
        <drainZoneShadow minCol="98177" maxCol="98182" />
        <drainZoneShadow minCol="164025" maxCol="164045" />
      </drainZonesShadow>
    </node>
    <node name="::855686" nid="11643" row="5489" minCol="34366" maxCol="80355" minColSha="52631" maxColSha="164053" color="EX-purple">
      <drainZones/>
      <drainZonesShadow>
        <drainZoneShadow minCol="98183" maxCol="98183" />
        <drainZoneShadow minCol="164046" maxCol="164053" />
      </drainZonesShadow>
    </node>
    <node name="::850403" nid="11623" row="5490" minCol="34382" maxCol="79173" minColSha="52647" maxColSha="164057" color="EX-dark-purple">
      <drainZones/>
      <drainZonesShadow>
        <drainZoneShadow minCol="98184" maxCol="98184" />
        <drainZoneShadow minCol="164054" maxCol="164057" />
      </drainZonesShadow>
    </node>
    <node name="::856350" nid="13257" row="5491" minCol="34410" maxCol="70691" minColSha="52675" maxColSha="164066" color="EX-dark-red">
      <drainZones/>
      <drainZonesShadow>
        <drainZoneShadow minCol="98185" maxCol="98186" />
        <drainZoneShadow minCol="164058" maxCol="164066" />
      </drainZonesShadow>
    </node>
    <node name="::855031" nid="11083" row="5492" minCol="34411" maxCol="82489" minColSha="52676" maxColSha="164071" color="EX-pale-green">
      <drainZones/>
      <drainZonesShadow>
        <drainZoneShadow minCol="98187" maxCol="98188" />
        <drainZoneShadow minCol="164067" maxCol="164071" />
      </drainZonesShadow>
    </node>
    <node name="::854645" nid="13766" row="5493" minCol="34493" maxCol="82977" minColSha="52758" maxColSha="164079" color="EX-pale-blue">
      <drainZones/>
      <drainZonesShadow>
        <drainZoneShadow minCol="98189" maxCol="98198" />
        <drainZoneShadow minCol="164072" maxCol="164079" />
      </drainZonesShadow>
    </node>
    <node name="::850993" nid="12370" row="5494" minCol="34494" maxCol="81936" minColSha="52759" maxColSha="164087" color="EX-dark-tan">
      <drainZones/>
      <drainZonesShadow>
        <drainZoneShadow minCol="98199" maxCol="98199" />
        <drainZoneShadow minCol="164080" maxCol="164087" />
      </drainZonesShadow>
    </node>
    <node name="::855658" nid="13789" row="5495" minCol="34523" maxCol="81937" minColSha="52788" maxColSha="164101" color="EX-pale-blue-magenta">
      <drainZones/>
      <drainZonesShadow>
        <drainZoneShadow minCol="98200" maxCol="98205" />
        <drainZoneShadow minCol="164088" maxCol="164101" />
      </drainZonesShadow>
    </node>
    <node name="::855150" nid="13222" row="5496" minCol="34524" maxCol="83188" minColSha="52789" maxColSha="164115" color="EX-pale-yellow orange">
      <drainZones/>
      <drainZonesShadow>
        <drainZoneShadow minCol="98206" maxCol="98210" />
        <drainZoneShadow minCol="164102" maxCol="164115" />
      </drainZonesShadow>
    </node>
    <node name="::855175" nid="13342" row="5497" minCol="34569" maxCol="80942" minColSha="52834" maxColSha="164122" color="EX-medium-magenta">
      <drainZones/>
      <drainZonesShadow>
        <drainZoneShadow minCol="98211" maxCol="98211" />
        <drainZoneShadow minCol="164116" maxCol="164122" />
      </drainZonesShadow>
    </node>
    <node name="::853120" nid="13903" row="5498" minCol="34581" maxCol="79667" minColSha="52846" maxColSha="164125" color="EX-pale-red">
      <drainZones/>
      <drainZonesShadow>
        <drainZoneShadow minCol="98212" maxCol="98212" />
        <drainZoneShadow minCol="164123" maxCol="164125" />
      </drainZonesShadow>
    </node>
    <node name="::855757" nid="10603" row="5499" minCol="34610" maxCol="83273" minColSha="52875" maxColSha="164159" color="EX-pale-cyan">
      <drainZones>
        <drainZone minCol="83273" maxCol="83273" />
      </drainZones>
      <drainZonesShadow>
        <drainZoneShadow minCol="98213" maxCol="98218" />
        <drainZoneShadow minCol="164126" maxCol="164145" />
      </drainZonesShadow>
    </node>
    <node name="::850495" nid="10598" row="5500" minCol="34611" maxCol="83273" minColSha="52876" maxColSha="164159" color="EX-pale-yellow-green">
      <drainZones/>
      <drainZonesShadow>
        <drainZoneShadow minCol="98219" maxCol="98222" />
        <drainZoneShadow minCol="164146" maxCol="164159" />
      </drainZonesShadow>
    </node>
    <node name="::854630" nid="12985" row="5501" minCol="34612" maxCol="80834" minColSha="52877" maxColSha="164163" color="EX-pale-purple">
      <drainZones/>
      <drainZonesShadow>
        <drainZoneShadow minCol="98223" maxCol="98223" />
        <drainZoneShadow minCol="164160" maxCol="164163" />
      </drainZonesShadow>
    </node>
    <node name="::856752" nid="10635" row="5502" minCol="34633" maxCol="83274" minColSha="52898" maxColSha="165897" color="EX-pale-magenta">
      <drainZones>
        <drainZone minCol="83274" maxCol="83274" />
      </drainZones>
      <drainZonesShadow>
        <drainZoneShadow minCol="98224" maxCol="98226" />
        <drainZoneShadow minCol="164164" maxCol="164175" />
      </drainZonesShadow>
    </node>
    <node name="::852230" nid="12061" row="5503" minCol="34648" maxCol="83271" minColSha="52913" maxColSha="164198" color="EX-pale-red-orange">
      <drainZones/>
      <drainZonesShadow>
        <drainZoneShadow minCol="98227" maxCol="98234" />
        <drainZoneShadow minCol="164176" maxCol="164198" />
      </drainZonesShadow>
    </node>
    <node name="::856664" nid="13418" row="5504" minCol="34677" maxCol="78378" minColSha="52942" maxColSha="164207" color="EX-blue">
      <drainZones/>
      <drainZonesShadow>
        <drainZoneShadow minCol="98235" maxCol="98236" />
        <drainZoneShadow minCol="164199" maxCol="164207" />
      </drainZonesShadow>
    </node>
    <node name="::854508" nid="11197" row="5505" minCol="34733" maxCol="80981" minColSha="52998" maxColSha="164214" color="EX-orange">
      <drainZones/>
      <drainZonesShadow>
        <drainZoneShadow minCol="98237" maxCol="98237" />
        <drainZoneShadow minCol="164208" maxCol="164214" />
      </drainZonesShadow>
    </node>
    <node name="::856890" nid="13133" row="5506" minCol="34819" maxCol="82982" minColSha="53084" maxColSha="164221" color="EX-dark-cyan">
      <drainZones/>
      <drainZonesShadow>
        <drainZoneShadow minCol="98238" maxCol="98244" />
        <drainZoneShadow minCol="164215" maxCol="164221" />
      </drainZonesShadow>
    </node>
    <node name="::854417" nid="13254" row="5507" minCol="34820" maxCol="83275" minColSha="53085" maxColSha="164644" color="EX-red">
      <drainZones>
        <drainZone minCol="83275" maxCol="83275" />
      </drainZones>
      <drainZonesShadow>
        <drainZoneShadow minCol="98245" maxCol="98248" />
        <drainZoneShadow minCol="164222" maxCol="164228" />
      </drainZonesShadow>
    </node>
    <node name="::853959" nid="11729" row="5508" minCol="34899" maxCol="83276" minColSha="53164" maxColSha="166585" color="EX-dark-orange">
      <drainZones>
        <drainZone minCol="83276" maxCol="83276" />
      </drainZones>
      <drainZonesShadow>
        <drainZoneShadow minCol="98249" maxCol="98251" />
        <drainZoneShadow minCol="164229" maxCol="164234" />
      </drainZonesShadow>
    </node>
    <node name="::9164923" nid="11003" row="5509" minCol="34900" maxCol="83192" minColSha="53165" maxColSha="164236" color="EX-dark-gray-purple">
      <drainZones/>
      <drainZonesShadow>
        <drainZoneShadow minCol="98252" maxCol="98253" />
        <drainZoneShadow minCol="164235" maxCol="164236" />
      </drainZonesShadow>
    </node>
    <node name="::9164932" nid="11032" row="5510" minCol="34901" maxCol="83193" minColSha="53166" maxColSha="164238" color="EX-cyan">
      <drainZones/>
      <drainZonesShadow>
        <drainZoneShadow minCol="98254" maxCol="98255" />
        <drainZoneShadow minCol="164237" maxCol="164238" />
      </drainZonesShadow>
    </node>
    <node name="::856879" nid="11480" row="5511" minCol="34953" maxCol="81023" minColSha="53218" maxColSha="164248" color="EX-yellow-orange">
      <drainZones/>
      <drainZonesShadow>
        <drainZoneShadow minCol="98256" maxCol="98257" />
        <drainZoneShadow minCol="164239" maxCol="164248" />
      </drainZonesShadow>
    </node>
    <node name="::854075" nid="13730" row="5512" minCol="34954" maxCol="78686" minColSha="53219" maxColSha="164251" color="EX-pure-blue">
      <drainZones/>
      <drainZonesShadow>
        <drainZoneShadow minCol="98258" maxCol="98262" />
        <drainZoneShadow minCol="164249" maxCol="164251" />
      </drainZonesShadow>
    </node>
    <node name="::855663" nid="13791" row="5513" minCol="34955" maxCol="83277" minColSha="53220" maxColSha="165898" color="EX-dark-yellow-green">
      <drainZones>
        <drainZone minCol="83277" maxCol="83277" />
      </drainZones>
      <drainZonesShadow>
        <drainZoneShadow minCol="98263" maxCol="98265" />
        <drainZoneShadow minCol="164252" maxCol="164254" />
      </drainZonesShadow>
    </node>
    <node name="::851971" nid="12844" row="5514" minCol="34956" maxCol="66584" minColSha="53221" maxColSha="164257" color="EX-dark-magenta">
      <drainZones/>
      <drainZonesShadow>
        <drainZoneShadow minCol="98266" maxCol="98266" />
        <drainZoneShadow minCol="164255" maxCol="164257" />
      </drainZonesShadow>
    </node>
    <node name="::856392" nid="13430" row="5515" minCol="34963" maxCol="80046" minColSha="53228" maxColSha="164260" color="EX-dark-green">
      <drainZones/>
      <drainZonesShadow>
        <drainZoneShadow minCol="98267" maxCol="98269" />
        <drainZoneShadow minCol="164258" maxCol="164260" />
      </drainZonesShadow>
    </node>
    <node name="::855495" nid="11564" row="5516" minCol="35052" maxCol="83270" minColSha="53317" maxColSha="164284" color="EX-blue-magenta">
      <drainZones/>
      <drainZonesShadow>
        <drainZoneShadow minCol="98270" maxCol="98277" />
        <drainZoneShadow minCol="164261" maxCol="164284" />
      </drainZonesShadow>
    </node>
    <node name="::851787" nid="10694" row="5517" minCol="35053" maxCol="83016" minColSha="53318" maxColSha="164305" color="EX-yellow-green">
      <drainZones/>
      <drainZonesShadow>
        <drainZoneShadow minCol="98278" maxCol="98282" />
        <drainZoneShadow minCol="164285" maxCol="164305" />
      </drainZonesShadow>
    </node>
    <node name="::850825" nid="11386" row="5518" minCol="35054" maxCol="82586" minColSha="53319" maxColSha="164324" color="EX-magenta">
      <drainZones/>
      <drainZonesShadow>
        <drainZoneShadow minCol="98283" maxCol="98284" />
        <drainZoneShadow minCol="164306" maxCol="164324" />
      </drainZonesShadow>
    </node>
    <node name="::9164925" nid="11010" row="5519" minCol="35055" maxCol="83217" minColSha="53320" maxColSha="164336" color="EX-green">
      <drainZones/>
      <drainZonesShadow>
        <drainZoneShadow minCol="98285" maxCol="98290" />
        <drainZoneShadow minCol="164325" maxCol="164336" />
      </drainZonesShadow>
    </node>
    <node name="::855534" nid="10803" row="5520" minCol="35056" maxCol="82832" minColSha="53321" maxColSha="164343" color="EX-yellow">
      <drainZones/>
      <drainZonesShadow>
        <drainZoneShadow minCol="98291" maxCol="98292" />
        <drainZoneShadow minCol="164337" maxCol="164343" />
      </drainZonesShadow>
    </node>
    <node name="::855946" nid="11012" row="5521" minCol="35057" maxCol="79947" minColSha="53322" maxColSha="164347" color="EX-purple">
      <drainZones/>
      <drainZonesShadow>
        <drainZoneShadow minCol="98293" maxCol="98295" />
        <drainZoneShadow minCol="164344" maxCol="164347" />
      </drainZonesShadow>
    </node>
    <node name="::854347" nid="11051" row="5522" minCol="35149" maxCol="83111" minColSha="53414" maxColSha="164362" color="EX-dark-purple">
      <drainZones/>
      <drainZonesShadow>
        <drainZoneShadow minCol="98296" maxCol="98296" />
        <drainZoneShadow minCol="164348" maxCol="164362" />
      </drainZonesShadow>
    </node>
    <node name="::854268" nid="11575" row="5523" minCol="35164" maxCol="81410" minColSha="53429" maxColSha="164371" color="EX-dark-red">
      <drainZones/>
      <drainZonesShadow>
        <drainZoneShadow minCol="98297" maxCol="98297" />
        <drainZoneShadow minCol="164363" maxCol="164371" />
      </drainZonesShadow>
    </node>
    <node name="::2827706" nid="11839" row="5524" minCol="35165" maxCol="83166" minColSha="53430" maxColSha="164374" color="EX-pale-green">
      <drainZones/>
      <drainZonesShadow>
        <drainZoneShadow minCol="98298" maxCol="98298" />
        <drainZoneShadow minCol="164372" maxCol="164374" />
      </drainZonesShadow>
    </node>
    <node name="::850644" nid="13394" row="5525" minCol="35166" maxCol="75795" minColSha="53431" maxColSha="164376" color="EX-pale-blue">
      <drainZones/>
      <drainZonesShadow>
        <drainZoneShadow minCol="98299" maxCol="98299" />
        <drainZoneShadow minCol="164375" maxCol="164376" />
      </drainZonesShadow>
    </node>
    <node name="::854048" nid="10826" row="5526" minCol="35221" maxCol="79526" minColSha="53486" maxColSha="164387" color="EX-dark-tan">
      <drainZones/>
      <drainZonesShadow>
        <drainZoneShadow minCol="98300" maxCol="98300" />
        <drainZoneShadow minCol="164377" maxCol="164387" />
      </drainZonesShadow>
    </node>
    <node name="::853485" nid="10815" row="5527" minCol="35222" maxCol="79527" minColSha="53487" maxColSha="164390" color="EX-pale-blue-magenta">
      <drainZones/>
      <drainZonesShadow>
        <drainZoneShadow minCol="98301" maxCol="98302" />
        <drainZoneShadow minCol="164388" maxCol="164390" />
      </drainZonesShadow>
    </node>
    <node name="::854390" nid="13249" row="5528" minCol="35223" maxCol="61714" minColSha="53488" maxColSha="164394" color="EX-pale-yellow orange">
      <drainZones/>
      <drainZonesShadow>
        <drainZoneShadow minCol="98303" maxCol="98303" />
        <drainZoneShadow minCol="164391" maxCol="164394" />
      </drainZonesShadow>
    </node>
    <node name="::851793" nid="12295" row="5529" minCol="35224" maxCol="71056" minColSha="53489" maxColSha="164397" color="EX-medium-magenta">
      <drainZones/>
      <drainZonesShadow>
        <drainZoneShadow minCol="98304" maxCol="98304" />
        <drainZoneShadow minCol="164395" maxCol="164397" />
      </drainZonesShadow>
    </node>
    <node name="::853067" nid="12296" row="5530" minCol="35225" maxCol="71057" minColSha="53490" maxColSha="164400" color="EX-pale-red">
      <drainZones/>
      <drainZonesShadow>
        <drainZoneShadow minCol="98305" maxCol="98305" />
        <drainZoneShadow minCol="164398" maxCol="164400" />
      </drainZonesShadow>
    </node>
    <node name="::850854" nid="13888" row="5531" minCol="35226" maxCol="79528" minColSha="53491" maxColSha="164402" color="EX-pale-cyan">
      <drainZones/>
      <drainZonesShadow>
        <drainZoneShadow minCol="98306" maxCol="98306" />
        <drainZoneShadow minCol="164401" maxCol="164402" />
      </drainZonesShadow>
    </node>
    <node name="::850926" nid="13906" row="5532" minCol="35227" maxCol="79529" minColSha="53492" maxColSha="164404" color="EX-pale-yellow-green">
      <drainZones/>
      <drainZonesShadow>
        <drainZoneShadow minCol="98307" maxCol="98307" />
        <drainZoneShadow minCol="164403" maxCol="164404" />
      </drainZonesShadow>
    </node>
    <node name="::850959" nid="13895" row="5533" minCol="35228" maxCol="79530" minColSha="53493" maxColSha="164406" color="EX-pale-purple">
      <drainZones/>
      <drainZonesShadow>
        <drainZoneShadow minCol="98308" maxCol="98308" />
        <drainZoneShadow minCol="164405" maxCol="164406" />
      </drainZonesShadow>
    </node>
    <node name="::851128" nid="12744" row="5534" minCol="35229" maxCol="56206" minColSha="53494" maxColSha="164407" color="EX-pale-magenta">
      <drainZones/>
      <drainZonesShadow>
        <drainZoneShadow minCol="98309" maxCol="98309" />
        <drainZoneShadow minCol="164407" maxCol="164407" />
      </drainZonesShadow>
    </node>
    <node name="::852205" nid="11420" row="5535" minCol="35297" maxCol="82649" minColSha="53562" maxColSha="164413" color="EX-pale-red-orange">
      <drainZones/>
      <drainZonesShadow>
        <drainZoneShadow minCol="98310" maxCol="98319" />
        <drainZoneShadow minCol="164408" maxCol="164413" />
      </drainZonesShadow>
    </node>
    <node name="::856456" nid="13777" row="5536" minCol="35298" maxCol="82713" minColSha="53563" maxColSha="164416" color="EX-blue">
      <drainZones/>
      <drainZonesShadow>
        <drainZoneShadow minCol="98320" maxCol="98323" />
        <drainZoneShadow minCol="164414" maxCol="164416" />
      </drainZonesShadow>
    </node>
    <node name="::854482" nid="11422" row="5537" minCol="35299" maxCol="74844" minColSha="53564" maxColSha="164419" color="EX-orange">
      <drainZones/>
      <drainZonesShadow>
        <drainZoneShadow minCol="98324" maxCol="98325" />
        <drainZoneShadow minCol="164417" maxCol="164419" />
      </drainZonesShadow>
    </node>
    <node name="::855236" nid="12141" row="5538" minCol="35317" maxCol="83278" minColSha="53582" maxColSha="164520" color="EX-dark-cyan">
      <drainZones>
        <drainZone minCol="83278" maxCol="83278" />
      </drainZones>
      <drainZonesShadow>
        <drainZoneShadow minCol="98326" maxCol="98327" />
        <drainZoneShadow minCol="164420" maxCol="164439" />
      </drainZonesShadow>
    </node>
    <node name="::853629" nid="12867" row="5539" minCol="35443" maxCol="83163" minColSha="53708" maxColSha="164450" color="EX-red">
      <drainZones/>
      <drainZonesShadow>
        <drainZoneShadow minCol="98328" maxCol="98331" />
        <drainZoneShadow minCol="164440" maxCol="164450" />
      </drainZonesShadow>
    </node>
    <node name="::856887" nid="13618" row="5540" minCol="35444" maxCol="78141" minColSha="53709" maxColSha="164460" color="EX-dark-orange">
      <drainZones/>
      <drainZonesShadow>
        <drainZoneShadow minCol="98332" maxCol="98332" />
        <drainZoneShadow minCol="164451" maxCol="164460" />
      </drainZonesShadow>
    </node>
    <node name="::853498" nid="11661" row="5541" minCol="35469" maxCol="83279" minColSha="53734" maxColSha="164491" color="EX-dark-gray-purple">
      <drainZones>
        <drainZone minCol="83279" maxCol="83279" />
      </drainZones>
      <drainZonesShadow>
        <drainZoneShadow minCol="98333" maxCol="98340" />
        <drainZoneShadow minCol="164461" maxCol="164476" />
      </drainZonesShadow>
    </node>
    <node name="::853894" nid="13826" row="5542" minCol="35616" maxCol="83279" minColSha="53881" maxColSha="164491" color="EX-cyan">
      <drainZones/>
      <drainZonesShadow>
        <drainZoneShadow minCol="98341" maxCol="98352" />
        <drainZoneShadow minCol="164477" maxCol="164491" />
      </drainZonesShadow>
    </node>
    <node name="::9164931" nid="13814" row="5543" minCol="35617" maxCol="83218" minColSha="53882" maxColSha="164498" color="EX-yellow-orange">
      <drainZones/>
      <drainZonesShadow>
        <drainZoneShadow minCol="98353" maxCol="98360" />
        <drainZoneShadow minCol="164492" maxCol="164498" />
      </drainZonesShadow>
    </node>
    <node name="::9164920" nid="13841" row="5544" minCol="35618" maxCol="83219" minColSha="53883" maxColSha="164504" color="EX-pure-blue">
      <drainZones/>
      <drainZonesShadow>
        <drainZoneShadow minCol="98361" maxCol="98368" />
        <drainZoneShadow minCol="164499" maxCol="164504" />
      </drainZonesShadow>
    </node>
    <node name="::851983" nid="12077" row="5545" minCol="35679" maxCol="79107" minColSha="53944" maxColSha="164510" color="EX-dark-yellow-green">
      <drainZones/>
      <drainZonesShadow>
        <drainZoneShadow minCol="98369" maxCol="98372" />
        <drainZoneShadow minCol="164505" maxCol="164510" />
      </drainZonesShadow>
    </node>
    <node name="::851580" nid="12014" row="5546" minCol="35780" maxCol="83278" minColSha="54045" maxColSha="164520" color="EX-dark-magenta">
      <drainZones/>
      <drainZonesShadow>
        <drainZoneShadow minCol="98373" maxCol="98375" />
        <drainZoneShadow minCol="164511" maxCol="164520" />
      </drainZonesShadow>
    </node>
    <node name="::851714" nid="13726" row="5547" minCol="35980" maxCol="83280" minColSha="54245" maxColSha="164884" color="EX-dark-green">
      <drainZones>
        <drainZone minCol="83280" maxCol="83280" />
      </drainZones>
      <drainZonesShadow>
        <drainZoneShadow minCol="98376" maxCol="98378" />
        <drainZoneShadow minCol="164521" maxCol="164526" />
      </drainZonesShadow>
    </node>
    <node name="::855476" nid="11562" row="5548" minCol="36615" maxCol="83096" minColSha="54880" maxColSha="164540" color="EX-blue-magenta">
      <drainZones/>
      <drainZonesShadow>
        <drainZoneShadow minCol="98379" maxCol="98385" />
        <drainZoneShadow minCol="164527" maxCol="164540" />
      </drainZonesShadow>
    </node>
    <node name="::852533" nid="11127" row="5549" minCol="36645" maxCol="82959" minColSha="54910" maxColSha="164554" color="EX-yellow-green">
      <drainZones/>
      <drainZonesShadow>
        <drainZoneShadow minCol="98386" maxCol="98388" />
        <drainZoneShadow minCol="164541" maxCol="164554" />
      </drainZonesShadow>
    </node>
    <node name="::9164882" nid="10840" row="5550" minCol="36704" maxCol="80385" minColSha="54969" maxColSha="164562" color="EX-magenta">
      <drainZones/>
      <drainZonesShadow>
        <drainZoneShadow minCol="98389" maxCol="98392" />
        <drainZoneShadow minCol="164555" maxCol="164562" />
      </drainZonesShadow>
    </node>
    <node name="::9164909" nid="10843" row="5551" minCol="36705" maxCol="80386" minColSha="54970" maxColSha="164570" color="EX-green">
      <drainZones/>
      <drainZonesShadow>
        <drainZoneShadow minCol="98393" maxCol="98395" />
        <drainZoneShadow minCol="164563" maxCol="164570" />
      </drainZonesShadow>
    </node>
    <node name="::9164977" nid="10848" row="5552" minCol="36706" maxCol="80387" minColSha="54971" maxColSha="164577" color="EX-yellow">
      <drainZones/>
      <drainZonesShadow>
        <drainZoneShadow minCol="98396" maxCol="98399" />
        <drainZoneShadow minCol="164571" maxCol="164577" />
      </drainZonesShadow>
    </node>
    <node name="::9164894" nid="10845" row="5553" minCol="36707" maxCol="80407" minColSha="54972" maxColSha="164582" color="EX-purple">
      <drainZones/>
      <drainZonesShadow>
        <drainZoneShadow minCol="98400" maxCol="98403" />
        <drainZoneShadow minCol="164578" maxCol="164582" />
      </drainZonesShadow>
    </node>
    <node name="::9164908" nid="10856" row="5554" minCol="36708" maxCol="80408" minColSha="54973" maxColSha="164587" color="EX-dark-purple">
      <drainZones/>
      <drainZonesShadow>
        <drainZoneShadow minCol="98404" maxCol="98406" />
        <drainZoneShadow minCol="164583" maxCol="164587" />
      </drainZonesShadow>
    </node>
    <node name="::9164952" nid="11733" row="5555" minCol="36709" maxCol="65749" minColSha="54974" maxColSha="164590" color="EX-dark-red">
      <drainZones/>
      <drainZonesShadow>
        <drainZoneShadow minCol="98407" maxCol="98409" />
        <drainZoneShadow minCol="164588" maxCol="164590" />
      </drainZonesShadow>
    </node>
    <node name="::9164879" nid="12128" row="5556" minCol="36710" maxCol="80390" minColSha="54975" maxColSha="164591" color="EX-pale-green">
      <drainZones/>
      <drainZonesShadow>
        <drainZoneShadow minCol="98410" maxCol="98413" />
        <drainZoneShadow minCol="164591" maxCol="164591" />
      </drainZonesShadow>
    </node>
    <node name="::855230" nid="10800" row="5557" minCol="36732" maxCol="83252" minColSha="54997" maxColSha="164611" color="EX-pale-blue">
      <drainZones/>
      <drainZonesShadow>
        <drainZoneShadow minCol="98414" maxCol="98417" />
        <drainZoneShadow minCol="164592" maxCol="164611" />
      </drainZonesShadow>
    </node>
    <node name="::851981" nid="12280" row="5558" minCol="36913" maxCol="82634" minColSha="55178" maxColSha="164614" color="EX-dark-tan">
      <drainZones/>
      <drainZonesShadow>
        <drainZoneShadow minCol="98418" maxCol="98420" />
        <drainZoneShadow minCol="164612" maxCol="164614" />
      </drainZonesShadow>
    </node>
    <node name="::855552" nid="12179" row="5559" minCol="36914" maxCol="79685" minColSha="55179" maxColSha="164617" color="EX-pale-blue-magenta">
      <drainZones/>
      <drainZonesShadow>
        <drainZoneShadow minCol="98421" maxCol="98423" />
        <drainZoneShadow minCol="164615" maxCol="164617" />
      </drainZonesShadow>
    </node>
    <node name="::856802" nid="10645" row="5560" minCol="37110" maxCol="83281" minColSha="55375" maxColSha="164751" color="EX-pale-yellow orange">
      <drainZones>
        <drainZone minCol="83281" maxCol="83281" />
      </drainZones>
      <drainZonesShadow>
        <drainZoneShadow minCol="98424" maxCol="98425" />
        <drainZoneShadow minCol="164618" maxCol="164624" />
      </drainZonesShadow>
    </node>
    <node name="::855756" nid="13671" row="5561" minCol="37132" maxCol="83282" minColSha="55397" maxColSha="165545" color="EX-medium-magenta">
      <drainZones>
        <drainZone minCol="83282" maxCol="83282" />
      </drainZones>
      <drainZonesShadow>
        <drainZoneShadow minCol="98426" maxCol="98427" />
        <drainZoneShadow minCol="164625" maxCol="164636" />
      </drainZonesShadow>
    </node>
    <node name="::852619" nid="11545" row="5562" minCol="37160" maxCol="83275" minColSha="55425" maxColSha="164644" color="EX-pale-red">
      <drainZones/>
      <drainZonesShadow>
        <drainZoneShadow minCol="98428" maxCol="98428" />
        <drainZoneShadow minCol="164637" maxCol="164644" />
      </drainZonesShadow>
    </node>
    <node name="::851907" nid="13493" row="5563" minCol="37280" maxCol="83264" minColSha="55545" maxColSha="164659" color="EX-pale-cyan">
      <drainZones/>
      <drainZonesShadow>
        <drainZoneShadow minCol="98429" maxCol="98433" />
        <drainZoneShadow minCol="164645" maxCol="164659" />
      </drainZonesShadow>
    </node>
    <node name="::853218" nid="13066" row="5564" minCol="37367" maxCol="79711" minColSha="55632" maxColSha="164667" color="EX-pale-yellow-green">
      <drainZones/>
      <drainZonesShadow>
        <drainZoneShadow minCol="98434" maxCol="98434" />
        <drainZoneShadow minCol="164660" maxCol="164667" />
      </drainZonesShadow>
    </node>
    <node name="::855779" nid="12027" row="5565" minCol="37397" maxCol="76841" minColSha="55662" maxColSha="164673" color="EX-pale-purple">
      <drainZones/>
      <drainZonesShadow>
        <drainZoneShadow minCol="98435" maxCol="98436" />
        <drainZoneShadow minCol="164668" maxCol="164673" />
      </drainZonesShadow>
    </node>
    <node name="::855728" nid="13828" row="5566" minCol="37440" maxCol="83283" minColSha="55705" maxColSha="165757" color="EX-pale-magenta">
      <drainZones>
        <drainZone minCol="83283" maxCol="83283" />
      </drainZones>
      <drainZonesShadow>
        <drainZoneShadow minCol="98437" maxCol="98439" />
        <drainZoneShadow minCol="164674" maxCol="164705" />
      </drainZonesShadow>
    </node>
    <node name="::851509" nid="11954" row="5567" minCol="37694" maxCol="83285" minColSha="55959" maxColSha="165818" color="EX-pale-red-orange">
      <drainZones>
        <drainZone minCol="83284" maxCol="83285" />
      </drainZones>
      <drainZonesShadow>
        <drainZoneShadow minCol="98440" maxCol="98443" />
        <drainZoneShadow minCol="164706" maxCol="164738" />
      </drainZonesShadow>
    </node>
    <node name="::854819" nid="13622" row="5568" minCol="37695" maxCol="83281" minColSha="55960" maxColSha="164751" color="EX-blue">
      <drainZones/>
      <drainZonesShadow>
        <drainZoneShadow minCol="98444" maxCol="98445" />
        <drainZoneShadow minCol="164739" maxCol="164751" />
      </drainZonesShadow>
    </node>
    <node name="::855690" nid="13773" row="5569" minCol="37696" maxCol="57808" minColSha="55961" maxColSha="164754" color="EX-orange">
      <drainZones/>
      <drainZonesShadow>
        <drainZoneShadow minCol="98446" maxCol="98446" />
        <drainZoneShadow minCol="164752" maxCol="164754" />
      </drainZonesShadow>
    </node>
    <node name="::856517" nid="10589" row="5570" minCol="37734" maxCol="83286" minColSha="55999" maxColSha="165287" color="EX-dark-cyan">
      <drainZones>
        <drainZone minCol="83286" maxCol="83286" />
      </drainZones>
      <drainZonesShadow>
        <drainZoneShadow minCol="98447" maxCol="98449" />
        <drainZoneShadow minCol="164755" maxCol="164776" />
      </drainZonesShadow>
    </node>
    <node name="::853739" nid="12901" row="5571" minCol="37735" maxCol="81218" minColSha="56000" maxColSha="164791" color="EX-red">
      <drainZones/>
      <drainZonesShadow>
        <drainZoneShadow minCol="98450" maxCol="98451" />
        <drainZoneShadow minCol="164777" maxCol="164791" />
      </drainZonesShadow>
    </node>
    <node name="::853707" nid="12640" row="5572" minCol="37736" maxCol="80047" minColSha="56001" maxColSha="164805" color="EX-dark-orange">
      <drainZones/>
      <drainZonesShadow>
        <drainZoneShadow minCol="98452" maxCol="98453" />
        <drainZoneShadow minCol="164792" maxCol="164805" />
      </drainZonesShadow>
    </node>
    <node name="::855298" nid="13599" row="5573" minCol="37737" maxCol="81765" minColSha="56002" maxColSha="164815" color="EX-dark-gray-purple">
      <drainZones/>
      <drainZonesShadow>
        <drainZoneShadow minCol="98454" maxCol="98455" />
        <drainZoneShadow minCol="164806" maxCol="164815" />
      </drainZonesShadow>
    </node>
    <node name="::855244" nid="11506" row="5574" minCol="37738" maxCol="83172" minColSha="56003" maxColSha="164820" color="EX-cyan">
      <drainZones/>
      <drainZonesShadow>
        <drainZoneShadow minCol="98456" maxCol="98457" />
        <drainZoneShadow minCol="164816" maxCol="164820" />
      </drainZonesShadow>
    </node>
    <node name="::852887" nid="11521" row="5575" minCol="37739" maxCol="82377" minColSha="56004" maxColSha="164825" color="EX-yellow-orange">
      <drainZones/>
      <drainZonesShadow>
        <drainZoneShadow minCol="98458" maxCol="98458" />
        <drainZoneShadow minCol="164821" maxCol="164825" />
      </drainZonesShadow>
    </node>
    <node name="::853095" nid="12518" row="5576" minCol="37740" maxCol="81695" minColSha="56005" maxColSha="164830" color="EX-pure-blue">
      <drainZones/>
      <drainZonesShadow>
        <drainZoneShadow minCol="98459" maxCol="98459" />
        <drainZoneShadow minCol="164826" maxCol="164830" />
      </drainZonesShadow>
    </node>
    <node name="::854264" nid="10759" row="5577" minCol="37741" maxCol="68632" minColSha="56006" maxColSha="164833" color="EX-dark-yellow-green">
      <drainZones/>
      <drainZonesShadow>
        <drainZoneShadow minCol="98460" maxCol="98462" />
        <drainZoneShadow minCol="164831" maxCol="164833" />
      </drainZonesShadow>
    </node>
    <node name="::855709" nid="13772" row="5578" minCol="37756" maxCol="83123" minColSha="56021" maxColSha="164846" color="EX-dark-magenta">
      <drainZones/>
      <drainZonesShadow>
        <drainZoneShadow minCol="98463" maxCol="98464" />
        <drainZoneShadow minCol="164834" maxCol="164846" />
      </drainZonesShadow>
    </node>
    <node name="::854817" nid="13172" row="5579" minCol="37822" maxCol="83287" minColSha="56087" maxColSha="166093" color="EX-dark-green">
      <drainZones>
        <drainZone minCol="83287" maxCol="83287" />
      </drainZones>
      <drainZonesShadow>
        <drainZoneShadow minCol="98465" maxCol="98470" />
        <drainZoneShadow minCol="164847" maxCol="164865" />
      </drainZonesShadow>
    </node>
    <node name="::855117" nid="12579" row="5580" minCol="37823" maxCol="79600" minColSha="56088" maxColSha="164873" color="EX-blue-magenta">
      <drainZones/>
      <drainZonesShadow>
        <drainZoneShadow minCol="98471" maxCol="98472" />
        <drainZoneShadow minCol="164866" maxCol="164873" />
      </drainZonesShadow>
    </node>
    <node name="::850728" nid="12363" row="5581" minCol="37921" maxCol="83280" minColSha="56186" maxColSha="164884" color="EX-yellow-green">
      <drainZones/>
      <drainZonesShadow>
        <drainZoneShadow minCol="98473" maxCol="98474" />
        <drainZoneShadow minCol="164874" maxCol="164884" />
      </drainZonesShadow>
    </node>
    <node name="::852992" nid="12241" row="5582" minCol="37922" maxCol="65417" minColSha="56187" maxColSha="164889" color="EX-magenta">
      <drainZones/>
      <drainZonesShadow>
        <drainZoneShadow minCol="98475" maxCol="98480" />
        <drainZoneShadow minCol="164885" maxCol="164889" />
      </drainZonesShadow>
    </node>
    <node name="::852105" nid="12421" row="5583" minCol="37983" maxCol="54995" minColSha="56248" maxColSha="164891" color="EX-green">
      <drainZones/>
      <drainZonesShadow>
        <drainZoneShadow minCol="98481" maxCol="98484" />
        <drainZoneShadow minCol="164890" maxCol="164891" />
      </drainZonesShadow>
    </node>
    <node name="::852470" nid="13673" row="5584" minCol="38057" maxCol="82729" minColSha="56322" maxColSha="164909" color="EX-yellow">
      <drainZones/>
      <drainZonesShadow>
        <drainZoneShadow minCol="98485" maxCol="98489" />
        <drainZoneShadow minCol="164892" maxCol="164909" />
      </drainZonesShadow>
    </node>
    <node name="::856144" nid="13463" row="5585" minCol="38152" maxCol="83272" minColSha="56417" maxColSha="164933" color="EX-purple">
      <drainZones/>
      <drainZonesShadow>
        <drainZoneShadow minCol="98490" maxCol="98493" />
        <drainZoneShadow minCol="164910" maxCol="164933" />
      </drainZonesShadow>
    </node>
    <node name="::854876" nid="12098" row="5586" minCol="38183" maxCol="62601" minColSha="56448" maxColSha="164939" color="EX-dark-purple">
      <drainZones/>
      <drainZonesShadow>
        <drainZoneShadow minCol="98494" maxCol="98497" />
        <drainZoneShadow minCol="164934" maxCol="164939" />
      </drainZonesShadow>
    </node>
    <node name="::856825" nid="13292" row="5587" minCol="38369" maxCol="81225" minColSha="56634" maxColSha="164955" color="EX-dark-red">
      <drainZones/>
      <drainZonesShadow>
        <drainZoneShadow minCol="98498" maxCol="98501" />
        <drainZoneShadow minCol="164940" maxCol="164955" />
      </drainZonesShadow>
    </node>
    <node name="::850327" nid="13193" row="5588" minCol="38370" maxCol="83120" minColSha="56635" maxColSha="164968" color="EX-pale-green">
      <drainZones/>
      <drainZonesShadow>
        <drainZoneShadow minCol="98502" maxCol="98503" />
        <drainZoneShadow minCol="164956" maxCol="164968" />
      </drainZonesShadow>
    </node>
    <node name="::851221" nid="12764" row="5589" minCol="38371" maxCol="81533" minColSha="56636" maxColSha="164979" color="EX-pale-blue">
      <drainZones/>
      <drainZonesShadow>
        <drainZoneShadow minCol="98504" maxCol="98506" />
        <drainZoneShadow minCol="164969" maxCol="164979" />
      </drainZonesShadow>
    </node>
    <node name="::850420" nid="11987" row="5590" minCol="38372" maxCol="83237" minColSha="56637" maxColSha="164990" color="EX-dark-tan">
      <drainZones/>
      <drainZonesShadow>
        <drainZoneShadow minCol="98507" maxCol="98508" />
        <drainZoneShadow minCol="164980" maxCol="164990" />
      </drainZonesShadow>
    </node>
    <node name="::853844" nid="12428" row="5591" minCol="38373" maxCol="74410" minColSha="56638" maxColSha="164993" color="EX-pale-blue-magenta">
      <drainZones/>
      <drainZonesShadow>
        <drainZoneShadow minCol="98509" maxCol="98509" />
        <drainZoneShadow minCol="164991" maxCol="164993" />
      </drainZonesShadow>
    </node>
    <node name="::852899" nid="13084" row="5592" minCol="38426" maxCol="80603" minColSha="56691" maxColSha="164997" color="EX-pale-yellow orange">
      <drainZones/>
      <drainZonesShadow>
        <drainZoneShadow minCol="98510" maxCol="98510" />
        <drainZoneShadow minCol="164994" maxCol="164997" />
      </drainZonesShadow>
    </node>
    <node name="::855153" nid="13746" row="5593" minCol="38503" maxCol="82899" minColSha="56768" maxColSha="165007" color="EX-medium-magenta">
      <drainZones/>
      <drainZonesShadow>
        <drainZoneShadow minCol="98511" maxCol="98512" />
        <drainZoneShadow minCol="164998" maxCol="165007" />
      </drainZonesShadow>
    </node>
    <node name="::853061" nid="11303" row="5594" minCol="38504" maxCol="83288" minColSha="56769" maxColSha="166151" color="EX-pale-red">
      <drainZones>
        <drainZone minCol="83288" maxCol="83288" />
      </drainZones>
      <drainZonesShadow>
        <drainZoneShadow minCol="98513" maxCol="98513" />
        <drainZoneShadow minCol="165008" maxCol="165013" />
      </drainZonesShadow>
    </node>
    <node name="::854919" nid="12121" row="5595" minCol="38505" maxCol="79912" minColSha="56770" maxColSha="165019" color="EX-pale-cyan">
      <drainZones/>
      <drainZonesShadow>
        <drainZoneShadow minCol="98514" maxCol="98514" />
        <drainZoneShadow minCol="165014" maxCol="165019" />
      </drainZonesShadow>
    </node>
    <node name="::853634" nid="12923" row="5596" minCol="38506" maxCol="72352" minColSha="56771" maxColSha="165023" color="EX-pale-yellow-green">
      <drainZones/>
      <drainZonesShadow>
        <drainZoneShadow minCol="98515" maxCol="98515" />
        <drainZoneShadow minCol="165020" maxCol="165023" />
      </drainZonesShadow>
    </node>
    <node name="::853924" nid="12149" row="5597" minCol="38507" maxCol="82101" minColSha="56772" maxColSha="165025" color="EX-pale-purple">
      <drainZones/>
      <drainZonesShadow>
        <drainZoneShadow minCol="98516" maxCol="98516" />
        <drainZoneShadow minCol="165024" maxCol="165025" />
      </drainZonesShadow>
    </node>
    <node name="::855164" nid="11339" row="5598" minCol="38566" maxCol="80571" minColSha="56831" maxColSha="165028" color="EX-pale-magenta">
      <drainZones/>
      <drainZonesShadow>
        <drainZoneShadow minCol="98517" maxCol="98518" />
        <drainZoneShadow minCol="165026" maxCol="165028" />
      </drainZonesShadow>
    </node>
    <node name="::850800" nid="12442" row="5599" minCol="38617" maxCol="81990" minColSha="56882" maxColSha="165039" color="EX-pale-red-orange">
      <drainZones/>
      <drainZonesShadow>
        <drainZoneShadow minCol="98519" maxCol="98519" />
        <drainZoneShadow minCol="165029" maxCol="165039" />
      </drainZonesShadow>
    </node>
    <node name="::855322" nid="13997" row="5600" minCol="38618" maxCol="82846" minColSha="56883" maxColSha="165046" color="EX-blue">
      <drainZones/>
      <drainZonesShadow>
        <drainZoneShadow minCol="98520" maxCol="98520" />
        <drainZoneShadow minCol="165040" maxCol="165046" />
      </drainZonesShadow>
    </node>
    <node name="::856447" nid="12536" row="5601" minCol="38619" maxCol="78967" minColSha="56884" maxColSha="165048" color="EX-orange">
      <drainZones/>
      <drainZonesShadow>
        <drainZoneShadow minCol="98521" maxCol="98521" />
        <drainZoneShadow minCol="165047" maxCol="165048" />
      </drainZonesShadow>
    </node>
    <node name="::850433" nid="12353" row="5602" minCol="38620" maxCol="56228" minColSha="56885" maxColSha="165049" color="EX-dark-cyan">
      <drainZones/>
      <drainZonesShadow>
        <drainZoneShadow minCol="98522" maxCol="98522" />
        <drainZoneShadow minCol="165049" maxCol="165049" />
      </drainZonesShadow>
    </node>
    <node name="::851704" nid="11680" row="5603" minCol="38661" maxCol="72353" minColSha="56926" maxColSha="165051" color="EX-red">
      <drainZones/>
      <drainZonesShadow>
        <drainZoneShadow minCol="98523" maxCol="98523" />
        <drainZoneShadow minCol="165050" maxCol="165051" />
      </drainZonesShadow>
    </node>
    <node name="::856121" nid="13075" row="5604" minCol="38662" maxCol="75760" minColSha="56927" maxColSha="165053" color="EX-dark-orange">
      <drainZones/>
      <drainZonesShadow>
        <drainZoneShadow minCol="98524" maxCol="98524" />
        <drainZoneShadow minCol="165052" maxCol="165053" />
      </drainZonesShadow>
    </node>
    <node name="::851497" nid="12791" row="5605" minCol="38767" maxCol="83202" minColSha="57032" maxColSha="165058" color="EX-dark-gray-purple">
      <drainZones/>
      <drainZonesShadow>
        <drainZoneShadow minCol="98525" maxCol="98525" />
        <drainZoneShadow minCol="165054" maxCol="165058" />
      </drainZonesShadow>
    </node>
    <node name="::851137" nid="13543" row="5606" minCol="38807" maxCol="59985" minColSha="57072" maxColSha="165062" color="EX-cyan">
      <drainZones/>
      <drainZonesShadow>
        <drainZoneShadow minCol="98526" maxCol="98527" />
        <drainZoneShadow minCol="165059" maxCol="165062" />
      </drainZonesShadow>
    </node>
    <node name="::851157" nid="11528" row="5607" minCol="39012" maxCol="65418" minColSha="57277" maxColSha="165066" color="EX-yellow-orange">
      <drainZones/>
      <drainZonesShadow>
        <drainZoneShadow minCol="98528" maxCol="98529" />
        <drainZoneShadow minCol="165063" maxCol="165066" />
      </drainZonesShadow>
    </node>
    <node name="::853534" nid="10810" row="5608" minCol="39037" maxCol="82110" minColSha="57302" maxColSha="165083" color="EX-pure-blue">
      <drainZones/>
      <drainZonesShadow>
        <drainZoneShadow minCol="98530" maxCol="98531" />
        <drainZoneShadow minCol="165067" maxCol="165083" />
      </drainZonesShadow>
    </node>
    <node name="::855057" nid="13013" row="5609" minCol="39038" maxCol="81852" minColSha="57303" maxColSha="165093" color="EX-dark-yellow-green">
      <drainZones/>
      <drainZonesShadow>
        <drainZoneShadow minCol="98532" maxCol="98532" />
        <drainZoneShadow minCol="165084" maxCol="165093" />
      </drainZonesShadow>
    </node>
    <node name="::852884" nid="13845" row="5610" minCol="39039" maxCol="77374" minColSha="57304" maxColSha="165101" color="EX-dark-magenta">
      <drainZones/>
      <drainZonesShadow>
        <drainZoneShadow minCol="98533" maxCol="98533" />
        <drainZoneShadow minCol="165094" maxCol="165101" />
      </drainZonesShadow>
    </node>
    <node name="::855801" nid="11565" row="5611" minCol="39040" maxCol="76275" minColSha="57305" maxColSha="165108" color="EX-dark-green">
      <drainZones/>
      <drainZonesShadow>
        <drainZoneShadow minCol="98534" maxCol="98534" />
        <drainZoneShadow minCol="165102" maxCol="165108" />
      </drainZonesShadow>
    </node>
    <node name="::856904" nid="10728" row="5612" minCol="39255" maxCol="83289" minColSha="57520" maxColSha="165130" color="EX-blue-magenta">
      <drainZones>
        <drainZone minCol="83289" maxCol="83289" />
      </drainZones>
      <drainZonesShadow>
        <drainZoneShadow minCol="98535" maxCol="98535" />
        <drainZoneShadow minCol="165109" maxCol="165120" />
      </drainZonesShadow>
    </node>
    <node name="::852006" nid="12009" row="5613" minCol="39256" maxCol="83289" minColSha="57521" maxColSha="165130" color="EX-yellow-green">
      <drainZones/>
      <drainZonesShadow>
        <drainZoneShadow minCol="98536" maxCol="98536" />
        <drainZoneShadow minCol="165121" maxCol="165130" />
      </drainZonesShadow>
    </node>
    <node name="::855407" nid="10999" row="5614" minCol="39257" maxCol="74969" minColSha="57522" maxColSha="165136" color="EX-magenta">
      <drainZones/>
      <drainZonesShadow>
        <drainZoneShadow minCol="98537" maxCol="98537" />
        <drainZoneShadow minCol="165131" maxCol="165136" />
      </drainZonesShadow>
    </node>
    <node name="::856187" nid="13736" row="5615" minCol="39258" maxCol="82868" minColSha="57523" maxColSha="165140" color="EX-green">
      <drainZones/>
      <drainZonesShadow>
        <drainZoneShadow minCol="98538" maxCol="98538" />
        <drainZoneShadow minCol="165137" maxCol="165140" />
      </drainZonesShadow>
    </node>
    <node name="::850414" nid="13198" row="5616" minCol="39410" maxCol="82779" minColSha="57675" maxColSha="165145" color="EX-yellow">
      <drainZones/>
      <drainZonesShadow>
        <drainZoneShadow minCol="98539" maxCol="98539" />
        <drainZoneShadow minCol="165141" maxCol="165145" />
      </drainZonesShadow>
    </node>
    <node name="::855517" nid="11646" row="5617" minCol="39522" maxCol="80216" minColSha="57787" maxColSha="165146" color="EX-purple">
      <drainZones/>
      <drainZonesShadow>
        <drainZoneShadow minCol="98540" maxCol="98541" />
        <drainZoneShadow minCol="165146" maxCol="165146" />
      </drainZonesShadow>
    </node>
    <node name="::853964" nid="11734" row="5618" minCol="39557" maxCol="64598" minColSha="57822" maxColSha="165150" color="EX-dark-purple">
      <drainZones/>
      <drainZonesShadow>
        <drainZoneShadow minCol="98542" maxCol="98542" />
        <drainZoneShadow minCol="165147" maxCol="165150" />
      </drainZonesShadow>
    </node>
    <node name="::854420" nid="11507" row="5619" minCol="39572" maxCol="83290" minColSha="57837" maxColSha="165275" color="EX-dark-red">
      <drainZones>
        <drainZone minCol="83290" maxCol="83290" />
      </drainZones>
      <drainZonesShadow>
        <drainZoneShadow minCol="98543" maxCol="98543" />
        <drainZoneShadow minCol="165151" maxCol="165155" />
      </drainZonesShadow>
    </node>
    <node name="::853941" nid="12319" row="5620" minCol="39616" maxCol="69662" minColSha="57881" maxColSha="165160" color="EX-pale-green">
      <drainZones/>
      <drainZonesShadow>
        <drainZoneShadow minCol="98544" maxCol="98545" />
        <drainZoneShadow minCol="165156" maxCol="165160" />
      </drainZonesShadow>
    </node>
    <node name="::854216" nid="12994" row="5621" minCol="39683" maxCol="82740" minColSha="57948" maxColSha="165171" color="EX-pale-blue">
      <drainZones/>
      <drainZonesShadow>
        <drainZoneShadow minCol="98546" maxCol="98547" />
        <drainZoneShadow minCol="165161" maxCol="165171" />
      </drainZonesShadow>
    </node>
    <node name="::852434" nid="12344" row="5622" minCol="39684" maxCol="83109" minColSha="57949" maxColSha="165180" color="EX-dark-tan">
      <drainZones/>
      <drainZonesShadow>
        <drainZoneShadow minCol="98548" maxCol="98548" />
        <drainZoneShadow minCol="165172" maxCol="165180" />
      </drainZonesShadow>
    </node>
    <node name="::852076" nid="11268" row="5623" minCol="39685" maxCol="82385" minColSha="57950" maxColSha="165184" color="EX-pale-blue-magenta">
      <drainZones/>
      <drainZonesShadow>
        <drainZoneShadow minCol="98549" maxCol="98552" />
        <drainZoneShadow minCol="165181" maxCol="165184" />
      </drainZonesShadow>
    </node>
    <node name="::852705" nid="13433" row="5624" minCol="39686" maxCol="81916" minColSha="57951" maxColSha="165187" color="EX-pale-yellow orange">
      <drainZones/>
      <drainZonesShadow>
        <drainZoneShadow minCol="98553" maxCol="98553" />
        <drainZoneShadow minCol="165185" maxCol="165187" />
      </drainZonesShadow>
    </node>
    <node name="::851436" nid="11239" row="5625" minCol="39687" maxCol="60678" minColSha="57952" maxColSha="165189" color="EX-medium-magenta">
      <drainZones/>
      <drainZonesShadow>
        <drainZoneShadow minCol="98554" maxCol="98554" />
        <drainZoneShadow minCol="165188" maxCol="165189" />
      </drainZonesShadow>
    </node>
    <node name="::856408" nid="11722" row="5626" minCol="39753" maxCol="79959" minColSha="58018" maxColSha="165194" color="EX-pale-red">
      <drainZones/>
      <drainZonesShadow>
        <drainZoneShadow minCol="98555" maxCol="98555" />
        <drainZoneShadow minCol="165190" maxCol="165194" />
      </drainZonesShadow>
    </node>
    <node name="::856727" nid="12580" row="5627" minCol="39814" maxCol="82780" minColSha="58079" maxColSha="165206" color="EX-pale-cyan">
      <drainZones/>
      <drainZonesShadow>
        <drainZoneShadow minCol="98556" maxCol="98556" />
        <drainZoneShadow minCol="165195" maxCol="165206" />
      </drainZonesShadow>
    </node>
    <node name="::854337" nid="11222" row="5628" minCol="39982" maxCol="82918" minColSha="58247" maxColSha="165211" color="EX-pale-yellow-green">
      <drainZones/>
      <drainZonesShadow>
        <drainZoneShadow minCol="98557" maxCol="98557" />
        <drainZoneShadow minCol="165207" maxCol="165211" />
      </drainZonesShadow>
    </node>
    <node name="::853069" nid="10785" row="5629" minCol="40161" maxCol="82775" minColSha="58426" maxColSha="165214" color="EX-pale-purple">
      <drainZones/>
      <drainZonesShadow>
        <drainZoneShadow minCol="98558" maxCol="98559" />
        <drainZoneShadow minCol="165212" maxCol="165214" />
      </drainZonesShadow>
    </node>
    <node name="::850778" nid="13818" row="5630" minCol="40197" maxCol="79795" minColSha="58462" maxColSha="165222" color="EX-pale-magenta">
      <drainZones/>
      <drainZonesShadow>
        <drainZoneShadow minCol="98560" maxCol="98560" />
        <drainZoneShadow minCol="165215" maxCol="165222" />
      </drainZonesShadow>
    </node>
    <node name="::854471" nid="11352" row="5631" minCol="40198" maxCol="77006" minColSha="58463" maxColSha="165225" color="EX-pale-red-orange">
      <drainZones/>
      <drainZonesShadow>
        <drainZoneShadow minCol="98561" maxCol="98561" />
        <drainZoneShadow minCol="165223" maxCol="165225" />
      </drainZonesShadow>
    </node>
    <node name="::853034" nid="13962" row="5632" minCol="40218" maxCol="82405" minColSha="58483" maxColSha="165229" color="EX-blue">
      <drainZones/>
      <drainZonesShadow>
        <drainZoneShadow minCol="98562" maxCol="98564" />
        <drainZoneShadow minCol="165226" maxCol="165229" />
      </drainZonesShadow>
    </node>
    <node name="::850990" nid="11441" row="5633" minCol="40219" maxCol="83085" minColSha="58484" maxColSha="165233" color="EX-orange">
      <drainZones/>
      <drainZonesShadow>
        <drainZoneShadow minCol="98565" maxCol="98565" />
        <drainZoneShadow minCol="165230" maxCol="165233" />
      </drainZonesShadow>
    </node>
    <node name="::855215" nid="12136" row="5634" minCol="40220" maxCol="74266" minColSha="58485" maxColSha="165235" color="EX-dark-cyan">
      <drainZones/>
      <drainZonesShadow>
        <drainZoneShadow minCol="98566" maxCol="98566" />
        <drainZoneShadow minCol="165234" maxCol="165235" />
      </drainZonesShadow>
    </node>
    <node name="::853706" nid="12890" row="5635" minCol="40392" maxCol="81013" minColSha="58657" maxColSha="165244" color="EX-red">
      <drainZones/>
      <drainZonesShadow>
        <drainZoneShadow minCol="98567" maxCol="98567" />
        <drainZoneShadow minCol="165236" maxCol="165244" />
      </drainZonesShadow>
    </node>
    <node name="::855553" nid="13624" row="5636" minCol="40393" maxCol="77834" minColSha="58658" maxColSha="165248" color="EX-dark-orange">
      <drainZones/>
      <drainZonesShadow>
        <drainZoneShadow minCol="98568" maxCol="98568" />
        <drainZoneShadow minCol="165245" maxCol="165248" />
      </drainZonesShadow>
    </node>
    <node name="::850439" nid="13206" row="5637" minCol="40443" maxCol="83005" minColSha="58708" maxColSha="165257" color="EX-dark-gray-purple">
      <drainZones/>
      <drainZonesShadow>
        <drainZoneShadow minCol="98569" maxCol="98573" />
        <drainZoneShadow minCol="165249" maxCol="165257" />
      </drainZonesShadow>
    </node>
    <node name="::853352" nid="13072" row="5638" minCol="40549" maxCol="79715" minColSha="58814" maxColSha="165266" color="EX-cyan">
      <drainZones/>
      <drainZonesShadow>
        <drainZoneShadow minCol="98574" maxCol="98574" />
        <drainZoneShadow minCol="165258" maxCol="165266" />
      </drainZonesShadow>
    </node>
    <node name="::855137" nid="12135" row="5639" minCol="40550" maxCol="83290" minColSha="58815" maxColSha="165275" color="EX-yellow-orange">
      <drainZones/>
      <drainZonesShadow>
        <drainZoneShadow minCol="98575" maxCol="98575" />
        <drainZoneShadow minCol="165267" maxCol="165275" />
      </drainZonesShadow>
    </node>
    <node name="::854170" nid="13529" row="5640" minCol="40551" maxCol="80332" minColSha="58816" maxColSha="165283" color="EX-pure-blue">
      <drainZones/>
      <drainZonesShadow>
        <drainZoneShadow minCol="98576" maxCol="98576" />
        <drainZoneShadow minCol="165276" maxCol="165283" />
      </drainZonesShadow>
    </node>
    <node name="::851805" nid="11732" row="5641" minCol="40552" maxCol="83286" minColSha="58817" maxColSha="165287" color="EX-dark-yellow-green">
      <drainZones/>
      <drainZonesShadow>
        <drainZoneShadow minCol="98577" maxCol="98577" />
        <drainZoneShadow minCol="165284" maxCol="165287" />
      </drainZonesShadow>
    </node>
    <node name="::850740" nid="13734" row="5642" minCol="40604" maxCol="83210" minColSha="58869" maxColSha="165292" color="EX-dark-magenta">
      <drainZones/>
      <drainZonesShadow>
        <drainZoneShadow minCol="98578" maxCol="98580" />
        <drainZoneShadow minCol="165288" maxCol="165292" />
      </drainZonesShadow>
    </node>
    <node name="::854962" nid="11089" row="5643" minCol="40721" maxCol="77332" minColSha="58986" maxColSha="165308" color="EX-dark-green">
      <drainZones/>
      <drainZonesShadow>
        <drainZoneShadow minCol="98581" maxCol="98581" />
        <drainZoneShadow minCol="165293" maxCol="165308" />
      </drainZonesShadow>
    </node>
    <node name="::850882" nid="11606" row="5644" minCol="40722" maxCol="80763" minColSha="58987" maxColSha="165320" color="EX-blue-magenta">
      <drainZones/>
      <drainZonesShadow>
        <drainZoneShadow minCol="98582" maxCol="98582" />
        <drainZoneShadow minCol="165309" maxCol="165320" />
      </drainZonesShadow>
    </node>
    <node name="::856624" nid="11187" row="5645" minCol="40723" maxCol="73831" minColSha="58988" maxColSha="165332" color="EX-yellow-green">
      <drainZones/>
      <drainZonesShadow>
        <drainZoneShadow minCol="98583" maxCol="98583" />
        <drainZoneShadow minCol="165321" maxCol="165332" />
      </drainZonesShadow>
    </node>
    <node name="::855671" nid="11126" row="5646" minCol="40724" maxCol="78142" minColSha="58989" maxColSha="165343" color="EX-magenta">
      <drainZones/>
      <drainZonesShadow>
        <drainZoneShadow minCol="98584" maxCol="98584" />
        <drainZoneShadow minCol="165333" maxCol="165343" />
      </drainZonesShadow>
    </node>
    <node name="::851939" nid="13495" row="5647" minCol="40725" maxCol="77117" minColSha="58990" maxColSha="165346" color="EX-green">
      <drainZones/>
      <drainZonesShadow>
        <drainZoneShadow minCol="98585" maxCol="98589" />
        <drainZoneShadow minCol="165344" maxCol="165346" />
      </drainZonesShadow>
    </node>
    <node name="::856282" nid="11165" row="5648" minCol="40726" maxCol="68577" minColSha="58991" maxColSha="165353" color="EX-yellow">
      <drainZones/>
      <drainZonesShadow>
        <drainZoneShadow minCol="98590" maxCol="98590" />
        <drainZoneShadow minCol="165347" maxCol="165353" />
      </drainZonesShadow>
    </node>
    <node name="::852111" nid="12043" row="5649" minCol="40727" maxCol="71244" minColSha="58992" maxColSha="165359" color="EX-purple">
      <drainZones/>
      <drainZonesShadow>
        <drainZoneShadow minCol="98591" maxCol="98591" />
        <drainZoneShadow minCol="165354" maxCol="165359" />
      </drainZonesShadow>
    </node>
    <node name="::850967" nid="11620" row="5650" minCol="40728" maxCol="61192" minColSha="58993" maxColSha="165364" color="EX-dark-purple">
      <drainZones/>
      <drainZonesShadow>
        <drainZoneShadow minCol="98592" maxCol="98592" />
        <drainZoneShadow minCol="165360" maxCol="165364" />
      </drainZonesShadow>
    </node>
    <node name="::851674" nid="12821" row="5651" minCol="40729" maxCol="66587" minColSha="58994" maxColSha="165366" color="EX-dark-red">
      <drainZones/>
      <drainZonesShadow>
        <drainZoneShadow minCol="98593" maxCol="98593" />
        <drainZoneShadow minCol="165365" maxCol="165366" />
      </drainZonesShadow>
    </node>
    <node name="::851853" nid="10719" row="5652" minCol="40730" maxCol="66588" minColSha="58995" maxColSha="165368" color="EX-pale-green">
      <drainZones/>
      <drainZonesShadow>
        <drainZoneShadow minCol="98594" maxCol="98594" />
        <drainZoneShadow minCol="165367" maxCol="165368" />
      </drainZonesShadow>
    </node>
    <node name="::852298" nid="10726" row="5653" minCol="40731" maxCol="58470" minColSha="58996" maxColSha="165370" color="EX-pale-blue">
      <drainZones/>
      <drainZonesShadow>
        <drainZoneShadow minCol="98595" maxCol="98595" />
        <drainZoneShadow minCol="165369" maxCol="165370" />
      </drainZonesShadow>
    </node>
    <node name="::852928" nid="11305" row="5654" minCol="40732" maxCol="66589" minColSha="58997" maxColSha="165372" color="EX-dark-tan">
      <drainZones/>
      <drainZonesShadow>
        <drainZoneShadow minCol="98596" maxCol="98596" />
        <drainZoneShadow minCol="165371" maxCol="165372" />
      </drainZonesShadow>
    </node>
    <node name="::851913" nid="10721" row="5655" minCol="40733" maxCol="57588" minColSha="58998" maxColSha="165373" color="EX-pale-blue-magenta">
      <drainZones/>
      <drainZonesShadow>
        <drainZoneShadow minCol="98597" maxCol="98597" />
        <drainZoneShadow minCol="165373" maxCol="165373" />
      </drainZonesShadow>
    </node>
    <node name="::854312" nid="11060" row="5656" minCol="40734" maxCol="57589" minColSha="58999" maxColSha="165374" color="EX-pale-yellow orange">
      <drainZones/>
      <drainZonesShadow>
        <drainZoneShadow minCol="98598" maxCol="98598" />
        <drainZoneShadow minCol="165374" maxCol="165374" />
      </drainZonesShadow>
    </node>
    <node name="::856907" nid="11488" row="5657" minCol="40735" maxCol="57590" minColSha="59000" maxColSha="165375" color="EX-medium-magenta">
      <drainZones/>
      <drainZonesShadow>
        <drainZoneShadow minCol="98599" maxCol="98599" />
        <drainZoneShadow minCol="165375" maxCol="165375" />
      </drainZonesShadow>
    </node>
    <node name="::852960" nid="11307" row="5658" minCol="40829" maxCol="83254" minColSha="59094" maxColSha="165383" color="EX-pale-red">
      <drainZones/>
      <drainZonesShadow>
        <drainZoneShadow minCol="98600" maxCol="98600" />
        <drainZoneShadow minCol="165376" maxCol="165383" />
      </drainZonesShadow>
    </node>
    <node name="::856353" nid="11467" row="5659" minCol="40830" maxCol="82906" minColSha="59095" maxColSha="165390" color="EX-pale-cyan">
      <drainZones/>
      <drainZonesShadow>
        <drainZoneShadow minCol="98601" maxCol="98601" />
        <drainZoneShadow minCol="165384" maxCol="165390" />
      </drainZonesShadow>
    </node>
    <node name="::851414" nid="12797" row="5660" minCol="40831" maxCol="82124" minColSha="59096" maxColSha="165396" color="EX-pale-yellow-green">
      <drainZones/>
      <drainZonesShadow>
        <drainZoneShadow minCol="98602" maxCol="98602" />
        <drainZoneShadow minCol="165391" maxCol="165396" />
      </drainZonesShadow>
    </node>
    <node name="::853574" nid="13457" row="5661" minCol="40855" maxCol="82990" minColSha="59120" maxColSha="165405" color="EX-pale-purple">
      <drainZones/>
      <drainZonesShadow>
        <drainZoneShadow minCol="98603" maxCol="98607" />
        <drainZoneShadow minCol="165397" maxCol="165405" />
      </drainZonesShadow>
    </node>
    <node name="::855634" nid="10957" row="5662" minCol="40937" maxCol="82845" minColSha="59202" maxColSha="165416" color="EX-pale-magenta">
      <drainZones/>
      <drainZonesShadow>
        <drainZoneShadow minCol="98608" maxCol="98609" />
        <drainZoneShadow minCol="165406" maxCol="165416" />
      </drainZonesShadow>
    </node>
    <node name="::852291" nid="12095" row="5663" minCol="40938" maxCol="54388" minColSha="59203" maxColSha="165417" color="EX-pale-red-orange">
      <drainZones/>
      <drainZonesShadow>
        <drainZoneShadow minCol="98610" maxCol="98612" />
        <drainZoneShadow minCol="165417" maxCol="165417" />
      </drainZonesShadow>
    </node>
    <node name="::852428" nid="13844" row="5664" minCol="40968" maxCol="82835" minColSha="59233" maxColSha="165422" color="EX-blue">
      <drainZones/>
      <drainZonesShadow>
        <drainZoneShadow minCol="98613" maxCol="98613" />
        <drainZoneShadow minCol="165418" maxCol="165422" />
      </drainZonesShadow>
    </node>
    <node name="::851501" nid="12589" row="5665" minCol="41091" maxCol="83063" minColSha="59356" maxColSha="165433" color="EX-orange">
      <drainZones/>
      <drainZonesShadow>
        <drainZoneShadow minCol="98614" maxCol="98614" />
        <drainZoneShadow minCol="165423" maxCol="165433" />
      </drainZonesShadow>
    </node>
    <node name="::853995" nid="12594" row="5666" minCol="41092" maxCol="75162" minColSha="59357" maxColSha="165443" color="EX-dark-cyan">
      <drainZones/>
      <drainZonesShadow>
        <drainZoneShadow minCol="98615" maxCol="98615" />
        <drainZoneShadow minCol="165434" maxCol="165443" />
      </drainZonesShadow>
    </node>
    <node name="::854084" nid="11123" row="5667" minCol="41106" maxCol="83026" minColSha="59371" maxColSha="165462" color="EX-red">
      <drainZones/>
      <drainZonesShadow>
        <drainZoneShadow minCol="98616" maxCol="98616" />
        <drainZoneShadow minCol="165444" maxCol="165462" />
      </drainZonesShadow>
    </node>
    <node name="::852262" nid="11119" row="5668" minCol="41107" maxCol="78778" minColSha="59372" maxColSha="165464" color="EX-dark-orange">
      <drainZones/>
      <drainZonesShadow>
        <drainZoneShadow minCol="98617" maxCol="98617" />
        <drainZoneShadow minCol="165463" maxCol="165464" />
      </drainZonesShadow>
    </node>
    <node name="::855454" nid="11414" row="5669" minCol="41125" maxCol="83084" minColSha="59390" maxColSha="165479" color="EX-dark-gray-purple">
      <drainZones/>
      <drainZonesShadow>
        <drainZoneShadow minCol="98618" maxCol="98618" />
        <drainZoneShadow minCol="165465" maxCol="165479" />
      </drainZonesShadow>
    </node>
    <node name="::856193" nid="13528" row="5670" minCol="41134" maxCol="80221" minColSha="59399" maxColSha="165481" color="EX-cyan">
      <drainZones/>
      <drainZonesShadow>
        <drainZoneShadow minCol="98619" maxCol="98619" />
        <drainZoneShadow minCol="165480" maxCol="165481" />
      </drainZonesShadow>
    </node>
    <node name="::855891" nid="12450" row="5671" minCol="41199" maxCol="83291" minColSha="59464" maxColSha="165819" color="EX-yellow-orange">
      <drainZones>
        <drainZone minCol="83291" maxCol="83291" />
      </drainZones>
      <drainZonesShadow>
        <drainZoneShadow minCol="98620" maxCol="98622" />
        <drainZoneShadow minCol="165482" maxCol="165495" />
      </drainZonesShadow>
    </node>
    <node name="::851103" nid="12751" row="5672" minCol="41200" maxCol="83047" minColSha="59465" maxColSha="165500" color="EX-pure-blue">
      <drainZones/>
      <drainZonesShadow>
        <drainZoneShadow minCol="98623" maxCol="98626" />
        <drainZoneShadow minCol="165496" maxCol="165500" />
      </drainZonesShadow>
    </node>
    <node name="::850921" nid="11602" row="5673" minCol="41313" maxCol="73125" minColSha="59578" maxColSha="165504" color="EX-dark-yellow-green">
      <drainZones/>
      <drainZonesShadow>
        <drainZoneShadow minCol="98627" maxCol="98627" />
        <drainZoneShadow minCol="165501" maxCol="165504" />
      </drainZonesShadow>
    </node>
    <node name="::850972" nid="11428" row="5674" minCol="41314" maxCol="83012" minColSha="59579" maxColSha="165507" color="EX-dark-magenta">
      <drainZones/>
      <drainZonesShadow>
        <drainZoneShadow minCol="98628" maxCol="98628" />
        <drainZoneShadow minCol="165505" maxCol="165507" />
      </drainZonesShadow>
    </node>
    <node name="::851066" nid="12408" row="5675" minCol="41315" maxCol="61859" minColSha="59580" maxColSha="165509" color="EX-dark-green">
      <drainZones/>
      <drainZonesShadow>
        <drainZoneShadow minCol="98629" maxCol="98629" />
        <drainZoneShadow minCol="165508" maxCol="165509" />
      </drainZonesShadow>
    </node>
    <node name="::856729" nid="11238" row="5676" minCol="41316" maxCol="78692" minColSha="59581" maxColSha="165510" color="EX-blue-magenta">
      <drainZones/>
      <drainZonesShadow>
        <drainZoneShadow minCol="98630" maxCol="98630" />
        <drainZoneShadow minCol="165510" maxCol="165510" />
      </drainZonesShadow>
    </node>
    <node name="::854922" nid="11724" row="5677" minCol="41388" maxCol="81131" minColSha="59653" maxColSha="165530" color="EX-yellow-green">
      <drainZones/>
      <drainZonesShadow>
        <drainZoneShadow minCol="98631" maxCol="98633" />
        <drainZoneShadow minCol="165511" maxCol="165530" />
      </drainZonesShadow>
    </node>
    <node name="::851884" nid="10788" row="5678" minCol="41437" maxCol="83292" minColSha="59702" maxColSha="166580" color="EX-magenta">
      <drainZones>
        <drainZone minCol="83292" maxCol="83292" />
      </drainZones>
      <drainZonesShadow>
        <drainZoneShadow minCol="98634" maxCol="98635" />
        <drainZoneShadow minCol="165531" maxCol="165546" />
      </drainZonesShadow>
    </node>
    <node name="::850515" nid="13065" row="5679" minCol="41494" maxCol="83255" minColSha="59759" maxColSha="165556" color="EX-green">
      <drainZones/>
      <drainZonesShadow>
        <drainZoneShadow minCol="98636" maxCol="98636" />
        <drainZoneShadow minCol="165547" maxCol="165556" />
      </drainZonesShadow>
    </node>
    <node name="::854319" nid="13235" row="5680" minCol="41681" maxCol="83092" minColSha="59946" maxColSha="165565" color="EX-yellow">
      <drainZones/>
      <drainZonesShadow>
        <drainZoneShadow minCol="98637" maxCol="98638" />
        <drainZoneShadow minCol="165557" maxCol="165565" />
      </drainZonesShadow>
    </node>
    <node name="::9164965" nid="13005" row="5681" minCol="41682" maxCol="80409" minColSha="59947" maxColSha="165570" color="EX-purple">
      <drainZones/>
      <drainZonesShadow>
        <drainZoneShadow minCol="98639" maxCol="98639" />
        <drainZoneShadow minCol="165566" maxCol="165570" />
      </drainZonesShadow>
    </node>
    <node name="::850555" nid="11489" row="5682" minCol="41683" maxCol="78737" minColSha="59948" maxColSha="165574" color="EX-dark-purple">
      <drainZones/>
      <drainZonesShadow>
        <drainZoneShadow minCol="98640" maxCol="98640" />
        <drainZoneShadow minCol="165571" maxCol="165574" />
      </drainZonesShadow>
    </node>
    <node name="::852038" nid="12605" row="5683" minCol="41684" maxCol="81369" minColSha="59949" maxColSha="165578" color="EX-dark-red">
      <drainZones/>
      <drainZonesShadow>
        <drainZoneShadow minCol="98641" maxCol="98641" />
        <drainZoneShadow minCol="165575" maxCol="165578" />
      </drainZonesShadow>
    </node>
    <node name="::9164888" nid="13007" row="5684" minCol="41685" maxCol="80299" minColSha="59950" maxColSha="165582" color="EX-pale-green">
      <drainZones/>
      <drainZonesShadow>
        <drainZoneShadow minCol="98642" maxCol="98642" />
        <drainZoneShadow minCol="165579" maxCol="165582" />
      </drainZonesShadow>
    </node>
    <node name="::9164899" nid="12322" row="5685" minCol="41686" maxCol="82691" minColSha="59951" maxColSha="165586" color="EX-pale-blue">
      <drainZones/>
      <drainZonesShadow>
        <drainZoneShadow minCol="98643" maxCol="98643" />
        <drainZoneShadow minCol="165583" maxCol="165586" />
      </drainZonesShadow>
    </node>
    <node name="::9164900" nid="12320" row="5686" minCol="41687" maxCol="82692" minColSha="59952" maxColSha="165590" color="EX-dark-tan">
      <drainZones/>
      <drainZonesShadow>
        <drainZoneShadow minCol="98644" maxCol="98644" />
        <drainZoneShadow minCol="165587" maxCol="165590" />
      </drainZonesShadow>
    </node>
    <node name="::852131" nid="12042" row="5687" minCol="41833" maxCol="82873" minColSha="60098" maxColSha="165597" color="EX-pale-blue-magenta">
      <drainZones/>
      <drainZonesShadow>
        <drainZoneShadow minCol="98645" maxCol="98646" />
        <drainZoneShadow minCol="165591" maxCol="165597" />
      </drainZonesShadow>
    </node>
    <node name="::852889" nid="13563" row="5688" minCol="41869" maxCol="83074" minColSha="60134" maxColSha="165601" color="EX-pale-yellow orange">
      <drainZones/>
      <drainZonesShadow>
        <drainZoneShadow minCol="98647" maxCol="98650" />
        <drainZoneShadow minCol="165598" maxCol="165601" />
      </drainZonesShadow>
    </node>
    <node name="::853849" nid="11248" row="5689" minCol="41882" maxCol="82349" minColSha="60147" maxColSha="165605" color="EX-medium-magenta">
      <drainZones/>
      <drainZonesShadow>
        <drainZoneShadow minCol="98651" maxCol="98652" />
        <drainZoneShadow minCol="165602" maxCol="165605" />
      </drainZonesShadow>
    </node>
    <node name="::854055" nid="10795" row="5690" minCol="41946" maxCol="82533" minColSha="60211" maxColSha="165623" color="EX-pale-red">
      <drainZones/>
      <drainZonesShadow>
        <drainZoneShadow minCol="98653" maxCol="98653" />
        <drainZoneShadow minCol="165606" maxCol="165623" />
      </drainZonesShadow>
    </node>
    <node name="::854828" nid="11095" row="5691" minCol="41947" maxCol="81632" minColSha="60212" maxColSha="165628" color="EX-pale-cyan">
      <drainZones/>
      <drainZonesShadow>
        <drainZoneShadow minCol="98654" maxCol="98654" />
        <drainZoneShadow minCol="165624" maxCol="165628" />
      </drainZonesShadow>
    </node>
    <node name="::851105" nid="12738" row="5692" minCol="42066" maxCol="82620" minColSha="60331" maxColSha="165634" color="EX-pale-yellow-green">
      <drainZones/>
      <drainZonesShadow>
        <drainZoneShadow minCol="98655" maxCol="98655" />
        <drainZoneShadow minCol="165629" maxCol="165634" />
      </drainZonesShadow>
    </node>
    <node name="::855908" nid="11717" row="5693" minCol="42232" maxCol="83113" minColSha="60497" maxColSha="165643" color="EX-pale-purple">
      <drainZones/>
      <drainZonesShadow>
        <drainZoneShadow minCol="98656" maxCol="98657" />
        <drainZoneShadow minCol="165635" maxCol="165643" />
      </drainZonesShadow>
    </node>
    <node name="::853188" nid="11295" row="5694" minCol="42233" maxCol="83220" minColSha="60498" maxColSha="165648" color="EX-pale-magenta">
      <drainZones/>
      <drainZonesShadow>
        <drainZoneShadow minCol="98658" maxCol="98659" />
        <drainZoneShadow minCol="165644" maxCol="165648" />
      </drainZonesShadow>
    </node>
    <node name="::856539" nid="12556" row="5695" minCol="42234" maxCol="82803" minColSha="60499" maxColSha="165654" color="EX-pale-red-orange">
      <drainZones/>
      <drainZonesShadow>
        <drainZoneShadow minCol="98660" maxCol="98660" />
        <drainZoneShadow minCol="165649" maxCol="165654" />
      </drainZonesShadow>
    </node>
    <node name="::852273" nid="12060" row="5696" minCol="42286" maxCol="82076" minColSha="60551" maxColSha="165662" color="EX-blue">
      <drainZones/>
      <drainZonesShadow>
        <drainZoneShadow minCol="98661" maxCol="98662" />
        <drainZoneShadow minCol="165655" maxCol="165662" />
      </drainZonesShadow>
    </node>
    <node name="::856800" nid="11464" row="5697" minCol="42287" maxCol="70219" minColSha="60552" maxColSha="165668" color="EX-orange">
      <drainZones/>
      <drainZonesShadow>
        <drainZoneShadow minCol="98663" maxCol="98664" />
        <drainZoneShadow minCol="165663" maxCol="165668" />
      </drainZonesShadow>
    </node>
    <node name="::3799971" nid="11848" row="5698" minCol="42288" maxCol="54402" minColSha="60553" maxColSha="165669" color="EX-dark-cyan">
      <drainZones/>
      <drainZonesShadow>
        <drainZoneShadow minCol="98665" maxCol="98666" />
        <drainZoneShadow minCol="165669" maxCol="165669" />
      </drainZonesShadow>
    </node>
    <node name="::854520" nid="11785" row="5699" minCol="42312" maxCol="81752" minColSha="60577" maxColSha="165673" color="EX-red">
      <drainZones/>
      <drainZonesShadow>
        <drainZoneShadow minCol="98667" maxCol="98667" />
        <drainZoneShadow minCol="165670" maxCol="165673" />
      </drainZonesShadow>
    </node>
    <node name="::852031" nid="11287" row="5700" minCol="42410" maxCol="83293" minColSha="60675" maxColSha="166110" color="EX-dark-orange">
      <drainZones>
        <drainZone minCol="83293" maxCol="83293" />
      </drainZones>
      <drainZonesShadow>
        <drainZoneShadow minCol="98668" maxCol="98669" />
        <drainZoneShadow minCol="165674" maxCol="165675" />
      </drainZonesShadow>
    </node>
    <node name="::850321" nid="10664" row="5701" minCol="42585" maxCol="60397" minColSha="60850" maxColSha="165678" color="EX-dark-gray-purple">
      <drainZones/>
      <drainZonesShadow>
        <drainZoneShadow minCol="98670" maxCol="98670" />
        <drainZoneShadow minCol="165676" maxCol="165678" />
      </drainZonesShadow>
    </node>
    <node name="::853734" nid="11706" row="5702" minCol="42674" maxCol="83238" minColSha="60939" maxColSha="165690" color="EX-cyan">
      <drainZones/>
      <drainZonesShadow>
        <drainZoneShadow minCol="98671" maxCol="98671" />
        <drainZoneShadow minCol="165679" maxCol="165690" />
      </drainZonesShadow>
    </node>
    <node name="::854563" nid="11289" row="5703" minCol="42675" maxCol="62790" minColSha="60940" maxColSha="165692" color="EX-yellow-orange">
      <drainZones/>
      <drainZonesShadow>
        <drainZoneShadow minCol="98672" maxCol="98672" />
        <drainZoneShadow minCol="165691" maxCol="165692" />
      </drainZonesShadow>
    </node>
    <node name="::855861" nid="14006" row="5704" minCol="42771" maxCol="81344" minColSha="61036" maxColSha="165702" color="EX-pure-blue">
      <drainZones/>
      <drainZonesShadow>
        <drainZoneShadow minCol="98673" maxCol="98673" />
        <drainZoneShadow minCol="165693" maxCol="165702" />
      </drainZonesShadow>
    </node>
    <node name="::855420" nid="12167" row="5705" minCol="42772" maxCol="83165" minColSha="61037" maxColSha="165710" color="EX-dark-yellow-green">
      <drainZones/>
      <drainZonesShadow>
        <drainZoneShadow minCol="98674" maxCol="98675" />
        <drainZoneShadow minCol="165703" maxCol="165710" />
      </drainZonesShadow>
    </node>
    <node name="::850295" nid="11867" row="5706" minCol="42773" maxCol="77237" minColSha="61038" maxColSha="165715" color="EX-dark-magenta">
      <drainZones/>
      <drainZonesShadow>
        <drainZoneShadow minCol="98676" maxCol="98678" />
        <drainZoneShadow minCol="165711" maxCol="165715" />
      </drainZonesShadow>
    </node>
    <node name="::850880" nid="11005" row="5707" minCol="42774" maxCol="83049" minColSha="61039" maxColSha="165722" color="EX-dark-green">
      <drainZones/>
      <drainZonesShadow>
        <drainZoneShadow minCol="98679" maxCol="98679" />
        <drainZoneShadow minCol="165716" maxCol="165722" />
      </drainZonesShadow>
    </node>
    <node name="::852266" nid="11233" row="5708" minCol="42775" maxCol="83294" minColSha="61040" maxColSha="166127" color="EX-blue-magenta">
      <drainZones>
        <drainZone minCol="83294" maxCol="83294" />
      </drainZones>
      <drainZonesShadow>
        <drainZoneShadow minCol="98680" maxCol="98680" />
        <drainZoneShadow minCol="165723" maxCol="165729" />
      </drainZonesShadow>
    </node>
    <node name="::852435" nid="13411" row="5709" minCol="42776" maxCol="80105" minColSha="61041" maxColSha="165736" color="EX-yellow-green">
      <drainZones/>
      <drainZonesShadow>
        <drainZoneShadow minCol="98681" maxCol="98681" />
        <drainZoneShadow minCol="165730" maxCol="165736" />
      </drainZonesShadow>
    </node>
    <node name="::854199" nid="13640" row="5710" minCol="42891" maxCol="82844" minColSha="61156" maxColSha="165739" color="EX-magenta">
      <drainZones/>
      <drainZonesShadow>
        <drainZoneShadow minCol="98682" maxCol="98683" />
        <drainZoneShadow minCol="165737" maxCol="165739" />
      </drainZonesShadow>
    </node>
    <node name="::856807" nid="10678" row="5711" minCol="43023" maxCol="81482" minColSha="61288" maxColSha="165747" color="EX-green">
      <drainZones/>
      <drainZonesShadow>
        <drainZoneShadow minCol="98684" maxCol="98684" />
        <drainZoneShadow minCol="165740" maxCol="165747" />
      </drainZonesShadow>
    </node>
    <node name="::855468" nid="13819" row="5712" minCol="43152" maxCol="83283" minColSha="61417" maxColSha="165757" color="EX-yellow">
      <drainZones/>
      <drainZonesShadow>
        <drainZoneShadow minCol="98685" maxCol="98686" />
        <drainZoneShadow minCol="165748" maxCol="165757" />
      </drainZonesShadow>
    </node>
    <node name="::852846" nid="10765" row="5713" minCol="43394" maxCol="80161" minColSha="61659" maxColSha="165773" color="EX-purple">
      <drainZones/>
      <drainZonesShadow>
        <drainZoneShadow minCol="98687" maxCol="98687" />
        <drainZoneShadow minCol="165758" maxCol="165773" />
      </drainZonesShadow>
    </node>
    <node name="::850307" nid="12767" row="5714" minCol="43395" maxCol="74412" minColSha="61660" maxColSha="165782" color="EX-dark-purple">
      <drainZones/>
      <drainZonesShadow>
        <drainZoneShadow minCol="98688" maxCol="98689" />
        <drainZoneShadow minCol="165774" maxCol="165782" />
      </drainZonesShadow>
    </node>
    <node name="::853473" nid="10816" row="5715" minCol="43396" maxCol="81664" minColSha="61661" maxColSha="165790" color="EX-dark-red">
      <drainZones/>
      <drainZonesShadow>
        <drainZoneShadow minCol="98690" maxCol="98690" />
        <drainZoneShadow minCol="165783" maxCol="165790" />
      </drainZonesShadow>
    </node>
    <node name="::851736" nid="12819" row="5716" minCol="43571" maxCol="79897" minColSha="61836" maxColSha="165806" color="EX-pale-green">
      <drainZones/>
      <drainZonesShadow>
        <drainZoneShadow minCol="98691" maxCol="98692" />
        <drainZoneShadow minCol="165791" maxCol="165806" />
      </drainZonesShadow>
    </node>
    <node name="::853737" nid="13519" row="5717" minCol="43572" maxCol="83291" minColSha="61837" maxColSha="165819" color="EX-pale-blue">
      <drainZones/>
      <drainZonesShadow>
        <drainZoneShadow minCol="98693" maxCol="98693" />
        <drainZoneShadow minCol="165807" maxCol="165819" />
      </drainZonesShadow>
    </node>
    <node name="::855273" nid="13753" row="5718" minCol="43573" maxCol="82131" minColSha="61838" maxColSha="165832" color="EX-dark-tan">
      <drainZones/>
      <drainZonesShadow>
        <drainZoneShadow minCol="98694" maxCol="98694" />
        <drainZoneShadow minCol="165820" maxCol="165832" />
      </drainZonesShadow>
    </node>
    <node name="::852124" nid="13505" row="5719" minCol="43574" maxCol="83244" minColSha="61839" maxColSha="165844" color="EX-pale-blue-magenta">
      <drainZones/>
      <drainZonesShadow>
        <drainZoneShadow minCol="98695" maxCol="98695" />
        <drainZoneShadow minCol="165833" maxCol="165844" />
      </drainZonesShadow>
    </node>
    <node name="::855879" nid="13414" row="5720" minCol="43575" maxCol="81761" minColSha="61840" maxColSha="165855" color="EX-pale-yellow orange">
      <drainZones/>
      <drainZonesShadow>
        <drainZoneShadow minCol="98696" maxCol="98696" />
        <drainZoneShadow minCol="165845" maxCol="165855" />
      </drainZonesShadow>
    </node>
    <node name="::856026" nid="13716" row="5721" minCol="43576" maxCol="66722" minColSha="61841" maxColSha="165864" color="EX-medium-magenta">
      <drainZones/>
      <drainZonesShadow>
        <drainZoneShadow minCol="98697" maxCol="98698" />
        <drainZoneShadow minCol="165856" maxCol="165864" />
      </drainZonesShadow>
    </node>
    <node name="::852307" nid="13500" row="5722" minCol="43577" maxCol="82980" minColSha="61842" maxColSha="165873" color="EX-pale-red">
      <drainZones/>
      <drainZonesShadow>
        <drainZoneShadow minCol="98699" maxCol="98699" />
        <drainZoneShadow minCol="165865" maxCol="165873" />
      </drainZonesShadow>
    </node>
    <node name="::856204" nid="13811" row="5723" minCol="43578" maxCol="75163" minColSha="61843" maxColSha="165882" color="EX-pale-cyan">
      <drainZones/>
      <drainZonesShadow>
        <drainZoneShadow minCol="98700" maxCol="98700" />
        <drainZoneShadow minCol="165874" maxCol="165882" />
      </drainZonesShadow>
    </node>
    <node name="::853286" nid="13507" row="5724" minCol="43579" maxCol="79469" minColSha="61844" maxColSha="165888" color="EX-pale-yellow-green">
      <drainZones/>
      <drainZonesShadow>
        <drainZoneShadow minCol="98701" maxCol="98701" />
        <drainZoneShadow minCol="165883" maxCol="165888" />
      </drainZonesShadow>
    </node>
    <node name="::851818" nid="12820" row="5725" minCol="43580" maxCol="72997" minColSha="61845" maxColSha="165893" color="EX-pale-purple">
      <drainZones/>
      <drainZonesShadow>
        <drainZoneShadow minCol="98702" maxCol="98702" />
        <drainZoneShadow minCol="165889" maxCol="165893" />
      </drainZonesShadow>
    </node>
    <node name="::853317" nid="13508" row="5726" minCol="43581" maxCol="83277" minColSha="61846" maxColSha="165898" color="EX-pale-magenta">
      <drainZones/>
      <drainZonesShadow>
        <drainZoneShadow minCol="98703" maxCol="98703" />
        <drainZoneShadow minCol="165894" maxCol="165898" />
      </drainZonesShadow>
    </node>
    <node name="::855781" nid="13863" row="5727" minCol="43582" maxCol="83127" minColSha="61847" maxColSha="165903" color="EX-pale-red-orange">
      <drainZones/>
      <drainZonesShadow>
        <drainZoneShadow minCol="98704" maxCol="98704" />
        <drainZoneShadow minCol="165899" maxCol="165903" />
      </drainZonesShadow>
    </node>
    <node name="::851307" nid="13497" row="5728" minCol="43583" maxCol="79289" minColSha="61848" maxColSha="165907" color="EX-blue">
      <drainZones/>
      <drainZonesShadow>
        <drainZoneShadow minCol="98705" maxCol="98705" />
        <drainZoneShadow minCol="165904" maxCol="165907" />
      </drainZonesShadow>
    </node>
    <node name="::853221" nid="13515" row="5729" minCol="43584" maxCol="80346" minColSha="61849" maxColSha="165911" color="EX-orange">
      <drainZones/>
      <drainZonesShadow>
        <drainZoneShadow minCol="98706" maxCol="98706" />
        <drainZoneShadow minCol="165908" maxCol="165911" />
      </drainZonesShadow>
    </node>
    <node name="::855122" nid="13751" row="5730" minCol="43585" maxCol="72933" minColSha="61850" maxColSha="165914" color="EX-dark-cyan">
      <drainZones/>
      <drainZonesShadow>
        <drainZoneShadow minCol="98707" maxCol="98707" />
        <drainZoneShadow minCol="165912" maxCol="165914" />
      </drainZonesShadow>
    </node>
    <node name="::856347" nid="13794" row="5731" minCol="43586" maxCol="78544" minColSha="61851" maxColSha="165916" color="EX-red">
      <drainZones/>
      <drainZonesShadow>
        <drainZoneShadow minCol="98708" maxCol="98709" />
        <drainZoneShadow minCol="165915" maxCol="165916" />
      </drainZonesShadow>
    </node>
    <node name="::855508" nid="13788" row="5732" minCol="43587" maxCol="81866" minColSha="61852" maxColSha="165918" color="EX-dark-orange">
      <drainZones/>
      <drainZonesShadow>
        <drainZoneShadow minCol="98710" maxCol="98710" />
        <drainZoneShadow minCol="165917" maxCol="165918" />
      </drainZonesShadow>
    </node>
    <node name="::856788" nid="13837" row="5733" minCol="43588" maxCol="77334" minColSha="61853" maxColSha="165920" color="EX-dark-gray-purple">
      <drainZones/>
      <drainZonesShadow>
        <drainZoneShadow minCol="98711" maxCol="98711" />
        <drainZoneShadow minCol="165919" maxCol="165920" />
      </drainZonesShadow>
    </node>
    <node name="::851637" nid="13487" row="5734" minCol="43589" maxCol="82290" minColSha="61854" maxColSha="165921" color="EX-cyan">
      <drainZones/>
      <drainZonesShadow>
        <drainZoneShadow minCol="98712" maxCol="98712" />
        <drainZoneShadow minCol="165921" maxCol="165921" />
      </drainZonesShadow>
    </node>
    <node name="::852126" nid="13506" row="5735" minCol="43590" maxCol="82789" minColSha="61855" maxColSha="165922" color="EX-yellow-orange">
      <drainZones/>
      <drainZonesShadow>
        <drainZoneShadow minCol="98713" maxCol="98713" />
        <drainZoneShadow minCol="165922" maxCol="165922" />
      </drainZonesShadow>
    </node>
    <node name="::856448" nid="11259" row="5736" minCol="43604" maxCol="82629" minColSha="61869" maxColSha="165927" color="EX-pure-blue">
      <drainZones/>
      <drainZonesShadow>
        <drainZoneShadow minCol="98714" maxCol="98716" />
        <drainZoneShadow minCol="165923" maxCol="165927" />
      </drainZonesShadow>
    </node>
    <node name="::855931" nid="12289" row="5737" minCol="43605" maxCol="83295" minColSha="61870" maxColSha="165988" color="EX-dark-yellow-green">
      <drainZones>
        <drainZone minCol="83295" maxCol="83295" />
      </drainZones>
      <drainZonesShadow>
        <drainZoneShadow minCol="98717" maxCol="98717" />
        <drainZoneShadow minCol="165928" maxCol="165929" />
      </drainZonesShadow>
    </node>
    <node name="::851734" nid="11710" row="5738" minCol="43673" maxCol="83161" minColSha="61938" maxColSha="165944" color="EX-dark-magenta">
      <drainZones/>
      <drainZonesShadow>
        <drainZoneShadow minCol="98718" maxCol="98719" />
        <drainZoneShadow minCol="165930" maxCol="165944" />
      </drainZonesShadow>
    </node>
    <node name="::853439" nid="13943" row="5739" minCol="43674" maxCol="83251" minColSha="61939" maxColSha="165953" color="EX-dark-green">
      <drainZones/>
      <drainZonesShadow>
        <drainZoneShadow minCol="98720" maxCol="98721" />
        <drainZoneShadow minCol="165945" maxCol="165953" />
      </drainZonesShadow>
    </node>
    <node name="::854334" nid="13243" row="5740" minCol="43675" maxCol="73312" minColSha="61940" maxColSha="165958" color="EX-blue-magenta">
      <drainZones/>
      <drainZonesShadow>
        <drainZoneShadow minCol="98722" maxCol="98722" />
        <drainZoneShadow minCol="165954" maxCol="165958" />
      </drainZonesShadow>
    </node>
    <node name="::852335" nid="12081" row="5741" minCol="43676" maxCol="57825" minColSha="61941" maxColSha="165962" color="EX-yellow-green">
      <drainZones/>
      <drainZonesShadow>
        <drainZoneShadow minCol="98723" maxCol="98723" />
        <drainZoneShadow minCol="165959" maxCol="165962" />
      </drainZonesShadow>
    </node>
    <node name="::851385" nid="10907" row="5742" minCol="43677" maxCol="54418" minColSha="61942" maxColSha="165963" color="EX-magenta">
      <drainZones/>
      <drainZonesShadow>
        <drainZoneShadow minCol="98724" maxCol="98724" />
        <drainZoneShadow minCol="165963" maxCol="165963" />
      </drainZonesShadow>
    </node>
    <node name="::851590" nid="11271" row="5743" minCol="43687" maxCol="82616" minColSha="61952" maxColSha="165978" color="EX-green">
      <drainZones/>
      <drainZonesShadow>
        <drainZoneShadow minCol="98725" maxCol="98727" />
        <drainZoneShadow minCol="165964" maxCol="165978" />
      </drainZonesShadow>
    </node>
    <node name="::856884" nid="10649" row="5744" minCol="43718" maxCol="83295" minColSha="61983" maxColSha="165988" color="EX-yellow">
      <drainZones/>
      <drainZonesShadow>
        <drainZoneShadow minCol="98728" maxCol="98728" />
        <drainZoneShadow minCol="165979" maxCol="165988" />
      </drainZonesShadow>
    </node>
    <node name="::1466518" nid="11473" row="5745" minCol="43719" maxCol="57827" minColSha="61984" maxColSha="165991" color="EX-purple">
      <drainZones/>
      <drainZonesShadow>
        <drainZoneShadow minCol="98729" maxCol="98729" />
        <drainZoneShadow minCol="165989" maxCol="165991" />
      </drainZonesShadow>
    </node>
    <node name="::853265" nid="12542" row="5746" minCol="43750" maxCol="83256" minColSha="62015" maxColSha="165992" color="EX-dark-purple">
      <drainZones/>
      <drainZonesShadow>
        <drainZoneShadow minCol="98730" maxCol="98730" />
        <drainZoneShadow minCol="165992" maxCol="165992" />
      </drainZonesShadow>
    </node>
    <node name="::850991" nid="10830" row="5747" minCol="43948" maxCol="82565" minColSha="62213" maxColSha="165999" color="EX-dark-red">
      <drainZones/>
      <drainZonesShadow>
        <drainZoneShadow minCol="98731" maxCol="98731" />
        <drainZoneShadow minCol="165993" maxCol="165999" />
      </drainZonesShadow>
    </node>
    <node name="::852365" nid="11243" row="5748" minCol="43982" maxCol="82584" minColSha="62247" maxColSha="166007" color="EX-pale-green">
      <drainZones/>
      <drainZonesShadow>
        <drainZoneShadow minCol="98732" maxCol="98732" />
        <drainZoneShadow minCol="166000" maxCol="166007" />
      </drainZonesShadow>
    </node>
    <node name="::852244" nid="11229" row="5749" minCol="44086" maxCol="83197" minColSha="62351" maxColSha="166018" color="EX-pale-blue">
      <drainZones/>
      <drainZonesShadow>
        <drainZoneShadow minCol="98733" maxCol="98734" />
        <drainZoneShadow minCol="166008" maxCol="166018" />
      </drainZonesShadow>
    </node>
    <node name="::852142" nid="12041" row="5750" minCol="44188" maxCol="81696" minColSha="62453" maxColSha="166029" color="EX-dark-tan">
      <drainZones/>
      <drainZonesShadow>
        <drainZoneShadow minCol="98735" maxCol="98735" />
        <drainZoneShadow minCol="166019" maxCol="166029" />
      </drainZonesShadow>
    </node>
    <node name="::856041" nid="10897" row="5751" minCol="44261" maxCol="82664" minColSha="62526" maxColSha="166034" color="EX-pale-blue-magenta">
      <drainZones/>
      <drainZonesShadow>
        <drainZoneShadow minCol="98736" maxCol="98738" />
        <drainZoneShadow minCol="166030" maxCol="166034" />
      </drainZonesShadow>
    </node>
    <node name="::1466511" nid="11453" row="5752" minCol="44262" maxCol="82665" minColSha="62527" maxColSha="166036" color="EX-pale-yellow orange">
      <drainZones/>
      <drainZonesShadow>
        <drainZoneShadow minCol="98739" maxCol="98741" />
        <drainZoneShadow minCol="166035" maxCol="166036" />
      </drainZonesShadow>
    </node>
    <node name="::852904" nid="11803" row="5753" minCol="44331" maxCol="81854" minColSha="62596" maxColSha="166049" color="EX-medium-magenta">
      <drainZones/>
      <drainZonesShadow>
        <drainZoneShadow minCol="98742" maxCol="98742" />
        <drainZoneShadow minCol="166037" maxCol="166049" />
      </drainZonesShadow>
    </node>
    <node name="::850824" nid="12366" row="5754" minCol="44332" maxCol="78444" minColSha="62597" maxColSha="166058" color="EX-pale-red">
      <drainZones/>
      <drainZonesShadow>
        <drainZoneShadow minCol="98743" maxCol="98743" />
        <drainZoneShadow minCol="166050" maxCol="166058" />
      </drainZonesShadow>
    </node>
    <node name="::851799" nid="11683" row="5755" minCol="44333" maxCol="81930" minColSha="62598" maxColSha="166067" color="EX-pale-cyan">
      <drainZones/>
      <drainZonesShadow>
        <drainZoneShadow minCol="98744" maxCol="98744" />
        <drainZoneShadow minCol="166059" maxCol="166067" />
      </drainZonesShadow>
    </node>
    <node name="::851473" nid="10734" row="5756" minCol="44334" maxCol="74451" minColSha="62599" maxColSha="166072" color="EX-pale-yellow-green">
      <drainZones/>
      <drainZonesShadow>
        <drainZoneShadow minCol="98745" maxCol="98746" />
        <drainZoneShadow minCol="166068" maxCol="166072" />
      </drainZonesShadow>
    </node>
    <node name="::852902" nid="12464" row="5757" minCol="44335" maxCol="57829" minColSha="62600" maxColSha="166074" color="EX-pale-purple">
      <drainZones/>
      <drainZonesShadow>
        <drainZoneShadow minCol="98747" maxCol="98747" />
        <drainZoneShadow minCol="166073" maxCol="166074" />
      </drainZonesShadow>
    </node>
    <node name="::852952" nid="12877" row="5758" minCol="44398" maxCol="81742" minColSha="62663" maxColSha="166085" color="EX-pale-magenta">
      <drainZones/>
      <drainZonesShadow>
        <drainZoneShadow minCol="98748" maxCol="98748" />
        <drainZoneShadow minCol="166075" maxCol="166085" />
      </drainZonesShadow>
    </node>
    <node name="::856720" nid="11460" row="5759" minCol="44399" maxCol="83287" minColSha="62664" maxColSha="166093" color="EX-pale-red-orange">
      <drainZones/>
      <drainZonesShadow>
        <drainZoneShadow minCol="98749" maxCol="98749" />
        <drainZoneShadow minCol="166086" maxCol="166093" />
      </drainZonesShadow>
    </node>
    <node name="::852446" nid="10741" row="5760" minCol="44400" maxCol="61206" minColSha="62665" maxColSha="166098" color="EX-blue">
      <drainZones/>
      <drainZonesShadow>
        <drainZoneShadow minCol="98750" maxCol="98751" />
        <drainZoneShadow minCol="166094" maxCol="166098" />
      </drainZonesShadow>
    </node>
    <node name="::851202" nid="11393" row="5761" minCol="44466" maxCol="66358" minColSha="62731" maxColSha="166103" color="EX-orange">
      <drainZones/>
      <drainZonesShadow>
        <drainZoneShadow minCol="98752" maxCol="98753" />
        <drainZoneShadow minCol="166099" maxCol="166103" />
      </drainZonesShadow>
    </node>
    <node name="::853955" nid="11731" row="5762" minCol="44610" maxCol="83293" minColSha="62875" maxColSha="166110" color="EX-dark-cyan">
      <drainZones/>
      <drainZonesShadow>
        <drainZoneShadow minCol="98754" maxCol="98754" />
        <drainZoneShadow minCol="166104" maxCol="166110" />
      </drainZonesShadow>
    </node>
    <node name="::856583" nid="11930" row="5763" minCol="44611" maxCol="67128" minColSha="62876" maxColSha="166112" color="EX-red">
      <drainZones/>
      <drainZonesShadow>
        <drainZoneShadow minCol="98755" maxCol="98756" />
        <drainZoneShadow minCol="166111" maxCol="166112" />
      </drainZonesShadow>
    </node>
    <node name="::855113" nid="12148" row="5764" minCol="44612" maxCol="77739" minColSha="62877" maxColSha="166114" color="EX-dark-orange">
      <drainZones/>
      <drainZonesShadow>
        <drainZoneShadow minCol="98757" maxCol="98757" />
        <drainZoneShadow minCol="166113" maxCol="166114" />
      </drainZonesShadow>
    </node>
    <node name="::854188" nid="13876" row="5765" minCol="44646" maxCol="83294" minColSha="62911" maxColSha="166127" color="EX-dark-gray-purple">
      <drainZones/>
      <drainZonesShadow>
        <drainZoneShadow minCol="98758" maxCol="98759" />
        <drainZoneShadow minCol="166115" maxCol="166127" />
      </drainZonesShadow>
    </node>
    <node name="::852672" nid="12404" row="5766" minCol="44745" maxCol="79846" minColSha="63010" maxColSha="166137" color="EX-cyan">
      <drainZones/>
      <drainZonesShadow>
        <drainZoneShadow minCol="98760" maxCol="98760" />
        <drainZoneShadow minCol="166128" maxCol="166137" />
      </drainZonesShadow>
    </node>
    <node name="::851997" nid="12810" row="5767" minCol="44746" maxCol="81665" minColSha="63011" maxColSha="166145" color="EX-yellow-orange">
      <drainZones/>
      <drainZonesShadow>
        <drainZoneShadow minCol="98761" maxCol="98761" />
        <drainZoneShadow minCol="166138" maxCol="166145" />
      </drainZonesShadow>
    </node>
    <node name="::852331" nid="10922" row="5768" minCol="44747" maxCol="83288" minColSha="63012" maxColSha="166151" color="EX-pure-blue">
      <drainZones/>
      <drainZonesShadow>
        <drainZoneShadow minCol="98762" maxCol="98762" />
        <drainZoneShadow minCol="166146" maxCol="166151" />
      </drainZonesShadow>
    </node>
    <node name="::853647" nid="11664" row="5769" minCol="44748" maxCol="83081" minColSha="63013" maxColSha="166154" color="EX-dark-yellow-green">
      <drainZones/>
      <drainZonesShadow>
        <drainZoneShadow minCol="98763" maxCol="98763" />
        <drainZoneShadow minCol="166152" maxCol="166154" />
      </drainZonesShadow>
    </node>
    <node name="::853965" nid="13874" row="5770" minCol="44819" maxCol="81666" minColSha="63084" maxColSha="166163" color="EX-dark-magenta">
      <drainZones/>
      <drainZonesShadow>
        <drainZoneShadow minCol="98764" maxCol="98764" />
        <drainZoneShadow minCol="166155" maxCol="166163" />
      </drainZonesShadow>
    </node>
    <node name="::853984" nid="11741" row="5771" minCol="44820" maxCol="72198" minColSha="63085" maxColSha="166170" color="EX-dark-green">
      <drainZones/>
      <drainZonesShadow>
        <drainZoneShadow minCol="98765" maxCol="98766" />
        <drainZoneShadow minCol="166164" maxCol="166170" />
      </drainZonesShadow>
    </node>
    <node name="::855329" nid="11124" row="5772" minCol="44821" maxCol="68517" minColSha="63086" maxColSha="166177" color="EX-blue-magenta">
      <drainZones/>
      <drainZonesShadow>
        <drainZoneShadow minCol="98767" maxCol="98767" />
        <drainZoneShadow minCol="166171" maxCol="166177" />
      </drainZonesShadow>
    </node>
    <node name="::850698" nid="13480" row="5773" minCol="44822" maxCol="80026" minColSha="63087" maxColSha="166181" color="EX-yellow-green">
      <drainZones/>
      <drainZonesShadow>
        <drainZoneShadow minCol="98768" maxCol="98768" />
        <drainZoneShadow minCol="166178" maxCol="166181" />
      </drainZonesShadow>
    </node>
    <node name="::854369" nid="12414" row="5774" minCol="45003" maxCol="83267" minColSha="63268" maxColSha="166191" color="EX-magenta">
      <drainZones/>
      <drainZonesShadow>
        <drainZoneShadow minCol="98769" maxCol="98769" />
        <drainZoneShadow minCol="166182" maxCol="166191" />
      </drainZonesShadow>
    </node>
    <node name="::852517" nid="10746" row="5775" minCol="45004" maxCol="77937" minColSha="63269" maxColSha="166196" color="EX-green">
      <drainZones/>
      <drainZonesShadow>
        <drainZoneShadow minCol="98770" maxCol="98770" />
        <drainZoneShadow minCol="166192" maxCol="166196" />
      </drainZonesShadow>
    </node>
    <node name="::853356" nid="12371" row="5776" minCol="45166" maxCol="83296" minColSha="63431" maxColSha="166360" color="EX-yellow">
      <drainZones>
        <drainZone minCol="83296" maxCol="83296" />
      </drainZones>
      <drainZonesShadow>
        <drainZoneShadow minCol="98771" maxCol="98771" />
        <drainZoneShadow minCol="166197" maxCol="166206" />
      </drainZonesShadow>
    </node>
    <node name="::850928" nid="11088" row="5777" minCol="45167" maxCol="81160" minColSha="63432" maxColSha="166214" color="EX-purple">
      <drainZones/>
      <drainZonesShadow>
        <drainZoneShadow minCol="98772" maxCol="98772" />
        <drainZoneShadow minCol="166207" maxCol="166214" />
      </drainZonesShadow>
    </node>
    <node name="::851037" nid="12376" row="5778" minCol="45168" maxCol="74415" minColSha="63433" maxColSha="166220" color="EX-dark-purple">
      <drainZones/>
      <drainZonesShadow>
        <drainZoneShadow minCol="98773" maxCol="98773" />
        <drainZoneShadow minCol="166215" maxCol="166220" />
      </drainZonesShadow>
    </node>
    <node name="::853594" nid="11740" row="5779" minCol="45169" maxCol="81072" minColSha="63434" maxColSha="166226" color="EX-dark-red">
      <drainZones/>
      <drainZonesShadow>
        <drainZoneShadow minCol="98774" maxCol="98774" />
        <drainZoneShadow minCol="166221" maxCol="166226" />
      </drainZonesShadow>
    </node>
    <node name="::853823" nid="13581" row="5780" minCol="45170" maxCol="76253" minColSha="63435" maxColSha="166231" color="EX-pale-green">
      <drainZones/>
      <drainZonesShadow>
        <drainZoneShadow minCol="98775" maxCol="98775" />
        <drainZoneShadow minCol="166227" maxCol="166231" />
      </drainZonesShadow>
    </node>
    <node name="::851189" nid="13942" row="5781" minCol="45171" maxCol="66591" minColSha="63436" maxColSha="166234" color="EX-pale-blue">
      <drainZones/>
      <drainZonesShadow>
        <drainZoneShadow minCol="98776" maxCol="98776" />
        <drainZoneShadow minCol="166232" maxCol="166234" />
      </drainZonesShadow>
    </node>
    <node name="::854061" nid="13407" row="5782" minCol="45172" maxCol="63403" minColSha="63437" maxColSha="166235" color="EX-dark-tan">
      <drainZones/>
      <drainZonesShadow>
        <drainZoneShadow minCol="98777" maxCol="98777" />
        <drainZoneShadow minCol="166235" maxCol="166235" />
      </drainZonesShadow>
    </node>
    <node name="::856665" nid="13274" row="5783" minCol="45292" maxCol="73889" minColSha="63557" maxColSha="166255" color="EX-pale-blue-magenta">
      <drainZones/>
      <drainZonesShadow>
        <drainZoneShadow minCol="98778" maxCol="98778" />
        <drainZoneShadow minCol="166236" maxCol="166255" />
      </drainZonesShadow>
    </node>
    <node name="::854456" nid="13603" row="5784" minCol="45293" maxCol="82617" minColSha="63558" maxColSha="166269" color="EX-pale-yellow orange">
      <drainZones/>
      <drainZonesShadow>
        <drainZoneShadow minCol="98779" maxCol="98779" />
        <drainZoneShadow minCol="166256" maxCol="166269" />
      </drainZonesShadow>
    </node>
    <node name="::854733" nid="10887" row="5785" minCol="45355" maxCol="74635" minColSha="63620" maxColSha="166278" color="EX-medium-magenta">
      <drainZones/>
      <drainZonesShadow>
        <drainZoneShadow minCol="98780" maxCol="98780" />
        <drainZoneShadow minCol="166270" maxCol="166278" />
      </drainZonesShadow>
    </node>
    <node name="::852937" nid="11400" row="5786" minCol="45377" maxCol="77519" minColSha="63642" maxColSha="166280" color="EX-pale-red">
      <drainZones/>
      <drainZonesShadow>
        <drainZoneShadow minCol="98781" maxCol="98781" />
        <drainZoneShadow minCol="166279" maxCol="166280" />
      </drainZonesShadow>
    </node>
    <node name="::853014" nid="12224" row="5787" minCol="45378" maxCol="60599" minColSha="63643" maxColSha="166281" color="EX-pale-cyan">
      <drainZones/>
      <drainZonesShadow>
        <drainZoneShadow minCol="98782" maxCol="98782" />
        <drainZoneShadow minCol="166281" maxCol="166281" />
      </drainZonesShadow>
    </node>
    <node name="::852196" nid="12499" row="5788" minCol="45471" maxCol="82948" minColSha="63736" maxColSha="166282" color="EX-pale-yellow-green">
      <drainZones/>
      <drainZonesShadow>
        <drainZoneShadow minCol="98783" maxCol="98783" />
        <drainZoneShadow minCol="166282" maxCol="166282" />
      </drainZonesShadow>
    </node>
    <node name="::851572" nid="11304" row="5789" minCol="45565" maxCol="82420" minColSha="63830" maxColSha="166285" color="EX-pale-purple">
      <drainZones/>
      <drainZonesShadow>
        <drainZoneShadow minCol="98784" maxCol="98784" />
        <drainZoneShadow minCol="166283" maxCol="166285" />
      </drainZonesShadow>
    </node>
    <node name="::855167" nid="12649" row="5790" minCol="45782" maxCol="83126" minColSha="64047" maxColSha="166290" color="EX-pale-magenta">
      <drainZones/>
      <drainZonesShadow>
        <drainZoneShadow minCol="98785" maxCol="98785" />
        <drainZoneShadow minCol="166286" maxCol="166290" />
      </drainZonesShadow>
    </node>
    <node name="::856915" nid="13835" row="5791" minCol="46342" maxCol="80798" minColSha="64607" maxColSha="166293" color="EX-pale-red-orange">
      <drainZones/>
      <drainZonesShadow>
        <drainZoneShadow minCol="98786" maxCol="98787" />
        <drainZoneShadow minCol="166291" maxCol="166293" />
      </drainZonesShadow>
    </node>
    <node name="::852731" nid="12571" row="5792" minCol="46354" maxCol="58499" minColSha="64619" maxColSha="166294" color="EX-blue">
      <drainZones/>
      <drainZonesShadow>
        <drainZoneShadow minCol="98788" maxCol="98789" />
        <drainZoneShadow minCol="166294" maxCol="166294" />
      </drainZonesShadow>
    </node>
    <node name="::854467" nid="13639" row="5793" minCol="46382" maxCol="79806" minColSha="64647" maxColSha="166297" color="EX-orange">
      <drainZones/>
      <drainZonesShadow>
        <drainZoneShadow minCol="98790" maxCol="98790" />
        <drainZoneShadow minCol="166295" maxCol="166297" />
      </drainZonesShadow>
    </node>
    <node name="::854924" nid="13024" row="5794" minCol="46383" maxCol="58500" minColSha="64648" maxColSha="166300" color="EX-dark-cyan">
      <drainZones/>
      <drainZonesShadow>
        <drainZoneShadow minCol="98791" maxCol="98791" />
        <drainZoneShadow minCol="166298" maxCol="166300" />
      </drainZonesShadow>
    </node>
    <node name="::856071" nid="12483" row="5795" minCol="46516" maxCol="79648" minColSha="64781" maxColSha="166309" color="EX-red">
      <drainZones/>
      <drainZonesShadow>
        <drainZoneShadow minCol="98792" maxCol="98792" />
        <drainZoneShadow minCol="166301" maxCol="166309" />
      </drainZonesShadow>
    </node>
    <node name="::852154" nid="13696" row="5796" minCol="46738" maxCol="80269" minColSha="65003" maxColSha="166312" color="EX-dark-orange">
      <drainZones/>
      <drainZonesShadow>
        <drainZoneShadow minCol="98793" maxCol="98793" />
        <drainZoneShadow minCol="166310" maxCol="166312" />
      </drainZonesShadow>
    </node>
    <node name="::855434" nid="12373" row="5797" minCol="46840" maxCol="77335" minColSha="65105" maxColSha="166330" color="EX-dark-gray-purple">
      <drainZones/>
      <drainZonesShadow>
        <drainZoneShadow minCol="98794" maxCol="98794" />
        <drainZoneShadow minCol="166313" maxCol="166330" />
      </drainZonesShadow>
    </node>
    <node name="::851750" nid="10716" row="5798" minCol="46841" maxCol="79532" minColSha="65106" maxColSha="166338" color="EX-cyan">
      <drainZones/>
      <drainZonesShadow>
        <drainZoneShadow minCol="98795" maxCol="98795" />
        <drainZoneShadow minCol="166331" maxCol="166338" />
      </drainZonesShadow>
    </node>
    <node name="::855063" nid="11111" row="5799" minCol="46842" maxCol="66104" minColSha="65107" maxColSha="166344" color="EX-yellow-orange">
      <drainZones/>
      <drainZonesShadow>
        <drainZoneShadow minCol="98796" maxCol="98796" />
        <drainZoneShadow minCol="166339" maxCol="166344" />
      </drainZonesShadow>
    </node>
    <node name="::852279" nid="10737" row="5800" minCol="46843" maxCol="79533" minColSha="65108" maxColSha="166347" color="EX-pure-blue">
      <drainZones/>
      <drainZonesShadow>
        <drainZoneShadow minCol="98797" maxCol="98797" />
        <drainZoneShadow minCol="166345" maxCol="166347" />
      </drainZonesShadow>
    </node>
    <node name="::855433" nid="11115" row="5801" minCol="46844" maxCol="79534" minColSha="65109" maxColSha="166350" color="EX-dark-yellow-green">
      <drainZones/>
      <drainZonesShadow>
        <drainZoneShadow minCol="98798" maxCol="98798" />
        <drainZoneShadow minCol="166348" maxCol="166350" />
      </drainZonesShadow>
    </node>
    <node name="::855323" nid="12156" row="5802" minCol="46904" maxCol="83296" minColSha="65169" maxColSha="166360" color="EX-dark-magenta">
      <drainZones/>
      <drainZonesShadow>
        <drainZoneShadow minCol="98799" maxCol="98799" />
        <drainZoneShadow minCol="166351" maxCol="166360" />
      </drainZonesShadow>
    </node>
    <node name="::854478" nid="12979" row="5803" minCol="46905" maxCol="62794" minColSha="65170" maxColSha="166362" color="EX-dark-green">
      <drainZones/>
      <drainZonesShadow>
        <drainZoneShadow minCol="98800" maxCol="98800" />
        <drainZoneShadow minCol="166361" maxCol="166362" />
      </drainZonesShadow>
    </node>
    <node name="::852050" nid="12860" row="5804" minCol="47130" maxCol="82760" minColSha="65395" maxColSha="166379" color="EX-blue-magenta">
      <drainZones/>
      <drainZonesShadow>
        <drainZoneShadow minCol="98801" maxCol="98801" />
        <drainZoneShadow minCol="166363" maxCol="166379" />
      </drainZonesShadow>
    </node>
    <node name="::855403" nid="13225" row="5805" minCol="47167" maxCol="83240" minColSha="65432" maxColSha="166398" color="EX-yellow-green">
      <drainZones/>
      <drainZonesShadow>
        <drainZoneShadow minCol="98802" maxCol="98802" />
        <drainZoneShadow minCol="166380" maxCol="166398" />
      </drainZonesShadow>
    </node>
    <node name="::851998" nid="13970" row="5806" minCol="47205" maxCol="83297" minColSha="65470" maxColSha="166501" color="EX-magenta">
      <drainZones>
        <drainZone minCol="83297" maxCol="83297" />
      </drainZones>
      <drainZonesShadow>
        <drainZoneShadow minCol="98803" maxCol="98803" />
        <drainZoneShadow minCol="166399" maxCol="166408" />
      </drainZonesShadow>
    </node>
    <node name="::852464" nid="11257" row="5807" minCol="47235" maxCol="79087" minColSha="65500" maxColSha="166414" color="EX-green">
      <drainZones/>
      <drainZonesShadow>
        <drainZoneShadow minCol="98804" maxCol="98804" />
        <drainZoneShadow minCol="166409" maxCol="166414" />
      </drainZonesShadow>
    </node>
    <node name="::855513" nid="11118" row="5808" minCol="47246" maxCol="80839" minColSha="65511" maxColSha="166424" color="EX-yellow">
      <drainZones/>
      <drainZonesShadow>
        <drainZoneShadow minCol="98805" maxCol="98805" />
        <drainZoneShadow minCol="166415" maxCol="166424" />
      </drainZonesShadow>
    </node>
    <node name="::855050" nid="13658" row="5809" minCol="47409" maxCol="82292" minColSha="65674" maxColSha="166426" color="EX-purple">
      <drainZones/>
      <drainZonesShadow>
        <drainZoneShadow minCol="98806" maxCol="98806" />
        <drainZoneShadow minCol="166425" maxCol="166426" />
      </drainZonesShadow>
    </node>
    <node name="::854223" nid="11966" row="5810" minCol="47645" maxCol="82621" minColSha="65910" maxColSha="166449" color="EX-dark-purple">
      <drainZones/>
      <drainZonesShadow>
        <drainZoneShadow minCol="98807" maxCol="98807" />
        <drainZoneShadow minCol="166427" maxCol="166449" />
      </drainZonesShadow>
    </node>
    <node name="::854095" nid="12926" row="5811" minCol="47646" maxCol="83013" minColSha="65911" maxColSha="166469" color="EX-dark-red">
      <drainZones/>
      <drainZonesShadow>
        <drainZoneShadow minCol="98808" maxCol="98808" />
        <drainZoneShadow minCol="166450" maxCol="166469" />
      </drainZonesShadow>
    </node>
    <node name="::854877" nid="11815" row="5812" minCol="47710" maxCol="80679" minColSha="65975" maxColSha="166482" color="EX-pale-green">
      <drainZones/>
      <drainZonesShadow>
        <drainZoneShadow minCol="98809" maxCol="98809" />
        <drainZoneShadow minCol="166470" maxCol="166482" />
      </drainZonesShadow>
    </node>
    <node name="::855867" nid="12183" row="5813" minCol="47711" maxCol="80604" minColSha="65976" maxColSha="166487" color="EX-pale-blue">
      <drainZones/>
      <drainZonesShadow>
        <drainZoneShadow minCol="98810" maxCol="98810" />
        <drainZoneShadow minCol="166483" maxCol="166487" />
      </drainZonesShadow>
    </node>
    <node name="::853944" nid="12955" row="5814" minCol="47776" maxCol="81710" minColSha="66041" maxColSha="166491" color="EX-dark-tan">
      <drainZones/>
      <drainZonesShadow>
        <drainZoneShadow minCol="98811" maxCol="98811" />
        <drainZoneShadow minCol="166488" maxCol="166491" />
      </drainZonesShadow>
    </node>
    <node name="::856310" nid="11132" row="5815" minCol="47826" maxCol="83297" minColSha="66091" maxColSha="166501" color="EX-pale-blue-magenta">
      <drainZones/>
      <drainZonesShadow>
        <drainZoneShadow minCol="98812" maxCol="98812" />
        <drainZoneShadow minCol="166492" maxCol="166501" />
      </drainZonesShadow>
    </node>
    <node name="::853776" nid="12527" row="5816" minCol="47930" maxCol="54449" minColSha="66195" maxColSha="166502" color="EX-pale-yellow orange">
      <drainZones/>
      <drainZonesShadow>
        <drainZoneShadow minCol="98813" maxCol="98813" />
        <drainZoneShadow minCol="166502" maxCol="166502" />
      </drainZonesShadow>
    </node>
    <node name="::856117" nid="11443" row="5817" minCol="47995" maxCol="83118" minColSha="66260" maxColSha="166516" color="EX-medium-magenta">
      <drainZones/>
      <drainZonesShadow>
        <drainZoneShadow minCol="98814" maxCol="98814" />
        <drainZoneShadow minCol="166503" maxCol="166516" />
      </drainZonesShadow>
    </node>
    <node name="::856540" nid="12193" row="5818" minCol="47996" maxCol="69339" minColSha="66261" maxColSha="166519" color="EX-pale-red">
      <drainZones/>
      <drainZonesShadow>
        <drainZoneShadow minCol="98815" maxCol="98815" />
        <drainZoneShadow minCol="166517" maxCol="166519" />
      </drainZonesShadow>
    </node>
    <node name="::855589" nid="13797" row="5819" minCol="48159" maxCol="72460" minColSha="66424" maxColSha="166522" color="EX-pale-cyan">
      <drainZones/>
      <drainZonesShadow>
        <drainZoneShadow minCol="98816" maxCol="98816" />
        <drainZoneShadow minCol="166520" maxCol="166522" />
      </drainZonesShadow>
    </node>
    <node name="::855739" nid="13912" row="5820" minCol="48252" maxCol="81762" minColSha="66517" maxColSha="166545" color="EX-pale-yellow-green">
      <drainZones/>
      <drainZonesShadow>
        <drainZoneShadow minCol="98817" maxCol="98817" />
        <drainZoneShadow minCol="166523" maxCol="166545" />
      </drainZonesShadow>
    </node>
    <node name="::856785" nid="10639" row="5821" minCol="48300" maxCol="78461" minColSha="66565" maxColSha="166551" color="EX-pale-purple">
      <drainZones/>
      <drainZonesShadow>
        <drainZoneShadow minCol="98818" maxCol="98818" />
        <drainZoneShadow minCol="166546" maxCol="166551" />
      </drainZonesShadow>
    </node>
    <node name="::854217" nid="12521" row="5822" minCol="48414" maxCol="83257" minColSha="66679" maxColSha="166559" color="EX-pale-magenta">
      <drainZones/>
      <drainZonesShadow>
        <drainZoneShadow minCol="98819" maxCol="98819" />
        <drainZoneShadow minCol="166552" maxCol="166559" />
      </drainZonesShadow>
    </node>
    <node name="::852847" nid="12699" row="5823" minCol="48631" maxCol="83200" minColSha="66896" maxColSha="166563" color="EX-pale-red-orange">
      <drainZones/>
      <drainZonesShadow>
        <drainZoneShadow minCol="98820" maxCol="98820" />
        <drainZoneShadow minCol="166560" maxCol="166563" />
      </drainZonesShadow>
    </node>
    <node name="::850509" nid="13203" row="5824" minCol="48656" maxCol="83048" minColSha="66921" maxColSha="166570" color="EX-blue">
      <drainZones/>
      <drainZonesShadow>
        <drainZoneShadow minCol="98821" maxCol="98821" />
        <drainZoneShadow minCol="166564" maxCol="166570" />
      </drainZonesShadow>
    </node>
    <node name="::850624" nid="13010" row="5825" minCol="48798" maxCol="72962" minColSha="67063" maxColSha="166572" color="EX-orange">
      <drainZones/>
      <drainZonesShadow>
        <drainZoneShadow minCol="98822" maxCol="98822" />
        <drainZoneShadow minCol="166571" maxCol="166572" />
      </drainZonesShadow>
    </node>
    <node name="::851977" nid="12076" row="5826" minCol="48927" maxCol="77240" minColSha="67192" maxColSha="166573" color="EX-dark-cyan">
      <drainZones/>
      <drainZonesShadow>
        <drainZoneShadow minCol="98823" maxCol="98823" />
        <drainZoneShadow minCol="166573" maxCol="166573" />
      </drainZonesShadow>
    </node>
    <node name="::854679" nid="12028" row="5827" minCol="49009" maxCol="83292" minColSha="67274" maxColSha="166580" color="EX-red">
      <drainZones/>
      <drainZonesShadow>
        <drainZoneShadow minCol="98824" maxCol="98824" />
        <drainZoneShadow minCol="166574" maxCol="166580" />
      </drainZonesShadow>
    </node>
    <node name="::851178" nid="13570" row="5828" minCol="49029" maxCol="83276" minColSha="67294" maxColSha="166585" color="EX-dark-orange">
      <drainZones/>
      <drainZonesShadow>
        <drainZoneShadow minCol="98825" maxCol="98825" />
        <drainZoneShadow minCol="166581" maxCol="166585" />
      </drainZonesShadow>
    </node>
    <node name="::852455" nid="12988" row="5829" minCol="49071" maxCol="81255" minColSha="67336" maxColSha="166591" color="EX-dark-gray-purple">
      <drainZones/>
      <drainZonesShadow>
        <drainZoneShadow minCol="98826" maxCol="98826" />
        <drainZoneShadow minCol="166586" maxCol="166591" />
      </drainZonesShadow>
    </node>
    <node name="::850724" nid="13881" row="5830" minCol="49072" maxCol="73128" minColSha="67337" maxColSha="166595" color="EX-cyan">
      <drainZones/>
      <drainZonesShadow>
        <drainZoneShadow minCol="98827" maxCol="98827" />
        <drainZoneShadow minCol="166592" maxCol="166595" />
      </drainZonesShadow>
    </node>
  </nodes>
  <linkGroups mode="perNetwork" annots="false">
    <linkGroup tag="P" />
    <linkGroup tag="pBp" />
    <linkGroup tag="pRp" />
    <linkGroup tag="pRr" />
    <linkGroup tag="rRr" />
  </linkGroups>
  <links>
    <link srcID="9318" trgID="9319" rel="P" directed="false" shadow="false" column="0" shadowCol="0" srcRow="40" trgRow="0" color="EX-blue" />
    <link srcID="9907" trgID="9319" rel="P" directed="false" shadow="false" column="1" shadowCol="1" srcRow="733" trgRow="0" color="EX-orange" />
    <link srcID="10382" trgID="9319" rel="P" directed="false" shadow="false" column="2" shadowCol="2" srcRow="734" trgRow="0" color="EX-dark-cyan" />
    <link srcID="8664" trgID="8349" rel="P" directed="false" shadow="false" column="3" shadowCol="3" srcRow="13" trgRow="1" color="EX-red" />
    <link srcID="8351" trgID="8349" rel="P" directed="false" shadow="false" column="4" shadowCol="4" srcRow="735" trgRow="1" color="EX-dark-orange" />
    <link srcID="9557" trgID="9559" rel="P" directed="false" shadow="false" column="5" shadowCol="5" srcRow="41" trgRow="2" color="EX-dark-gray-purple" />
    <link srcID="10205" trgID="10206" rel="P" directed="false" shadow="false" column="6" shadowCol="6" srcRow="42" trgRow="3" color="EX-cyan" />
    <link srcID="10474" trgID="10473" rel="P" directed="false" shadow="false" column="7" shadowCol="7" srcRow="4" trgRow="43" color="EX-yellow-orange" />
    <link srcID="9845" trgID="9844" rel="P" directed="false" shadow="false" column="8" shadowCol="8" srcRow="736" trgRow="5" color="EX-pure-blue" />
    <link srcID="9565" trgID="9567" rel="P" directed="false" shadow="false" column="9" shadowCol="9" srcRow="6" trgRow="44" color="EX-dark-yellow-green" />
    <link srcID="8753" trgID="8751" rel="P" directed="false" shadow="false" column="10" shadowCol="10" srcRow="7" trgRow="1342" color="EX-dark-magenta" />
    <link srcID="10523" trgID="10521" rel="P" directed="false" shadow="false" column="11" shadowCol="11" srcRow="45" trgRow="8" color="EX-dark-green" />
    <link srcID="10064" trgID="10062" rel="P" directed="false" shadow="false" column="12" shadowCol="12" srcRow="9" trgRow="737" color="EX-blue-magenta" />
    <link srcID="9172" trgID="9735" rel="P" directed="false" shadow="false" column="13" shadowCol="13" srcRow="738" trgRow="10" color="EX-yellow-green" />
    <link srcID="8915" trgID="8913" rel="P" directed="false" shadow="false" column="14" shadowCol="14" srcRow="46" trgRow="11" color="EX-magenta" />
    <link srcID="9886" trgID="10128" rel="P" directed="false" shadow="false" column="15" shadowCol="15" srcRow="47" trgRow="12" color="EX-green" />
    <link srcID="8664" trgID="8349" rel="P" directed="false" shadow="true" shadowCol="16" srcRow="13" trgRow="1" color="EX-yellow" />
    <link srcID="9231" trgID="9802" rel="P" directed="false" shadow="false" column="16" shadowCol="17" srcRow="1580" trgRow="14" color="EX-purple" />
    <link srcID="10428" trgID="9802" rel="P" directed="false" shadow="false" column="17" shadowCol="18" srcRow="1584" trgRow="14" color="EX-dark-purple" />
    <link srcID="9535" trgID="10285" rel="P" directed="false" shadow="false" column="18" shadowCol="19" srcRow="48" trgRow="15" color="EX-dark-red" />
    <link srcID="9516" trgID="10285" rel="P" directed="false" shadow="false" column="19" shadowCol="20" srcRow="49" trgRow="15" color="EX-pale-green" />
    <link srcID="9135" trgID="10285" rel="P" directed="false" shadow="false" column="20" shadowCol="21" srcRow="50" trgRow="15" color="EX-pale-blue" />
    <link srcID="8608" trgID="10285" rel="P" directed="false" shadow="false" column="21" shadowCol="22" srcRow="741" trgRow="15" color="EX-dark-tan" />
    <link srcID="8961" trgID="10285" rel="P" directed="false" shadow="false" column="22" shadowCol="23" srcRow="742" trgRow="15" color="EX-pale-blue-magenta" />
    <link srcID="8537" trgID="10285" rel="P" directed="false" shadow="false" column="23" shadowCol="24" srcRow="1343" trgRow="15" color="EX-pale-yellow orange" />
    <link srcID="9080" trgID="10354" rel="P" directed="false" shadow="false" column="24" shadowCol="25" srcRow="16" trgRow="1594" color="EX-medium-magenta" />
    <link srcID="9080" trgID="8694" rel="P" directed="false" shadow="false" column="25" shadowCol="26" srcRow="16" trgRow="1595" color="EX-pale-red" />
    <link srcID="8460" trgID="9583" rel="P" directed="false" shadow="false" column="26" shadowCol="27" srcRow="1604" trgRow="17" color="EX-pale-cyan" />
    <link srcID="8812" trgID="9561" rel="P" directed="false" shadow="false" column="27" shadowCol="28" srcRow="748" trgRow="18" color="EX-pale-yellow-green" />
    <link srcID="9561" trgID="8540" rel="P" directed="false" shadow="false" column="28" shadowCol="29" srcRow="18" trgRow="750" color="EX-pale-purple" />
    <link srcID="9561" trgID="8419" rel="P" directed="false" shadow="false" column="29" shadowCol="30" srcRow="18" trgRow="1611" color="EX-pale-magenta" />
    <link srcID="8304" trgID="10054" rel="P" directed="false" shadow="false" column="30" shadowCol="31" srcRow="19" trgRow="752" color="EX-pale-red-orange" />
    <link srcID="8304" trgID="10343" rel="P" directed="false" shadow="false" column="31" shadowCol="32" srcRow="19" trgRow="753" color="EX-blue" />
    <link srcID="8304" trgID="8340" rel="P" directed="false" shadow="false" column="32" shadowCol="33" srcRow="19" trgRow="755" color="EX-orange" />
    <link srcID="8304" trgID="8296" rel="P" directed="false" shadow="false" column="33" shadowCol="34" srcRow="19" trgRow="757" color="EX-dark-cyan" />
    <link srcID="9476" trgID="8407" rel="P" directed="false" shadow="false" column="34" shadowCol="35" srcRow="1613" trgRow="20" color="EX-red" />
    <link srcID="9301" trgID="8625" rel="P" directed="false" shadow="false" column="35" shadowCol="36" srcRow="1618" trgRow="21" color="EX-dark-orange" />
    <link srcID="8404" trgID="8481" rel="P" directed="false" shadow="false" column="36" shadowCol="37" srcRow="754" trgRow="22" color="EX-dark-gray-purple" />
    <link srcID="8705" trgID="9408" rel="P" directed="false" shadow="false" column="37" shadowCol="38" srcRow="23" trgRow="766" color="EX-cyan" />
    <link srcID="9409" trgID="8705" rel="P" directed="false" shadow="false" column="38" shadowCol="39" srcRow="1619" trgRow="23" color="EX-yellow-orange" />
    <link srcID="9393" trgID="10554" rel="P" directed="false" shadow="false" column="39" shadowCol="40" srcRow="1621" trgRow="24" color="EX-pure-blue" />
    <link srcID="9003" trgID="9729" rel="P" directed="false" shadow="false" column="40" shadowCol="41" srcRow="25" trgRow="1624" color="EX-dark-yellow-green" />
    <link srcID="9089" trgID="8620" rel="P" directed="false" shadow="false" column="41" shadowCol="42" srcRow="26" trgRow="1627" color="EX-dark-magenta" />
    <link srcID="8812" trgID="8810" rel="P" directed="false" shadow="false" column="42" shadowCol="43" srcRow="748" trgRow="27" color="EX-dark-green" />
    <link srcID="8810" trgID="8811" rel="P" directed="false" shadow="false" column="43" shadowCol="44" srcRow="27" trgRow="768" color="EX-blue-magenta" />
    <link srcID="8505" trgID="8496" rel="P" directed="false" shadow="false" column="44" shadowCol="45" srcRow="51" trgRow="28" color="EX-yellow-green" />
    <link srcID="8733" trgID="9878" rel="P" directed="false" shadow="false" column="45" shadowCol="46" srcRow="29" trgRow="1628" color="EX-magenta" />
    <link srcID="9878" trgID="10130" rel="P" directed="false" shadow="false" column="46" shadowCol="47" srcRow="1628" trgRow="30" color="EX-green" />
    <link srcID="8920" trgID="9751" rel="P" directed="false" shadow="false" column="47" shadowCol="48" srcRow="1344" trgRow="31" color="EX-yellow" />
    <link srcID="9180" trgID="8445" rel="P" directed="false" shadow="false" column="48" shadowCol="49" srcRow="772" trgRow="32" color="EX-purple" />
    <link srcID="8902" trgID="9980" rel="P" directed="false" shadow="false" column="49" shadowCol="50" srcRow="33" trgRow="1345" color="EX-dark-purple" />
    <link srcID="9599" trgID="10563" rel="P" directed="false" shadow="false" column="50" shadowCol="51" srcRow="1631" trgRow="34" color="EX-dark-red" />
    <link srcID="10195" trgID="10193" rel="P" directed="false" shadow="false" column="51" shadowCol="52" srcRow="35" trgRow="52" color="EX-pale-green" />
    <link srcID="10195" trgID="8393" rel="P" directed="false" shadow="false" column="52" shadowCol="53" srcRow="35" trgRow="53" color="EX-pale-blue" />
    <link srcID="9504" trgID="10195" rel="P" directed="false" shadow="false" column="53" shadowCol="54" srcRow="54" trgRow="35" color="EX-dark-tan" />
    <link srcID="8993" trgID="10195" rel="P" directed="false" shadow="false" column="54" shadowCol="55" srcRow="1346" trgRow="35" color="EX-pale-blue-magenta" />
    <link srcID="9715" trgID="10195" rel="P" directed="false" shadow="false" column="55" shadowCol="56" srcRow="1347" trgRow="35" color="EX-pale-yellow orange" />
    <link srcID="8994" trgID="10195" rel="P" directed="false" shadow="false" column="56" shadowCol="57" srcRow="1633" trgRow="35" color="EX-medium-magenta" />
    <link srcID="8494" trgID="10195" rel="P" directed="false" shadow="false" column="57" shadowCol="58" srcRow="1634" trgRow="35" color="EX-pale-red" />
    <link srcID="10427" trgID="10409" rel="P" directed="false" shadow="false" column="58" shadowCol="59" srcRow="36" trgRow="55" color="EX-pale-cyan" />
    <link srcID="10531" trgID="10427" rel="P" directed="false" shadow="false" column="59" shadowCol="60" srcRow="775" trgRow="36" color="EX-pale-yellow-green" />
    <link srcID="8245" trgID="8248" rel="P" directed="false" shadow="false" column="60" shadowCol="61" srcRow="37" trgRow="56" color="EX-pale-purple" />
    <link srcID="9326" trgID="8760" rel="P" directed="false" shadow="false" column="61" shadowCol="62" srcRow="38" trgRow="57" color="EX-pale-magenta" />
    <link srcID="9720" trgID="9326" rel="P" directed="false" shadow="false" column="62" shadowCol="63" srcRow="58" trgRow="38" color="EX-pale-red-orange" />
    <link srcID="9326" trgID="8301" rel="P" directed="false" shadow="false" column="63" shadowCol="64" srcRow="38" trgRow="776" color="EX-blue" />
    <link srcID="9326" trgID="10355" rel="P" directed="false" shadow="false" column="64" shadowCol="65" srcRow="38" trgRow="1638" color="EX-orange" />
    <link srcID="9183" trgID="8718" rel="P" directed="false" shadow="false" column="65" shadowCol="66" srcRow="1620" trgRow="39" color="EX-dark-cyan" />
    <link srcID="9318" trgID="9319" rel="P" directed="false" shadow="true" shadowCol="67" srcRow="40" trgRow="0" color="EX-red" />
    <link srcID="9557" trgID="9559" rel="P" directed="false" shadow="true" shadowCol="68" srcRow="41" trgRow="2" color="EX-dark-orange" />
    <link srcID="10205" trgID="10206" rel="P" directed="false" shadow="true" shadowCol="69" srcRow="42" trgRow="3" color="EX-dark-gray-purple" />
    <link srcID="10474" trgID="10473" rel="P" directed="false" shadow="true" shadowCol="70" srcRow="4" trgRow="43" color="EX-cyan" />
    <link srcID="9565" trgID="9567" rel="P" directed="false" shadow="true" shadowCol="71" srcRow="6" trgRow="44" color="EX-yellow-orange" />
    <link srcID="10523" trgID="10521" rel="P" directed="false" shadow="true" shadowCol="72" srcRow="45" trgRow="8" color="EX-pure-blue" />
    <link srcID="8915" trgID="8913" rel="P" directed="false" shadow="true" shadowCol="73" srcRow="46" trgRow="11" color="EX-dark-yellow-green" />
    <link srcID="9886" trgID="10128" rel="P" directed="false" shadow="true" shadowCol="74" srcRow="47" trgRow="12" color="EX-dark-magenta" />
    <link srcID="9886" trgID="9944" rel="P" directed="false" shadow="false" column="66" shadowCol="75" srcRow="47" trgRow="59" color="EX-dark-green" />
    <link srcID="9886" trgID="9885" rel="P" directed="false" shadow="false" column="67" shadowCol="76" srcRow="47" trgRow="60" color="EX-blue-magenta" />
    <link srcID="9535" trgID="10285" rel="P" directed="false" shadow="true" shadowCol="77" srcRow="48" trgRow="15" color="EX-yellow-green" />
    <link srcID="9516" trgID="9535" rel="P" directed="false" shadow="false" column="68" shadowCol="78" srcRow="49" trgRow="48" color="EX-magenta" />
    <link srcID="9135" trgID="9535" rel="P" directed="false" shadow="false" column="69" shadowCol="79" srcRow="50" trgRow="48" color="EX-green" />
    <link srcID="9535" trgID="8608" rel="P" directed="false" shadow="false" column="70" shadowCol="80" srcRow="48" trgRow="741" color="EX-yellow" />
    <link srcID="8961" trgID="9535" rel="P" directed="false" shadow="false" column="71" shadowCol="81" srcRow="742" trgRow="48" color="EX-purple" />
    <link srcID="9535" trgID="10286" rel="P" directed="false" shadow="false" column="72" shadowCol="82" srcRow="48" trgRow="744" color="EX-dark-purple" />
    <link srcID="8539" trgID="9535" rel="P" directed="false" shadow="false" column="73" shadowCol="83" srcRow="779" trgRow="48" color="EX-dark-red" />
    <link srcID="9535" trgID="8537" rel="P" directed="false" shadow="false" column="74" shadowCol="84" srcRow="48" trgRow="1343" color="EX-pale-green" />
    <link srcID="8929" trgID="9535" rel="P" directed="false" shadow="false" column="75" shadowCol="85" srcRow="1593" trgRow="48" color="EX-pale-blue" />
    <link srcID="9516" trgID="10285" rel="P" directed="false" shadow="true" shadowCol="86" srcRow="49" trgRow="15" color="EX-dark-tan" />
    <link srcID="9516" trgID="9535" rel="P" directed="false" shadow="true" shadowCol="87" srcRow="49" trgRow="48" color="EX-pale-blue-magenta" />
    <link srcID="9516" trgID="9135" rel="P" directed="false" shadow="false" column="76" shadowCol="88" srcRow="49" trgRow="50" color="EX-pale-yellow orange" />
    <link srcID="9516" trgID="8608" rel="P" directed="false" shadow="false" column="77" shadowCol="89" srcRow="49" trgRow="741" color="EX-medium-magenta" />
    <link srcID="9516" trgID="8961" rel="P" directed="false" shadow="false" column="78" shadowCol="90" srcRow="49" trgRow="742" color="EX-pale-red" />
    <link srcID="9516" trgID="8836" rel="P" directed="false" shadow="false" column="79" shadowCol="91" srcRow="49" trgRow="743" color="EX-pale-cyan" />
    <link srcID="9516" trgID="10286" rel="P" directed="false" shadow="false" column="80" shadowCol="92" srcRow="49" trgRow="744" color="EX-pale-yellow-green" />
    <link srcID="9516" trgID="8539" rel="P" directed="false" shadow="false" column="81" shadowCol="93" srcRow="49" trgRow="779" color="EX-pale-purple" />
    <link srcID="9516" trgID="8537" rel="P" directed="false" shadow="false" column="82" shadowCol="94" srcRow="49" trgRow="1343" color="EX-pale-magenta" />
    <link srcID="9135" trgID="10285" rel="P" directed="false" shadow="true" shadowCol="95" srcRow="50" trgRow="15" color="EX-pale-red-orange" />
    <link srcID="9135" trgID="9535" rel="P" directed="false" shadow="true" shadowCol="96" srcRow="50" trgRow="48" color="EX-blue" />
    <link srcID="9516" trgID="9135" rel="P" directed="false" shadow="true" shadowCol="97" srcRow="49" trgRow="50" color="EX-orange" />
    <link srcID="9135" trgID="8608" rel="P" directed="false" shadow="false" column="83" shadowCol="98" srcRow="50" trgRow="741" color="EX-dark-cyan" />
    <link srcID="8961" trgID="9135" rel="P" directed="false" shadow="false" column="84" shadowCol="99" srcRow="742" trgRow="50" color="EX-red" />
    <link srcID="9135" trgID="8836" rel="P" directed="false" shadow="false" column="85" shadowCol="100" srcRow="50" trgRow="743" color="EX-dark-orange" />
    <link srcID="9135" trgID="10286" rel="P" directed="false" shadow="false" column="86" shadowCol="101" srcRow="50" trgRow="744" color="EX-dark-gray-purple" />
    <link srcID="8539" trgID="9135" rel="P" directed="false" shadow="false" column="87" shadowCol="102" srcRow="779" trgRow="50" color="EX-cyan" />
    <link srcID="9135" trgID="8537" rel="P" directed="false" shadow="false" column="88" shadowCol="103" srcRow="50" trgRow="1343" color="EX-yellow-orange" />
    <link srcID="8929" trgID="9135" rel="P" directed="false" shadow="false" column="89" shadowCol="104" srcRow="1593" trgRow="50" color="EX-pure-blue" />
    <link srcID="8505" trgID="8496" rel="P" directed="false" shadow="true" shadowCol="105" srcRow="51" trgRow="28" color="EX-dark-yellow-green" />
    <link srcID="8505" trgID="9396" rel="P" directed="false" shadow="false" column="90" shadowCol="106" srcRow="51" trgRow="769" color="EX-dark-magenta" />
    <link srcID="8505" trgID="8971" rel="P" directed="false" shadow="false" column="91" shadowCol="107" srcRow="51" trgRow="770" color="EX-dark-green" />
    <link srcID="10195" trgID="10193" rel="P" directed="false" shadow="true" shadowCol="108" srcRow="35" trgRow="52" color="EX-blue-magenta" />
    <link srcID="10193" trgID="8393" rel="P" directed="false" shadow="false" column="92" shadowCol="109" srcRow="52" trgRow="53" color="EX-yellow-green" />
    <link srcID="9504" trgID="10193" rel="P" directed="false" shadow="false" column="93" shadowCol="110" srcRow="54" trgRow="52" color="EX-magenta" />
    <link srcID="8993" trgID="10193" rel="P" directed="false" shadow="false" column="94" shadowCol="111" srcRow="1346" trgRow="52" color="EX-green" />
    <link srcID="9715" trgID="10193" rel="P" directed="false" shadow="false" column="95" shadowCol="112" srcRow="1347" trgRow="52" color="EX-yellow" />
    <link srcID="8994" trgID="10193" rel="P" directed="false" shadow="false" column="96" shadowCol="113" srcRow="1633" trgRow="52" color="EX-purple" />
    <link srcID="8494" trgID="10193" rel="P" directed="false" shadow="false" column="97" shadowCol="114" srcRow="1634" trgRow="52" color="EX-dark-purple" />
    <link srcID="10195" trgID="8393" rel="P" directed="false" shadow="true" shadowCol="115" srcRow="35" trgRow="53" color="EX-dark-red" />
    <link srcID="10193" trgID="8393" rel="P" directed="false" shadow="true" shadowCol="116" srcRow="52" trgRow="53" color="EX-pale-green" />
    <link srcID="9504" trgID="8393" rel="P" directed="false" shadow="false" column="98" shadowCol="117" srcRow="54" trgRow="53" color="EX-pale-blue" />
    <link srcID="8993" trgID="8393" rel="P" directed="false" shadow="false" column="99" shadowCol="118" srcRow="1346" trgRow="53" color="EX-dark-tan" />
    <link srcID="9715" trgID="8393" rel="P" directed="false" shadow="false" column="100" shadowCol="119" srcRow="1347" trgRow="53" color="EX-pale-blue-magenta" />
    <link srcID="8994" trgID="8393" rel="P" directed="false" shadow="false" column="101" shadowCol="120" srcRow="1633" trgRow="53" color="EX-pale-yellow orange" />
    <link srcID="8494" trgID="8393" rel="P" directed="false" shadow="false" column="102" shadowCol="121" srcRow="1634" trgRow="53" color="EX-medium-magenta" />
    <link srcID="9504" trgID="10195" rel="P" directed="false" shadow="true" shadowCol="122" srcRow="54" trgRow="35" color="EX-pale-red" />
    <link srcID="9504" trgID="10193" rel="P" directed="false" shadow="true" shadowCol="123" srcRow="54" trgRow="52" color="EX-pale-cyan" />
    <link srcID="9504" trgID="8393" rel="P" directed="false" shadow="true" shadowCol="124" srcRow="54" trgRow="53" color="EX-pale-yellow-green" />
    <link srcID="9504" trgID="8993" rel="P" directed="false" shadow="false" column="103" shadowCol="125" srcRow="54" trgRow="1346" color="EX-pale-purple" />
    <link srcID="9715" trgID="9504" rel="P" directed="false" shadow="false" column="104" shadowCol="126" srcRow="1347" trgRow="54" color="EX-pale-magenta" />
    <link srcID="8494" trgID="9504" rel="P" directed="false" shadow="false" column="105" shadowCol="127" srcRow="1634" trgRow="54" color="EX-pale-red-orange" />
    <link srcID="10427" trgID="10409" rel="P" directed="false" shadow="true" shadowCol="128" srcRow="36" trgRow="55" color="EX-blue" />
    <link srcID="8245" trgID="8248" rel="P" directed="false" shadow="true" shadowCol="129" srcRow="37" trgRow="56" color="EX-orange" />
    <link srcID="9326" trgID="8760" rel="P" directed="false" shadow="true" shadowCol="130" srcRow="38" trgRow="57" color="EX-dark-cyan" />
    <link srcID="9720" trgID="8760" rel="P" directed="false" shadow="false" column="106" shadowCol="131" srcRow="58" trgRow="57" color="EX-red" />
    <link srcID="8760" trgID="8301" rel="P" directed="false" shadow="false" column="107" shadowCol="132" srcRow="57" trgRow="776" color="EX-dark-orange" />
    <link srcID="10011" trgID="8760" rel="P" directed="false" shadow="false" column="108" shadowCol="133" srcRow="778" trgRow="57" color="EX-dark-gray-purple" />
    <link srcID="8760" trgID="9631" rel="P" directed="false" shadow="false" column="109" shadowCol="134" srcRow="57" trgRow="1636" color="EX-cyan" />
    <link srcID="8760" trgID="10355" rel="P" directed="false" shadow="false" column="110" shadowCol="135" srcRow="57" trgRow="1638" color="EX-yellow-orange" />
    <link srcID="9720" trgID="9326" rel="P" directed="false" shadow="true" shadowCol="136" srcRow="58" trgRow="38" color="EX-pure-blue" />
    <link srcID="9720" trgID="8760" rel="P" directed="false" shadow="true" shadowCol="137" srcRow="58" trgRow="57" color="EX-dark-yellow-green" />
    <link srcID="9720" trgID="8301" rel="P" directed="false" shadow="false" column="111" shadowCol="138" srcRow="58" trgRow="776" color="EX-dark-magenta" />
    <link srcID="9720" trgID="9631" rel="P" directed="false" shadow="false" column="112" shadowCol="139" srcRow="58" trgRow="1636" color="EX-dark-green" />
    <link srcID="9720" trgID="10355" rel="P" directed="false" shadow="false" column="113" shadowCol="140" srcRow="58" trgRow="1638" color="EX-blue-magenta" />
    <link srcID="9886" trgID="9944" rel="P" directed="false" shadow="true" shadowCol="141" srcRow="47" trgRow="59" color="EX-yellow-green" />
    <link srcID="9886" trgID="9885" rel="P" directed="false" shadow="true" shadowCol="142" srcRow="47" trgRow="60" color="EX-magenta" />
    <link srcID="10371" trgID="8334" rel="P" directed="false" shadow="false" column="114" shadowCol="143" srcRow="61" trgRow="1349" color="EX-green" />
    <link srcID="9982" trgID="10371" rel="P" directed="false" shadow="false" column="115" shadowCol="144" srcRow="1350" trgRow="61" color="EX-yellow" />
    <link srcID="10371" trgID="8653" rel="P" directed="false" shadow="false" column="116" shadowCol="145" srcRow="61" trgRow="1351" color="EX-purple" />
    <link srcID="10372" trgID="10371" rel="P" directed="false" shadow="false" column="117" shadowCol="146" srcRow="1352" trgRow="61" color="EX-dark-purple" />
    <link srcID="10371" trgID="9766" rel="P" directed="false" shadow="false" column="118" shadowCol="147" srcRow="61" trgRow="1353" color="EX-dark-red" />
    <link srcID="9981" trgID="10371" rel="P" directed="false" shadow="false" column="119" shadowCol="148" srcRow="1640" trgRow="61" color="EX-pale-green" />
    <link srcID="10282" trgID="9945" rel="P" directed="false" shadow="false" column="120" shadowCol="149" srcRow="62" trgRow="63" color="EX-pale-blue" />
    <link srcID="10282" trgID="10166" rel="P" directed="false" shadow="false" column="121" shadowCol="150" srcRow="62" trgRow="780" color="EX-dark-tan" />
    <link srcID="9920" trgID="10282" rel="P" directed="false" shadow="false" column="122" shadowCol="151" srcRow="1354" trgRow="62" color="EX-pale-blue-magenta" />
    <link srcID="10282" trgID="10057" rel="P" directed="false" shadow="false" column="123" shadowCol="152" srcRow="62" trgRow="1355" color="EX-pale-yellow orange" />
    <link srcID="9990" trgID="10282" rel="P" directed="false" shadow="false" column="124" shadowCol="153" srcRow="1641" trgRow="62" color="EX-medium-magenta" />
    <link srcID="8221" trgID="10282" rel="P" directed="false" shadow="false" column="125" shadowCol="154" srcRow="1642" trgRow="62" color="EX-pale-red" />
    <link srcID="10284" trgID="10282" rel="P" directed="false" shadow="false" column="126" shadowCol="155" srcRow="1643" trgRow="62" color="EX-pale-cyan" />
    <link srcID="10282" trgID="9945" rel="P" directed="false" shadow="true" shadowCol="156" srcRow="62" trgRow="63" color="EX-pale-yellow-green" />
    <link srcID="9990" trgID="9945" rel="P" directed="false" shadow="false" column="127" shadowCol="157" srcRow="1641" trgRow="63" color="EX-pale-purple" />
    <link srcID="8430" trgID="8266" rel="P" directed="false" shadow="false" column="128" shadowCol="158" srcRow="1356" trgRow="64" color="EX-pale-magenta" />
    <link srcID="10461" trgID="10068" rel="P" directed="false" shadow="false" column="129" shadowCol="159" srcRow="65" trgRow="1357" color="EX-pale-red-orange" />
    <link srcID="9556" trgID="10461" rel="P" directed="false" shadow="false" column="130" shadowCol="160" srcRow="1358" trgRow="65" color="EX-blue" />
    <link srcID="10461" trgID="10497" rel="P" directed="false" shadow="false" column="131" shadowCol="161" srcRow="65" trgRow="1359" color="EX-orange" />
    <link srcID="10461" trgID="10460" rel="P" directed="false" shadow="false" column="132" shadowCol="162" srcRow="65" trgRow="1360" color="EX-dark-cyan" />
    <link srcID="9804" trgID="10461" rel="P" directed="false" shadow="false" column="133" shadowCol="163" srcRow="1361" trgRow="65" color="EX-red" />
    <link srcID="10461" trgID="10500" rel="P" directed="false" shadow="false" column="134" shadowCol="164" srcRow="65" trgRow="1362" color="EX-dark-orange" />
    <link srcID="9558" trgID="10461" rel="P" directed="false" shadow="false" column="135" shadowCol="165" srcRow="1363" trgRow="65" color="EX-dark-gray-purple" />
    <link srcID="10461" trgID="10124" rel="P" directed="false" shadow="false" column="136" shadowCol="166" srcRow="65" trgRow="1644" color="EX-cyan" />
    <link srcID="10461" trgID="9968" rel="P" directed="false" shadow="false" column="137" shadowCol="167" srcRow="65" trgRow="1645" color="EX-yellow-orange" />
    <link srcID="8770" trgID="8741" rel="P" directed="false" shadow="false" column="138" shadowCol="168" srcRow="67" trgRow="66" color="EX-pure-blue" />
    <link srcID="9119" trgID="8741" rel="P" directed="false" shadow="false" column="139" shadowCol="169" srcRow="1364" trgRow="66" color="EX-dark-yellow-green" />
    <link srcID="9634" trgID="8741" rel="P" directed="false" shadow="false" column="140" shadowCol="170" srcRow="1365" trgRow="66" color="EX-dark-magenta" />
    <link srcID="8367" trgID="8741" rel="P" directed="false" shadow="false" column="141" shadowCol="171" srcRow="1366" trgRow="66" color="EX-dark-green" />
    <link srcID="8926" trgID="8741" rel="P" directed="false" shadow="false" column="142" shadowCol="172" srcRow="1367" trgRow="66" color="EX-blue-magenta" />
    <link srcID="8364" trgID="8741" rel="P" directed="false" shadow="false" column="143" shadowCol="173" srcRow="1646" trgRow="66" color="EX-yellow-green" />
    <link srcID="8770" trgID="8741" rel="P" directed="false" shadow="true" shadowCol="174" srcRow="67" trgRow="66" color="EX-magenta" />
    <link srcID="9119" trgID="8770" rel="P" directed="false" shadow="false" column="144" shadowCol="175" srcRow="1364" trgRow="67" color="EX-green" />
    <link srcID="8770" trgID="9634" rel="P" directed="false" shadow="false" column="145" shadowCol="176" srcRow="67" trgRow="1365" color="EX-yellow" />
    <link srcID="8770" trgID="8367" rel="P" directed="false" shadow="false" column="146" shadowCol="177" srcRow="67" trgRow="1366" color="EX-purple" />
    <link srcID="8770" trgID="8926" rel="P" directed="false" shadow="false" column="147" shadowCol="178" srcRow="67" trgRow="1367" color="EX-dark-purple" />
    <link srcID="8364" trgID="8770" rel="P" directed="false" shadow="false" column="148" shadowCol="179" srcRow="1646" trgRow="67" color="EX-dark-red" />
    <link srcID="8844" trgID="9965" rel="P" directed="false" shadow="false" column="149" shadowCol="180" srcRow="68" trgRow="1368" color="EX-pale-green" />
    <link srcID="8844" trgID="9654" rel="P" directed="false" shadow="false" column="150" shadowCol="181" srcRow="68" trgRow="1369" color="EX-pale-blue" />
    <link srcID="8844" trgID="8846" rel="P" directed="false" shadow="false" column="151" shadowCol="182" srcRow="68" trgRow="1647" color="EX-dark-tan" />
    <link srcID="10465" trgID="9911" rel="P" directed="false" shadow="false" column="152" shadowCol="183" srcRow="69" trgRow="781" color="EX-pale-blue-magenta" />
    <link srcID="10465" trgID="8624" rel="P" directed="false" shadow="false" column="153" shadowCol="184" srcRow="69" trgRow="1370" color="EX-pale-yellow orange" />
    <link srcID="10465" trgID="9270" rel="P" directed="false" shadow="false" column="154" shadowCol="185" srcRow="69" trgRow="1648" color="EX-medium-magenta" />
    <link srcID="10465" trgID="8723" rel="P" directed="false" shadow="false" column="155" shadowCol="186" srcRow="69" trgRow="1649" color="EX-pale-red" />
    <link srcID="9271" trgID="10465" rel="P" directed="false" shadow="false" column="156" shadowCol="187" srcRow="1650" trgRow="69" color="EX-pale-cyan" />
    <link srcID="10375" trgID="9490" rel="P" directed="false" shadow="false" column="157" shadowCol="188" srcRow="1651" trgRow="70" color="EX-pale-yellow-green" />
    <link srcID="9509" trgID="9884" rel="P" directed="false" shadow="false" column="158" shadowCol="189" srcRow="71" trgRow="72" color="EX-pale-purple" />
    <link srcID="9509" trgID="9511" rel="P" directed="false" shadow="false" column="159" shadowCol="190" srcRow="71" trgRow="73" color="EX-pale-magenta" />
    <link srcID="9590" trgID="9509" rel="P" directed="false" shadow="false" column="160" shadowCol="191" srcRow="782" trgRow="71" color="EX-pale-red-orange" />
    <link srcID="8607" trgID="9509" rel="P" directed="false" shadow="false" column="161" shadowCol="192" srcRow="1371" trgRow="71" color="EX-blue" />
    <link srcID="9509" trgID="9884" rel="P" directed="false" shadow="true" shadowCol="193" srcRow="71" trgRow="72" color="EX-orange" />
    <link srcID="9509" trgID="9511" rel="P" directed="false" shadow="true" shadowCol="194" srcRow="71" trgRow="73" color="EX-dark-cyan" />
    <link srcID="10183" trgID="9483" rel="P" directed="false" shadow="false" column="162" shadowCol="195" srcRow="74" trgRow="1652" color="EX-red" />
    <link srcID="9793" trgID="10391" rel="P" directed="false" shadow="false" column="163" shadowCol="196" srcRow="783" trgRow="75" color="EX-dark-orange" />
    <link srcID="8287" trgID="9423" rel="P" directed="false" shadow="false" column="164" shadowCol="197" srcRow="1372" trgRow="76" color="EX-dark-gray-purple" />
    <link srcID="8911" trgID="9423" rel="P" directed="false" shadow="false" column="165" shadowCol="198" srcRow="1653" trgRow="76" color="EX-cyan" />
    <link srcID="8847" trgID="9423" rel="P" directed="false" shadow="false" column="166" shadowCol="199" srcRow="1654" trgRow="76" color="EX-yellow-orange" />
    <link srcID="8599" trgID="8600" rel="P" directed="false" shadow="false" column="167" shadowCol="200" srcRow="77" trgRow="784" color="EX-pure-blue" />
    <link srcID="9043" trgID="9044" rel="P" directed="false" shadow="false" column="168" shadowCol="201" srcRow="78" trgRow="1373" color="EX-dark-yellow-green" />
    <link srcID="8299" trgID="8297" rel="P" directed="false" shadow="false" column="169" shadowCol="202" srcRow="1655" trgRow="79" color="EX-dark-magenta" />
    <link srcID="9023" trgID="9236" rel="P" directed="false" shadow="false" column="170" shadowCol="203" srcRow="80" trgRow="1578" color="EX-dark-green" />
    <link srcID="9861" trgID="8978" rel="P" directed="false" shadow="false" column="171" shadowCol="204" srcRow="785" trgRow="81" color="EX-blue-magenta" />
    <link srcID="8251" trgID="9224" rel="P" directed="false" shadow="false" column="172" shadowCol="205" srcRow="82" trgRow="1656" color="EX-yellow-green" />
    <link srcID="9770" trgID="9771" rel="P" directed="false" shadow="false" column="173" shadowCol="206" srcRow="83" trgRow="84" color="EX-magenta" />
    <link srcID="9770" trgID="9400" rel="P" directed="false" shadow="false" column="174" shadowCol="207" srcRow="83" trgRow="765" color="EX-green" />
    <link srcID="9899" trgID="9770" rel="P" directed="false" shadow="false" column="175" shadowCol="208" srcRow="786" trgRow="83" color="EX-yellow" />
    <link srcID="9770" trgID="9481" rel="P" directed="false" shadow="false" column="176" shadowCol="209" srcRow="83" trgRow="787" color="EX-purple" />
    <link srcID="9770" trgID="9771" rel="P" directed="false" shadow="true" shadowCol="210" srcRow="83" trgRow="84" color="EX-dark-purple" />
    <link srcID="9771" trgID="9400" rel="P" directed="false" shadow="false" column="177" shadowCol="211" srcRow="84" trgRow="765" color="EX-dark-red" />
    <link srcID="9899" trgID="9771" rel="P" directed="false" shadow="false" column="178" shadowCol="212" srcRow="786" trgRow="84" color="EX-pale-green" />
    <link srcID="10526" trgID="9112" rel="P" directed="false" shadow="false" column="179" shadowCol="213" srcRow="85" trgRow="788" color="EX-pale-blue" />
    <link srcID="10526" trgID="9011" rel="P" directed="false" shadow="false" column="180" shadowCol="214" srcRow="85" trgRow="789" color="EX-dark-tan" />
    <link srcID="10526" trgID="10501" rel="P" directed="false" shadow="false" column="181" shadowCol="215" srcRow="85" trgRow="1374" color="EX-pale-blue-magenta" />
    <link srcID="10526" trgID="9111" rel="P" directed="false" shadow="false" column="182" shadowCol="216" srcRow="85" trgRow="1657" color="EX-pale-yellow orange" />
    <link srcID="9162" trgID="10526" rel="P" directed="false" shadow="false" column="183" shadowCol="217" srcRow="1658" trgRow="85" color="EX-medium-magenta" />
    <link srcID="9435" trgID="10137" rel="P" directed="false" shadow="false" column="184" shadowCol="218" srcRow="86" trgRow="790" color="EX-pale-red" />
    <link srcID="9435" trgID="9872" rel="P" directed="false" shadow="false" column="185" shadowCol="219" srcRow="86" trgRow="1375" color="EX-pale-cyan" />
    <link srcID="9435" trgID="9958" rel="P" directed="false" shadow="false" column="186" shadowCol="220" srcRow="86" trgRow="1376" color="EX-pale-yellow-green" />
    <link srcID="9435" trgID="10140" rel="P" directed="false" shadow="false" column="187" shadowCol="221" srcRow="86" trgRow="1659" color="EX-pale-purple" />
    <link srcID="8993" trgID="8308" rel="P" directed="false" shadow="false" column="188" shadowCol="222" srcRow="1346" trgRow="87" color="EX-pale-magenta" />
    <link srcID="9573" trgID="8776" rel="P" directed="false" shadow="false" column="189" shadowCol="223" srcRow="89" trgRow="88" color="EX-pale-red-orange" />
    <link srcID="9497" trgID="8776" rel="P" directed="false" shadow="false" column="190" shadowCol="224" srcRow="1660" trgRow="88" color="EX-blue" />
    <link srcID="9573" trgID="8776" rel="P" directed="false" shadow="true" shadowCol="225" srcRow="89" trgRow="88" color="EX-orange" />
    <link srcID="10581" trgID="8399" rel="P" directed="false" shadow="false" column="191" shadowCol="226" srcRow="90" trgRow="791" color="EX-dark-cyan" />
    <link srcID="8275" trgID="8277" rel="P" directed="false" shadow="false" column="192" shadowCol="227" srcRow="1377" trgRow="91" color="EX-red" />
    <link srcID="9292" trgID="9369" rel="P" directed="false" shadow="false" column="193" shadowCol="228" srcRow="93" trgRow="92" color="EX-dark-orange" />
    <link srcID="9292" trgID="9369" rel="P" directed="false" shadow="true" shadowCol="229" srcRow="93" trgRow="92" color="EX-dark-gray-purple" />
    <link srcID="9292" trgID="10389" rel="P" directed="false" shadow="false" column="194" shadowCol="230" srcRow="93" trgRow="94" color="EX-cyan" />
    <link srcID="9292" trgID="9291" rel="P" directed="false" shadow="false" column="195" shadowCol="231" srcRow="93" trgRow="1378" color="EX-yellow-orange" />
    <link srcID="9292" trgID="10389" rel="P" directed="false" shadow="true" shadowCol="232" srcRow="93" trgRow="94" color="EX-pure-blue" />
    <link srcID="10389" trgID="9291" rel="P" directed="false" shadow="false" column="196" shadowCol="233" srcRow="94" trgRow="1378" color="EX-dark-yellow-green" />
    <link srcID="8386" trgID="8387" rel="P" directed="false" shadow="false" column="197" shadowCol="234" srcRow="96" trgRow="95" color="EX-dark-magenta" />
    <link srcID="8386" trgID="8387" rel="P" directed="false" shadow="true" shadowCol="235" srcRow="96" trgRow="95" color="EX-dark-green" />
    <link srcID="8268" trgID="10237" rel="P" directed="false" shadow="false" column="198" shadowCol="236" srcRow="1661" trgRow="97" color="EX-blue-magenta" />
    <link srcID="9420" trgID="9455" rel="P" directed="false" shadow="false" column="199" shadowCol="237" srcRow="98" trgRow="99" color="EX-yellow-green" />
    <link srcID="9420" trgID="9455" rel="P" directed="false" shadow="true" shadowCol="238" srcRow="98" trgRow="99" color="EX-magenta" />
    <link srcID="9223" trgID="9566" rel="P" directed="false" shadow="false" column="200" shadowCol="239" srcRow="1662" trgRow="100" color="EX-green" />
    <link srcID="10393" trgID="10392" rel="P" directed="false" shadow="false" column="201" shadowCol="240" srcRow="101" trgRow="102" color="EX-yellow" />
    <link srcID="10393" trgID="10392" rel="P" directed="false" shadow="true" shadowCol="241" srcRow="101" trgRow="102" color="EX-purple" />
    <link srcID="10572" trgID="10211" rel="P" directed="false" shadow="false" column="202" shadowCol="242" srcRow="103" trgRow="792" color="EX-dark-purple" />
    <link srcID="10572" trgID="10574" rel="P" directed="false" shadow="false" column="203" shadowCol="243" srcRow="103" trgRow="793" color="EX-dark-red" />
    <link srcID="10572" trgID="10573" rel="P" directed="false" shadow="false" column="204" shadowCol="244" srcRow="103" trgRow="1663" color="EX-pale-green" />
    <link srcID="8764" trgID="9594" rel="P" directed="false" shadow="false" column="205" shadowCol="245" srcRow="104" trgRow="794" color="EX-pale-blue" />
    <link srcID="8874" trgID="8764" rel="P" directed="false" shadow="false" column="206" shadowCol="246" srcRow="795" trgRow="104" color="EX-dark-tan" />
    <link srcID="9390" trgID="9384" rel="P" directed="false" shadow="false" column="207" shadowCol="247" srcRow="105" trgRow="796" color="EX-pale-blue-magenta" />
    <link srcID="9057" trgID="9901" rel="P" directed="false" shadow="false" column="208" shadowCol="248" srcRow="1664" trgRow="106" color="EX-pale-yellow orange" />
    <link srcID="9174" trgID="9175" rel="P" directed="false" shadow="false" column="209" shadowCol="249" srcRow="108" trgRow="107" color="EX-medium-magenta" />
    <link srcID="9174" trgID="9175" rel="P" directed="false" shadow="true" shadowCol="250" srcRow="108" trgRow="107" color="EX-pale-red" />
    <link srcID="9364" trgID="9365" rel="P" directed="false" shadow="false" column="210" shadowCol="251" srcRow="109" trgRow="1379" color="EX-pale-cyan" />
    <link srcID="9856" trgID="9847" rel="P" directed="false" shadow="false" column="211" shadowCol="252" srcRow="111" trgRow="110" color="EX-pale-yellow-green" />
    <link srcID="9856" trgID="9847" rel="P" directed="false" shadow="true" shadowCol="253" srcRow="111" trgRow="110" color="EX-pale-purple" />
    <link srcID="8856" trgID="8671" rel="P" directed="false" shadow="false" column="212" shadowCol="254" srcRow="112" trgRow="797" color="EX-pale-magenta" />
    <link srcID="9425" trgID="8856" rel="P" directed="false" shadow="false" column="213" shadowCol="255" srcRow="1380" trgRow="112" color="EX-pale-red-orange" />
    <link srcID="9468" trgID="8856" rel="P" directed="false" shadow="false" column="214" shadowCol="256" srcRow="1381" trgRow="112" color="EX-blue" />
    <link srcID="8856" trgID="8442" rel="P" directed="false" shadow="false" column="215" shadowCol="257" srcRow="112" trgRow="1382" color="EX-orange" />
    <link srcID="8856" trgID="9047" rel="P" directed="false" shadow="false" column="216" shadowCol="258" srcRow="112" trgRow="1665" color="EX-dark-cyan" />
    <link srcID="8856" trgID="9595" rel="P" directed="false" shadow="false" column="217" shadowCol="259" srcRow="112" trgRow="1666" color="EX-red" />
    <link srcID="8888" trgID="8856" rel="P" directed="false" shadow="false" column="218" shadowCol="260" srcRow="1667" trgRow="112" color="EX-dark-orange" />
    <link srcID="10454" trgID="8856" rel="P" directed="false" shadow="false" column="219" shadowCol="261" srcRow="1668" trgRow="112" color="EX-dark-gray-purple" />
    <link srcID="8856" trgID="8443" rel="P" directed="false" shadow="false" column="220" shadowCol="262" srcRow="112" trgRow="1669" color="EX-cyan" />
    <link srcID="8856" trgID="9099" rel="P" directed="false" shadow="false" column="221" shadowCol="263" srcRow="112" trgRow="1670" color="EX-yellow-orange" />
    <link srcID="8856" trgID="8672" rel="P" directed="false" shadow="false" column="222" shadowCol="264" srcRow="112" trgRow="1671" color="EX-pure-blue" />
    <link srcID="8887" trgID="8856" rel="P" directed="false" shadow="false" column="223" shadowCol="265" srcRow="1672" trgRow="112" color="EX-dark-yellow-green" />
    <link srcID="10537" trgID="8856" rel="P" directed="false" shadow="false" column="224" shadowCol="266" srcRow="1673" trgRow="112" color="EX-dark-magenta" />
    <link srcID="8305" trgID="8966" rel="P" directed="false" shadow="false" column="225" shadowCol="267" srcRow="113" trgRow="1674" color="EX-dark-green" />
    <link srcID="8298" trgID="8293" rel="P" directed="false" shadow="false" column="226" shadowCol="268" srcRow="114" trgRow="1383" color="EX-blue-magenta" />
    <link srcID="8715" trgID="9608" rel="P" directed="false" shadow="false" column="227" shadowCol="269" srcRow="116" trgRow="115" color="EX-yellow-green" />
    <link srcID="8750" trgID="9608" rel="P" directed="false" shadow="false" column="228" shadowCol="270" srcRow="798" trgRow="115" color="EX-magenta" />
    <link srcID="9608" trgID="9605" rel="P" directed="false" shadow="false" column="229" shadowCol="271" srcRow="115" trgRow="799" color="EX-green" />
    <link srcID="9608" trgID="8752" rel="P" directed="false" shadow="false" column="230" shadowCol="272" srcRow="115" trgRow="1675" color="EX-yellow" />
    <link srcID="8715" trgID="9608" rel="P" directed="false" shadow="true" shadowCol="273" srcRow="116" trgRow="115" color="EX-purple" />
    <link srcID="9054" trgID="8382" rel="P" directed="false" shadow="false" column="231" shadowCol="274" srcRow="1676" trgRow="117" color="EX-dark-purple" />
    <link srcID="10125" trgID="10126" rel="P" directed="false" shadow="false" column="232" shadowCol="275" srcRow="119" trgRow="118" color="EX-dark-red" />
    <link srcID="10125" trgID="10126" rel="P" directed="false" shadow="true" shadowCol="276" srcRow="119" trgRow="118" color="EX-pale-green" />
    <link srcID="9698" trgID="8222" rel="P" directed="false" shadow="false" column="233" shadowCol="277" srcRow="1677" trgRow="120" color="EX-pale-blue" />
    <link srcID="8788" trgID="8797" rel="P" directed="false" shadow="false" column="234" shadowCol="278" srcRow="121" trgRow="122" color="EX-dark-tan" />
    <link srcID="8788" trgID="8797" rel="P" directed="false" shadow="true" shadowCol="279" srcRow="121" trgRow="122" color="EX-pale-blue-magenta" />
    <link srcID="9002" trgID="9000" rel="P" directed="false" shadow="false" column="235" shadowCol="280" srcRow="1384" trgRow="123" color="EX-pale-yellow orange" />
    <link srcID="9991" trgID="9933" rel="P" directed="false" shadow="false" column="236" shadowCol="281" srcRow="1678" trgRow="124" color="EX-medium-magenta" />
    <link srcID="9648" trgID="9933" rel="P" directed="false" shadow="false" column="237" shadowCol="282" srcRow="1679" trgRow="124" color="EX-pale-red" />
    <link srcID="9656" trgID="9933" rel="P" directed="false" shadow="false" column="238" shadowCol="283" srcRow="1680" trgRow="124" color="EX-pale-cyan" />
    <link srcID="10279" trgID="9013" rel="P" directed="false" shadow="false" column="239" shadowCol="284" srcRow="800" trgRow="125" color="EX-pale-yellow-green" />
    <link srcID="10586" trgID="8595" rel="P" directed="false" shadow="false" column="240" shadowCol="285" srcRow="126" trgRow="801" color="EX-pale-purple" />
    <link srcID="10586" trgID="9791" rel="P" directed="false" shadow="false" column="241" shadowCol="286" srcRow="126" trgRow="802" color="EX-pale-magenta" />
    <link srcID="10586" trgID="9960" rel="P" directed="false" shadow="false" column="242" shadowCol="287" srcRow="126" trgRow="1385" color="EX-pale-red-orange" />
    <link srcID="10586" trgID="9462" rel="P" directed="false" shadow="false" column="243" shadowCol="288" srcRow="126" trgRow="1386" color="EX-blue" />
    <link srcID="10586" trgID="8591" rel="P" directed="false" shadow="false" column="244" shadowCol="289" srcRow="126" trgRow="1681" color="EX-orange" />
    <link srcID="8932" trgID="10586" rel="P" directed="false" shadow="false" column="245" shadowCol="290" srcRow="1682" trgRow="126" color="EX-dark-cyan" />
    <link srcID="10586" trgID="8592" rel="P" directed="false" shadow="false" column="246" shadowCol="291" srcRow="126" trgRow="1683" color="EX-red" />
    <link srcID="9852" trgID="9463" rel="P" directed="false" shadow="false" column="247" shadowCol="292" srcRow="803" trgRow="127" color="EX-dark-orange" />
    <link srcID="10250" trgID="9463" rel="P" directed="false" shadow="false" column="248" shadowCol="293" srcRow="1387" trgRow="127" color="EX-dark-gray-purple" />
    <link srcID="8647" trgID="9404" rel="P" directed="false" shadow="false" column="249" shadowCol="294" srcRow="1684" trgRow="128" color="EX-cyan" />
    <link srcID="8489" trgID="9118" rel="P" directed="false" shadow="false" column="250" shadowCol="295" srcRow="129" trgRow="130" color="EX-yellow-orange" />
    <link srcID="8489" trgID="8488" rel="P" directed="false" shadow="false" column="251" shadowCol="296" srcRow="129" trgRow="804" color="EX-pure-blue" />
    <link srcID="8489" trgID="8622" rel="P" directed="false" shadow="false" column="252" shadowCol="297" srcRow="129" trgRow="805" color="EX-dark-yellow-green" />
    <link srcID="8489" trgID="9118" rel="P" directed="false" shadow="true" shadowCol="298" srcRow="129" trgRow="130" color="EX-dark-magenta" />
    <link srcID="9778" trgID="8719" rel="P" directed="false" shadow="false" column="253" shadowCol="299" srcRow="1685" trgRow="131" color="EX-dark-green" />
    <link srcID="8977" trgID="10041" rel="P" directed="false" shadow="false" column="254" shadowCol="300" srcRow="806" trgRow="132" color="EX-blue-magenta" />
    <link srcID="9102" trgID="9092" rel="P" directed="false" shadow="false" column="255" shadowCol="301" srcRow="133" trgRow="1388" color="EX-yellow-green" />
    <link srcID="10074" trgID="10023" rel="P" directed="false" shadow="false" column="256" shadowCol="302" srcRow="135" trgRow="134" color="EX-magenta" />
    <link srcID="9859" trgID="10023" rel="P" directed="false" shadow="false" column="257" shadowCol="303" srcRow="807" trgRow="134" color="EX-green" />
    <link srcID="10022" trgID="10023" rel="P" directed="false" shadow="false" column="258" shadowCol="304" srcRow="1348" trgRow="134" color="EX-yellow" />
    <link srcID="8283" trgID="10023" rel="P" directed="false" shadow="false" column="259" shadowCol="305" srcRow="1389" trgRow="134" color="EX-purple" />
    <link srcID="10530" trgID="10023" rel="P" directed="false" shadow="false" column="260" shadowCol="306" srcRow="1390" trgRow="134" color="EX-dark-purple" />
    <link srcID="9412" trgID="10023" rel="P" directed="false" shadow="false" column="261" shadowCol="307" srcRow="1391" trgRow="134" color="EX-dark-red" />
    <link srcID="10074" trgID="10023" rel="P" directed="false" shadow="true" shadowCol="308" srcRow="135" trgRow="134" color="EX-pale-green" />
    <link srcID="10074" trgID="9859" rel="P" directed="false" shadow="false" column="262" shadowCol="309" srcRow="135" trgRow="807" color="EX-pale-blue" />
    <link srcID="8283" trgID="10074" rel="P" directed="false" shadow="false" column="263" shadowCol="310" srcRow="1389" trgRow="135" color="EX-dark-tan" />
    <link srcID="10530" trgID="10074" rel="P" directed="false" shadow="false" column="264" shadowCol="311" srcRow="1390" trgRow="135" color="EX-pale-blue-magenta" />
    <link srcID="10074" trgID="9412" rel="P" directed="false" shadow="false" column="265" shadowCol="312" srcRow="135" trgRow="1391" color="EX-pale-yellow orange" />
    <link srcID="9015" trgID="8762" rel="P" directed="false" shadow="false" column="266" shadowCol="313" srcRow="136" trgRow="137" color="EX-medium-magenta" />
    <link srcID="9015" trgID="9206" rel="P" directed="false" shadow="false" column="267" shadowCol="314" srcRow="136" trgRow="808" color="EX-pale-red" />
    <link srcID="8471" trgID="9015" rel="P" directed="false" shadow="false" column="268" shadowCol="315" srcRow="809" trgRow="136" color="EX-pale-cyan" />
    <link srcID="10006" trgID="9015" rel="P" directed="false" shadow="false" column="269" shadowCol="316" srcRow="1392" trgRow="136" color="EX-pale-yellow-green" />
    <link srcID="9837" trgID="9015" rel="P" directed="false" shadow="false" column="270" shadowCol="317" srcRow="1686" trgRow="136" color="EX-pale-purple" />
    <link srcID="9015" trgID="8762" rel="P" directed="false" shadow="true" shadowCol="318" srcRow="136" trgRow="137" color="EX-pale-magenta" />
    <link srcID="8762" trgID="9206" rel="P" directed="false" shadow="false" column="271" shadowCol="319" srcRow="137" trgRow="808" color="EX-pale-red-orange" />
    <link srcID="10006" trgID="8762" rel="P" directed="false" shadow="false" column="272" shadowCol="320" srcRow="1392" trgRow="137" color="EX-blue" />
    <link srcID="9837" trgID="8762" rel="P" directed="false" shadow="false" column="273" shadowCol="321" srcRow="1686" trgRow="137" color="EX-orange" />
    <link srcID="8282" trgID="9140" rel="P" directed="false" shadow="false" column="274" shadowCol="322" srcRow="138" trgRow="1687" color="EX-dark-cyan" />
    <link srcID="8816" trgID="8282" rel="P" directed="false" shadow="false" column="275" shadowCol="323" srcRow="1688" trgRow="138" color="EX-red" />
    <link srcID="9870" trgID="9630" rel="P" directed="false" shadow="false" column="276" shadowCol="324" srcRow="810" trgRow="139" color="EX-dark-orange" />
    <link srcID="10324" trgID="9630" rel="P" directed="false" shadow="false" column="277" shadowCol="325" srcRow="811" trgRow="139" color="EX-dark-gray-purple" />
    <link srcID="10565" trgID="10564" rel="P" directed="false" shadow="false" column="278" shadowCol="326" srcRow="1393" trgRow="140" color="EX-cyan" />
    <link srcID="10048" trgID="9203" rel="P" directed="false" shadow="false" column="279" shadowCol="327" srcRow="141" trgRow="1689" color="EX-yellow-orange" />
    <link srcID="9972" trgID="10048" rel="P" directed="false" shadow="false" column="280" shadowCol="328" srcRow="1690" trgRow="141" color="EX-pure-blue" />
    <link srcID="8933" trgID="8948" rel="P" directed="false" shadow="false" column="281" shadowCol="329" srcRow="812" trgRow="142" color="EX-dark-yellow-green" />
    <link srcID="9021" trgID="9018" rel="P" directed="false" shadow="false" column="282" shadowCol="330" srcRow="143" trgRow="1394" color="EX-dark-magenta" />
    <link srcID="8221" trgID="9570" rel="P" directed="false" shadow="false" column="283" shadowCol="331" srcRow="1642" trgRow="144" color="EX-dark-green" />
    <link srcID="9874" trgID="8462" rel="P" directed="false" shadow="false" column="284" shadowCol="332" srcRow="145" trgRow="1629" color="EX-blue-magenta" />
    <link srcID="9599" trgID="9874" rel="P" directed="false" shadow="false" column="285" shadowCol="333" srcRow="1631" trgRow="145" color="EX-yellow-green" />
    <link srcID="8612" trgID="8626" rel="P" directed="false" shadow="false" column="286" shadowCol="334" srcRow="146" trgRow="147" color="EX-magenta" />
    <link srcID="8612" trgID="8626" rel="P" directed="false" shadow="true" shadowCol="335" srcRow="146" trgRow="147" color="EX-green" />
    <link srcID="8269" trgID="8270" rel="P" directed="false" shadow="false" column="287" shadowCol="336" srcRow="149" trgRow="148" color="EX-yellow" />
    <link srcID="8269" trgID="8270" rel="P" directed="false" shadow="true" shadowCol="337" srcRow="149" trgRow="148" color="EX-purple" />
    <link srcID="8418" trgID="9391" rel="P" directed="false" shadow="false" column="288" shadowCol="338" srcRow="150" trgRow="813" color="EX-dark-purple" />
    <link srcID="8650" trgID="8418" rel="P" directed="false" shadow="false" column="289" shadowCol="339" srcRow="1395" trgRow="150" color="EX-dark-red" />
    <link srcID="8651" trgID="8418" rel="P" directed="false" shadow="false" column="290" shadowCol="340" srcRow="1691" trgRow="150" color="EX-pale-green" />
    <link srcID="8359" trgID="9075" rel="P" directed="false" shadow="false" column="291" shadowCol="341" srcRow="814" trgRow="151" color="EX-pale-blue" />
    <link srcID="9077" trgID="9075" rel="P" directed="false" shadow="false" column="292" shadowCol="342" srcRow="1692" trgRow="151" color="EX-dark-tan" />
    <link srcID="8520" trgID="8521" rel="P" directed="false" shadow="false" column="293" shadowCol="343" srcRow="152" trgRow="815" color="EX-pale-blue-magenta" />
    <link srcID="10535" trgID="10536" rel="P" directed="false" shadow="false" column="294" shadowCol="344" srcRow="153" trgRow="816" color="EX-pale-yellow orange" />
    <link srcID="10026" trgID="10024" rel="P" directed="false" shadow="false" column="295" shadowCol="345" srcRow="154" trgRow="155" color="EX-medium-magenta" />
    <link srcID="10026" trgID="10024" rel="P" directed="false" shadow="true" shadowCol="346" srcRow="154" trgRow="155" color="EX-pale-red" />
    <link srcID="10119" trgID="10117" rel="P" directed="false" shadow="false" column="296" shadowCol="347" srcRow="157" trgRow="156" color="EX-pale-cyan" />
    <link srcID="10119" trgID="10117" rel="P" directed="false" shadow="true" shadowCol="348" srcRow="157" trgRow="156" color="EX-pale-yellow-green" />
    <link srcID="8855" trgID="8868" rel="P" directed="false" shadow="false" column="297" shadowCol="349" srcRow="158" trgRow="159" color="EX-pale-purple" />
    <link srcID="8855" trgID="8868" rel="P" directed="false" shadow="true" shadowCol="350" srcRow="158" trgRow="159" color="EX-pale-magenta" />
    <link srcID="9964" trgID="9965" rel="P" directed="false" shadow="false" column="298" shadowCol="351" srcRow="160" trgRow="1368" color="EX-pale-red-orange" />
    <link srcID="8362" trgID="8360" rel="P" directed="false" shadow="false" column="299" shadowCol="352" srcRow="161" trgRow="162" color="EX-blue" />
    <link srcID="8362" trgID="8360" rel="P" directed="false" shadow="true" shadowCol="353" srcRow="161" trgRow="162" color="EX-orange" />
    <link srcID="9683" trgID="9217" rel="P" directed="false" shadow="false" column="300" shadowCol="354" srcRow="163" trgRow="817" color="EX-dark-cyan" />
    <link srcID="9683" trgID="9685" rel="P" directed="false" shadow="false" column="301" shadowCol="355" srcRow="163" trgRow="818" color="EX-red" />
    <link srcID="8859" trgID="8861" rel="P" directed="false" shadow="false" column="302" shadowCol="356" srcRow="165" trgRow="164" color="EX-dark-orange" />
    <link srcID="8859" trgID="8861" rel="P" directed="false" shadow="true" shadowCol="357" srcRow="165" trgRow="164" color="EX-dark-gray-purple" />
    <link srcID="8314" trgID="8311" rel="P" directed="false" shadow="false" column="303" shadowCol="358" srcRow="167" trgRow="166" color="EX-cyan" />
    <link srcID="8314" trgID="8311" rel="P" directed="false" shadow="true" shadowCol="359" srcRow="167" trgRow="166" color="EX-yellow-orange" />
    <link srcID="8911" trgID="9042" rel="P" directed="false" shadow="false" column="304" shadowCol="360" srcRow="1653" trgRow="168" color="EX-pure-blue" />
    <link srcID="9894" trgID="9895" rel="P" directed="false" shadow="false" column="305" shadowCol="361" srcRow="170" trgRow="169" color="EX-dark-yellow-green" />
    <link srcID="9894" trgID="9895" rel="P" directed="false" shadow="true" shadowCol="362" srcRow="170" trgRow="169" color="EX-dark-magenta" />
    <link srcID="9399" trgID="8519" rel="P" directed="false" shadow="false" column="306" shadowCol="363" srcRow="171" trgRow="1396" color="EX-dark-green" />
    <link srcID="10122" trgID="9764" rel="P" directed="false" shadow="false" column="307" shadowCol="364" srcRow="819" trgRow="172" color="EX-blue-magenta" />
    <link srcID="8831" trgID="8851" rel="P" directed="false" shadow="false" column="308" shadowCol="365" srcRow="1397" trgRow="173" color="EX-yellow-green" />
    <link srcID="9376" trgID="9367" rel="P" directed="false" shadow="false" column="309" shadowCol="366" srcRow="761" trgRow="174" color="EX-magenta" />
    <link srcID="8853" trgID="9367" rel="P" directed="false" shadow="false" column="310" shadowCol="367" srcRow="820" trgRow="174" color="EX-green" />
    <link srcID="10152" trgID="10151" rel="P" directed="false" shadow="false" column="311" shadowCol="368" srcRow="175" trgRow="1398" color="EX-yellow" />
    <link srcID="10472" trgID="9035" rel="P" directed="false" shadow="false" column="312" shadowCol="369" srcRow="177" trgRow="176" color="EX-purple" />
    <link srcID="9550" trgID="9035" rel="P" directed="false" shadow="false" column="313" shadowCol="370" srcRow="821" trgRow="176" color="EX-dark-purple" />
    <link srcID="9629" trgID="9035" rel="P" directed="false" shadow="false" column="314" shadowCol="371" srcRow="822" trgRow="176" color="EX-dark-red" />
    <link srcID="8775" trgID="9035" rel="P" directed="false" shadow="false" column="315" shadowCol="372" srcRow="823" trgRow="176" color="EX-pale-green" />
    <link srcID="9604" trgID="9035" rel="P" directed="false" shadow="false" column="316" shadowCol="373" srcRow="824" trgRow="176" color="EX-pale-blue" />
    <link srcID="9670" trgID="9035" rel="P" directed="false" shadow="false" column="317" shadowCol="374" srcRow="1693" trgRow="176" color="EX-dark-tan" />
    <link srcID="8452" trgID="9035" rel="P" directed="false" shadow="false" column="318" shadowCol="375" srcRow="1694" trgRow="176" color="EX-pale-blue-magenta" />
    <link srcID="10472" trgID="9035" rel="P" directed="false" shadow="true" shadowCol="376" srcRow="177" trgRow="176" color="EX-pale-yellow orange" />
    <link srcID="10472" trgID="9550" rel="P" directed="false" shadow="false" column="319" shadowCol="377" srcRow="177" trgRow="821" color="EX-medium-magenta" />
    <link srcID="10472" trgID="9670" rel="P" directed="false" shadow="false" column="320" shadowCol="378" srcRow="177" trgRow="1693" color="EX-pale-red" />
    <link srcID="10472" trgID="8452" rel="P" directed="false" shadow="false" column="321" shadowCol="379" srcRow="177" trgRow="1694" color="EX-pale-cyan" />
    <link srcID="9888" trgID="9887" rel="P" directed="false" shadow="false" column="322" shadowCol="380" srcRow="178" trgRow="825" color="EX-pale-yellow-green" />
    <link srcID="9413" trgID="8390" rel="P" directed="false" shadow="false" column="323" shadowCol="381" srcRow="179" trgRow="180" color="EX-pale-purple" />
    <link srcID="9413" trgID="9203" rel="P" directed="false" shadow="false" column="324" shadowCol="382" srcRow="179" trgRow="1689" color="EX-pale-magenta" />
    <link srcID="9413" trgID="8390" rel="P" directed="false" shadow="true" shadowCol="383" srcRow="179" trgRow="180" color="EX-pale-red-orange" />
    <link srcID="8736" trgID="8737" rel="P" directed="false" shadow="false" column="325" shadowCol="384" srcRow="181" trgRow="1399" color="EX-blue" />
    <link srcID="10498" trgID="10499" rel="P" directed="false" shadow="false" column="326" shadowCol="385" srcRow="182" trgRow="183" color="EX-orange" />
    <link srcID="10498" trgID="10499" rel="P" directed="false" shadow="true" shadowCol="386" srcRow="182" trgRow="183" color="EX-dark-cyan" />
    <link srcID="10181" trgID="10499" rel="P" directed="false" shadow="false" column="327" shadowCol="387" srcRow="184" trgRow="183" color="EX-red" />
    <link srcID="10181" trgID="10499" rel="P" directed="false" shadow="true" shadowCol="388" srcRow="184" trgRow="183" color="EX-dark-orange" />
    <link srcID="8384" trgID="9172" rel="P" directed="false" shadow="false" column="328" shadowCol="389" srcRow="185" trgRow="738" color="EX-dark-gray-purple" />
    <link srcID="10007" trgID="9048" rel="P" directed="false" shadow="false" column="329" shadowCol="390" srcRow="826" trgRow="186" color="EX-cyan" />
    <link srcID="8765" trgID="8424" rel="P" directed="false" shadow="false" column="330" shadowCol="391" srcRow="187" trgRow="1695" color="EX-yellow-orange" />
    <link srcID="8765" trgID="9457" rel="P" directed="false" shadow="false" column="331" shadowCol="392" srcRow="187" trgRow="1696" color="EX-pure-blue" />
    <link srcID="10547" trgID="10549" rel="P" directed="false" shadow="false" column="332" shadowCol="393" srcRow="188" trgRow="827" color="EX-dark-yellow-green" />
    <link srcID="8660" trgID="8651" rel="P" directed="false" shadow="false" column="333" shadowCol="394" srcRow="189" trgRow="1691" color="EX-dark-magenta" />
    <link srcID="9533" trgID="10293" rel="P" directed="false" shadow="false" column="334" shadowCol="395" srcRow="828" trgRow="190" color="EX-dark-green" />
    <link srcID="10292" trgID="10293" rel="P" directed="false" shadow="false" column="335" shadowCol="396" srcRow="829" trgRow="190" color="EX-blue-magenta" />
    <link srcID="9285" trgID="9632" rel="P" directed="false" shadow="false" column="336" shadowCol="397" srcRow="1697" trgRow="191" color="EX-yellow-green" />
    <link srcID="9124" trgID="9841" rel="P" directed="false" shadow="false" column="337" shadowCol="398" srcRow="830" trgRow="192" color="EX-magenta" />
    <link srcID="9339" trgID="9841" rel="P" directed="false" shadow="false" column="338" shadowCol="399" srcRow="1400" trgRow="192" color="EX-green" />
    <link srcID="10144" trgID="9841" rel="P" directed="false" shadow="false" column="339" shadowCol="400" srcRow="1401" trgRow="192" color="EX-yellow" />
    <link srcID="9841" trgID="9122" rel="P" directed="false" shadow="false" column="340" shadowCol="401" srcRow="192" trgRow="1402" color="EX-purple" />
    <link srcID="9841" trgID="9956" rel="P" directed="false" shadow="false" column="341" shadowCol="402" srcRow="192" trgRow="1698" color="EX-dark-purple" />
    <link srcID="9256" trgID="10247" rel="P" directed="false" shadow="false" column="342" shadowCol="403" srcRow="1699" trgRow="193" color="EX-dark-red" />
    <link srcID="10121" trgID="9203" rel="P" directed="false" shadow="false" column="343" shadowCol="404" srcRow="194" trgRow="1689" color="EX-pale-green" />
    <link srcID="10493" trgID="10494" rel="P" directed="false" shadow="false" column="344" shadowCol="405" srcRow="1403" trgRow="195" color="EX-pale-blue" />
    <link srcID="9357" trgID="9366" rel="P" directed="false" shadow="false" column="345" shadowCol="406" srcRow="196" trgRow="831" color="EX-dark-tan" />
    <link srcID="9103" trgID="8286" rel="P" directed="false" shadow="false" column="346" shadowCol="407" srcRow="197" trgRow="198" color="EX-pale-blue-magenta" />
    <link srcID="9505" trgID="9103" rel="P" directed="false" shadow="false" column="347" shadowCol="408" srcRow="832" trgRow="197" color="EX-pale-yellow orange" />
    <link srcID="8582" trgID="9103" rel="P" directed="false" shadow="false" column="348" shadowCol="409" srcRow="1404" trgRow="197" color="EX-medium-magenta" />
    <link srcID="9100" trgID="9103" rel="P" directed="false" shadow="false" column="349" shadowCol="410" srcRow="1700" trgRow="197" color="EX-pale-red" />
    <link srcID="9027" trgID="9103" rel="P" directed="false" shadow="false" column="350" shadowCol="411" srcRow="1701" trgRow="197" color="EX-pale-cyan" />
    <link srcID="9103" trgID="8583" rel="P" directed="false" shadow="false" column="351" shadowCol="412" srcRow="197" trgRow="1702" color="EX-pale-yellow-green" />
    <link srcID="9103" trgID="8286" rel="P" directed="false" shadow="true" shadowCol="413" srcRow="197" trgRow="198" color="EX-pale-purple" />
    <link srcID="9505" trgID="8286" rel="P" directed="false" shadow="false" column="352" shadowCol="414" srcRow="832" trgRow="198" color="EX-pale-magenta" />
    <link srcID="8582" trgID="8286" rel="P" directed="false" shadow="false" column="353" shadowCol="415" srcRow="1404" trgRow="198" color="EX-pale-red-orange" />
    <link srcID="9100" trgID="8286" rel="P" directed="false" shadow="false" column="354" shadowCol="416" srcRow="1700" trgRow="198" color="EX-blue" />
    <link srcID="9027" trgID="8286" rel="P" directed="false" shadow="false" column="355" shadowCol="417" srcRow="1701" trgRow="198" color="EX-orange" />
    <link srcID="8286" trgID="8583" rel="P" directed="false" shadow="false" column="356" shadowCol="418" srcRow="198" trgRow="1702" color="EX-dark-cyan" />
    <link srcID="10350" trgID="10509" rel="P" directed="false" shadow="false" column="357" shadowCol="419" srcRow="199" trgRow="200" color="EX-red" />
    <link srcID="10350" trgID="10348" rel="P" directed="false" shadow="false" column="358" shadowCol="420" srcRow="199" trgRow="833" color="EX-dark-orange" />
    <link srcID="9006" trgID="10350" rel="P" directed="false" shadow="false" column="359" shadowCol="421" srcRow="834" trgRow="199" color="EX-dark-gray-purple" />
    <link srcID="10350" trgID="10509" rel="P" directed="false" shadow="true" shadowCol="422" srcRow="199" trgRow="200" color="EX-cyan" />
    <link srcID="9459" trgID="9902" rel="P" directed="false" shadow="false" column="360" shadowCol="423" srcRow="1703" trgRow="201" color="EX-yellow-orange" />
    <link srcID="8480" trgID="9378" rel="P" directed="false" shadow="false" column="361" shadowCol="424" srcRow="1704" trgRow="202" color="EX-pure-blue" />
    <link srcID="9875" trgID="10134" rel="P" directed="false" shadow="false" column="362" shadowCol="425" srcRow="203" trgRow="1705" color="EX-dark-yellow-green" />
    <link srcID="9839" trgID="8399" rel="P" directed="false" shadow="false" column="363" shadowCol="426" srcRow="204" trgRow="791" color="EX-dark-magenta" />
    <link srcID="10032" trgID="9678" rel="P" directed="false" shadow="false" column="364" shadowCol="427" srcRow="835" trgRow="205" color="EX-dark-green" />
    <link srcID="10175" trgID="10176" rel="P" directed="false" shadow="false" column="365" shadowCol="428" srcRow="1405" trgRow="206" color="EX-blue-magenta" />
    <link srcID="10150" trgID="10149" rel="P" directed="false" shadow="false" column="366" shadowCol="429" srcRow="207" trgRow="1406" color="EX-yellow-green" />
    <link srcID="10528" trgID="10160" rel="P" directed="false" shadow="false" column="367" shadowCol="430" srcRow="209" trgRow="208" color="EX-magenta" />
    <link srcID="10160" trgID="9555" rel="P" directed="false" shadow="false" column="368" shadowCol="431" srcRow="208" trgRow="210" color="EX-green" />
    <link srcID="10528" trgID="10160" rel="P" directed="false" shadow="true" shadowCol="432" srcRow="209" trgRow="208" color="EX-yellow" />
    <link srcID="10528" trgID="8229" rel="P" directed="false" shadow="false" column="369" shadowCol="433" srcRow="209" trgRow="211" color="EX-purple" />
    <link srcID="10160" trgID="9555" rel="P" directed="false" shadow="true" shadowCol="434" srcRow="208" trgRow="210" color="EX-dark-purple" />
    <link srcID="10528" trgID="8229" rel="P" directed="false" shadow="true" shadowCol="435" srcRow="209" trgRow="211" color="EX-dark-red" />
    <link srcID="10259" trgID="8492" rel="P" directed="false" shadow="false" column="370" shadowCol="436" srcRow="212" trgRow="1706" color="EX-pale-green" />
    <link srcID="10404" trgID="10402" rel="P" directed="false" shadow="false" column="371" shadowCol="437" srcRow="213" trgRow="1407" color="EX-pale-blue" />
    <link srcID="9441" trgID="9456" rel="P" directed="false" shadow="false" column="372" shadowCol="438" srcRow="215" trgRow="214" color="EX-dark-tan" />
    <link srcID="9441" trgID="9456" rel="P" directed="false" shadow="true" shadowCol="439" srcRow="215" trgRow="214" color="EX-pale-blue-magenta" />
    <link srcID="9441" trgID="9741" rel="P" directed="false" shadow="false" column="373" shadowCol="440" srcRow="215" trgRow="1408" color="EX-pale-yellow orange" />
    <link srcID="9990" trgID="8749" rel="P" directed="false" shadow="false" column="374" shadowCol="441" srcRow="1641" trgRow="216" color="EX-medium-magenta" />
    <link srcID="8992" trgID="8456" rel="P" directed="false" shadow="false" column="375" shadowCol="442" srcRow="218" trgRow="217" color="EX-pale-red" />
    <link srcID="8456" trgID="8455" rel="P" directed="false" shadow="false" column="376" shadowCol="443" srcRow="217" trgRow="836" color="EX-pale-cyan" />
    <link srcID="8992" trgID="8456" rel="P" directed="false" shadow="true" shadowCol="444" srcRow="218" trgRow="217" color="EX-pale-yellow-green" />
    <link srcID="8643" trgID="8642" rel="P" directed="false" shadow="false" column="377" shadowCol="445" srcRow="1409" trgRow="219" color="EX-pale-purple" />
    <link srcID="9487" trgID="9488" rel="P" directed="false" shadow="false" column="378" shadowCol="446" srcRow="220" trgRow="221" color="EX-pale-magenta" />
    <link srcID="9487" trgID="9488" rel="P" directed="false" shadow="true" shadowCol="447" srcRow="220" trgRow="221" color="EX-pale-red-orange" />
    <link srcID="9132" trgID="9130" rel="P" directed="false" shadow="false" column="379" shadowCol="448" srcRow="837" trgRow="222" color="EX-blue" />
    <link srcID="9317" trgID="9130" rel="P" directed="false" shadow="false" column="380" shadowCol="449" srcRow="1707" trgRow="222" color="EX-orange" />
    <link srcID="8235" trgID="10565" rel="P" directed="false" shadow="false" column="381" shadowCol="450" srcRow="223" trgRow="1393" color="EX-dark-cyan" />
    <link srcID="8237" trgID="8235" rel="P" directed="false" shadow="false" column="382" shadowCol="451" srcRow="1410" trgRow="223" color="EX-red" />
    <link srcID="10294" trgID="10295" rel="P" directed="false" shadow="false" column="383" shadowCol="452" srcRow="224" trgRow="225" color="EX-dark-orange" />
    <link srcID="10294" trgID="10295" rel="P" directed="false" shadow="true" shadowCol="453" srcRow="224" trgRow="225" color="EX-dark-gray-purple" />
    <link srcID="10357" trgID="10133" rel="P" directed="false" shadow="false" column="384" shadowCol="454" srcRow="1708" trgRow="226" color="EX-cyan" />
    <link srcID="10021" trgID="10402" rel="P" directed="false" shadow="false" column="385" shadowCol="455" srcRow="227" trgRow="1407" color="EX-yellow-orange" />
    <link srcID="8829" trgID="8578" rel="P" directed="false" shadow="false" column="386" shadowCol="456" srcRow="228" trgRow="1709" color="EX-pure-blue" />
    <link srcID="10226" trgID="8623" rel="P" directed="false" shadow="false" column="387" shadowCol="457" srcRow="229" trgRow="838" color="EX-dark-yellow-green" />
    <link srcID="10226" trgID="8606" rel="P" directed="false" shadow="false" column="388" shadowCol="458" srcRow="229" trgRow="839" color="EX-dark-magenta" />
    <link srcID="10226" trgID="10228" rel="P" directed="false" shadow="false" column="389" shadowCol="459" srcRow="229" trgRow="1411" color="EX-dark-green" />
    <link srcID="9924" trgID="10163" rel="P" directed="false" shadow="false" column="390" shadowCol="460" srcRow="230" trgRow="231" color="EX-blue-magenta" />
    <link srcID="9924" trgID="8761" rel="P" directed="false" shadow="false" column="391" shadowCol="461" srcRow="230" trgRow="840" color="EX-yellow-green" />
    <link srcID="9924" trgID="8995" rel="P" directed="false" shadow="false" column="392" shadowCol="462" srcRow="230" trgRow="841" color="EX-magenta" />
    <link srcID="9924" trgID="10163" rel="P" directed="false" shadow="true" shadowCol="463" srcRow="230" trgRow="231" color="EX-green" />
    <link srcID="10560" trgID="10559" rel="P" directed="false" shadow="false" column="393" shadowCol="464" srcRow="232" trgRow="233" color="EX-yellow" />
    <link srcID="10560" trgID="10559" rel="P" directed="false" shadow="true" shadowCol="465" srcRow="232" trgRow="233" color="EX-purple" />
    <link srcID="8553" trgID="8970" rel="P" directed="false" shadow="false" column="394" shadowCol="466" srcRow="234" trgRow="842" color="EX-dark-purple" />
    <link srcID="8555" trgID="8553" rel="P" directed="false" shadow="false" column="395" shadowCol="467" srcRow="843" trgRow="234" color="EX-dark-red" />
    <link srcID="9900" trgID="8553" rel="P" directed="false" shadow="false" column="396" shadowCol="468" srcRow="1710" trgRow="234" color="EX-pale-green" />
    <link srcID="9682" trgID="8553" rel="P" directed="false" shadow="false" column="397" shadowCol="469" srcRow="1711" trgRow="234" color="EX-pale-blue" />
    <link srcID="9521" trgID="8553" rel="P" directed="false" shadow="false" column="398" shadowCol="470" srcRow="1712" trgRow="234" color="EX-dark-tan" />
    <link srcID="8335" trgID="8332" rel="P" directed="false" shadow="false" column="399" shadowCol="471" srcRow="1412" trgRow="235" color="EX-pale-blue-magenta" />
    <link srcID="10483" trgID="8395" rel="P" directed="false" shadow="false" column="400" shadowCol="472" srcRow="1713" trgRow="236" color="EX-pale-yellow orange" />
    <link srcID="9725" trgID="9205" rel="P" directed="false" shadow="false" column="401" shadowCol="473" srcRow="237" trgRow="1714" color="EX-medium-magenta" />
    <link srcID="9643" trgID="9083" rel="P" directed="false" shadow="false" column="402" shadowCol="474" srcRow="238" trgRow="844" color="EX-pale-red" />
    <link srcID="9736" trgID="10263" rel="P" directed="false" shadow="false" column="403" shadowCol="475" srcRow="1413" trgRow="239" color="EX-pale-cyan" />
    <link srcID="8559" trgID="9451" rel="P" directed="false" shadow="false" column="404" shadowCol="476" srcRow="1715" trgRow="240" color="EX-pale-yellow-green" />
    <link srcID="8216" trgID="8214" rel="P" directed="false" shadow="false" column="405" shadowCol="477" srcRow="242" trgRow="241" color="EX-pale-purple" />
    <link srcID="8216" trgID="8214" rel="P" directed="false" shadow="true" shadowCol="478" srcRow="242" trgRow="241" color="EX-pale-magenta" />
    <link srcID="9908" trgID="9935" rel="P" directed="false" shadow="false" column="406" shadowCol="479" srcRow="244" trgRow="243" color="EX-pale-red-orange" />
    <link srcID="9908" trgID="9935" rel="P" directed="false" shadow="true" shadowCol="480" srcRow="244" trgRow="243" color="EX-blue" />
    <link srcID="8905" trgID="10066" rel="P" directed="false" shadow="false" column="407" shadowCol="481" srcRow="1414" trgRow="245" color="EX-orange" />
    <link srcID="9848" trgID="10016" rel="P" directed="false" shadow="false" column="408" shadowCol="482" srcRow="246" trgRow="247" color="EX-dark-cyan" />
    <link srcID="9848" trgID="10016" rel="P" directed="false" shadow="true" shadowCol="483" srcRow="246" trgRow="247" color="EX-red" />
    <link srcID="10016" trgID="10015" rel="P" directed="false" shadow="false" column="409" shadowCol="484" srcRow="247" trgRow="248" color="EX-dark-orange" />
    <link srcID="10016" trgID="10015" rel="P" directed="false" shadow="true" shadowCol="485" srcRow="247" trgRow="248" color="EX-dark-gray-purple" />
    <link srcID="9624" trgID="9257" rel="P" directed="false" shadow="false" column="410" shadowCol="486" srcRow="845" trgRow="249" color="EX-cyan" />
    <link srcID="9257" trgID="9258" rel="P" directed="false" shadow="false" column="411" shadowCol="487" srcRow="249" trgRow="1415" color="EX-yellow-orange" />
    <link srcID="9257" trgID="9622" rel="P" directed="false" shadow="false" column="412" shadowCol="488" srcRow="249" trgRow="1716" color="EX-pure-blue" />
    <link srcID="9702" trgID="10138" rel="P" directed="false" shadow="false" column="413" shadowCol="489" srcRow="846" trgRow="250" color="EX-dark-yellow-green" />
    <link srcID="8974" trgID="8972" rel="P" directed="false" shadow="false" column="414" shadowCol="490" srcRow="251" trgRow="252" color="EX-dark-magenta" />
    <link srcID="8974" trgID="8972" rel="P" directed="false" shadow="true" shadowCol="491" srcRow="251" trgRow="252" color="EX-dark-green" />
    <link srcID="9952" trgID="9953" rel="P" directed="false" shadow="false" column="415" shadowCol="492" srcRow="254" trgRow="253" color="EX-blue-magenta" />
    <link srcID="9952" trgID="9953" rel="P" directed="false" shadow="true" shadowCol="493" srcRow="254" trgRow="253" color="EX-yellow-green" />
    <link srcID="10550" trgID="10548" rel="P" directed="false" shadow="false" column="416" shadowCol="494" srcRow="255" trgRow="256" color="EX-magenta" />
    <link srcID="10550" trgID="10548" rel="P" directed="false" shadow="true" shadowCol="495" srcRow="255" trgRow="256" color="EX-green" />
    <link srcID="9521" trgID="8959" rel="P" directed="false" shadow="false" column="417" shadowCol="496" srcRow="1712" trgRow="257" color="EX-yellow" />
    <link srcID="8662" trgID="8663" rel="P" directed="false" shadow="false" column="418" shadowCol="497" srcRow="259" trgRow="258" color="EX-purple" />
    <link srcID="8662" trgID="8663" rel="P" directed="false" shadow="true" shadowCol="498" srcRow="259" trgRow="258" color="EX-dark-purple" />
    <link srcID="9361" trgID="9345" rel="P" directed="false" shadow="false" column="419" shadowCol="499" srcRow="260" trgRow="1416" color="EX-dark-red" />
    <link srcID="9523" trgID="9958" rel="P" directed="false" shadow="false" column="420" shadowCol="500" srcRow="261" trgRow="1376" color="EX-pale-green" />
    <link srcID="9575" trgID="9572" rel="P" directed="false" shadow="false" column="421" shadowCol="501" srcRow="262" trgRow="1417" color="EX-pale-blue" />
    <link srcID="9575" trgID="9645" rel="P" directed="false" shadow="false" column="422" shadowCol="502" srcRow="262" trgRow="1418" color="EX-dark-tan" />
    <link srcID="9402" trgID="8644" rel="P" directed="false" shadow="false" column="423" shadowCol="503" srcRow="847" trgRow="263" color="EX-pale-blue-magenta" />
    <link srcID="10042" trgID="8644" rel="P" directed="false" shadow="false" column="424" shadowCol="504" srcRow="1717" trgRow="263" color="EX-pale-yellow orange" />
    <link srcID="8420" trgID="8634" rel="P" directed="false" shadow="false" column="425" shadowCol="505" srcRow="264" trgRow="1419" color="EX-medium-magenta" />
    <link srcID="9406" trgID="9405" rel="P" directed="false" shadow="false" column="426" shadowCol="506" srcRow="266" trgRow="265" color="EX-pale-red" />
    <link srcID="9406" trgID="9405" rel="P" directed="false" shadow="true" shadowCol="507" srcRow="266" trgRow="265" color="EX-pale-cyan" />
    <link srcID="9406" trgID="10317" rel="P" directed="false" shadow="false" column="427" shadowCol="508" srcRow="266" trgRow="1718" color="EX-pale-yellow-green" />
    <link srcID="10432" trgID="10431" rel="P" directed="false" shadow="false" column="428" shadowCol="509" srcRow="848" trgRow="267" color="EX-pale-purple" />
    <link srcID="10431" trgID="8683" rel="P" directed="false" shadow="false" column="429" shadowCol="510" srcRow="267" trgRow="849" color="EX-pale-magenta" />
    <link srcID="10081" trgID="9383" rel="P" directed="false" shadow="false" column="430" shadowCol="511" srcRow="850" trgRow="268" color="EX-pale-red-orange" />
    <link srcID="8969" trgID="8399" rel="P" directed="false" shadow="false" column="431" shadowCol="512" srcRow="269" trgRow="791" color="EX-blue" />
    <link srcID="9990" trgID="8766" rel="P" directed="false" shadow="false" column="432" shadowCol="513" srcRow="1641" trgRow="270" color="EX-orange" />
    <link srcID="8243" trgID="8240" rel="P" directed="false" shadow="false" column="433" shadowCol="514" srcRow="271" trgRow="1420" color="EX-dark-cyan" />
    <link srcID="9371" trgID="10090" rel="P" directed="false" shadow="false" column="434" shadowCol="515" srcRow="272" trgRow="851" color="EX-red" />
    <link srcID="9428" trgID="9544" rel="P" directed="false" shadow="false" column="435" shadowCol="516" srcRow="852" trgRow="273" color="EX-dark-orange" />
    <link srcID="8479" trgID="9544" rel="P" directed="false" shadow="false" column="436" shadowCol="517" srcRow="1421" trgRow="273" color="EX-dark-gray-purple" />
    <link srcID="9544" trgID="8480" rel="P" directed="false" shadow="false" column="437" shadowCol="518" srcRow="273" trgRow="1704" color="EX-cyan" />
    <link srcID="9169" trgID="9148" rel="P" directed="false" shadow="false" column="438" shadowCol="519" srcRow="275" trgRow="274" color="EX-yellow-orange" />
    <link srcID="9169" trgID="9148" rel="P" directed="false" shadow="true" shadowCol="520" srcRow="275" trgRow="274" color="EX-pure-blue" />
    <link srcID="9086" trgID="9085" rel="P" directed="false" shadow="false" column="439" shadowCol="521" srcRow="277" trgRow="276" color="EX-dark-yellow-green" />
    <link srcID="9086" trgID="9085" rel="P" directed="false" shadow="true" shadowCol="522" srcRow="277" trgRow="276" color="EX-dark-magenta" />
    <link srcID="10045" trgID="9445" rel="P" directed="false" shadow="false" column="440" shadowCol="523" srcRow="1719" trgRow="278" color="EX-dark-green" />
    <link srcID="10414" trgID="8346" rel="P" directed="false" shadow="false" column="441" shadowCol="524" srcRow="1720" trgRow="279" color="EX-blue-magenta" />
    <link srcID="10562" trgID="8703" rel="P" directed="false" shadow="false" column="442" shadowCol="525" srcRow="1422" trgRow="280" color="EX-yellow-green" />
    <link srcID="8499" trgID="8976" rel="P" directed="false" shadow="false" column="443" shadowCol="526" srcRow="853" trgRow="281" color="EX-magenta" />
    <link srcID="8498" trgID="8976" rel="P" directed="false" shadow="false" column="444" shadowCol="527" srcRow="854" trgRow="281" color="EX-green" />
    <link srcID="10106" trgID="8528" rel="P" directed="false" shadow="false" column="445" shadowCol="528" srcRow="283" trgRow="282" color="EX-yellow" />
    <link srcID="8527" trgID="8528" rel="P" directed="false" shadow="false" column="446" shadowCol="529" srcRow="855" trgRow="282" color="EX-purple" />
    <link srcID="9382" trgID="8528" rel="P" directed="false" shadow="false" column="447" shadowCol="530" srcRow="856" trgRow="282" color="EX-dark-purple" />
    <link srcID="10106" trgID="8528" rel="P" directed="false" shadow="true" shadowCol="531" srcRow="283" trgRow="282" color="EX-dark-red" />
    <link srcID="8350" trgID="9762" rel="P" directed="false" shadow="false" column="448" shadowCol="532" srcRow="284" trgRow="1423" color="EX-pale-green" />
    <link srcID="8254" trgID="10058" rel="P" directed="false" shadow="false" column="449" shadowCol="533" srcRow="857" trgRow="285" color="EX-pale-blue" />
    <link srcID="8842" trgID="10058" rel="P" directed="false" shadow="false" column="450" shadowCol="534" srcRow="858" trgRow="285" color="EX-dark-tan" />
    <link srcID="8894" trgID="10058" rel="P" directed="false" shadow="false" column="451" shadowCol="535" srcRow="859" trgRow="285" color="EX-pale-blue-magenta" />
    <link srcID="10061" trgID="10058" rel="P" directed="false" shadow="false" column="452" shadowCol="536" srcRow="1721" trgRow="285" color="EX-pale-yellow orange" />
    <link srcID="10087" trgID="10089" rel="P" directed="false" shadow="false" column="453" shadowCol="537" srcRow="286" trgRow="287" color="EX-medium-magenta" />
    <link srcID="10087" trgID="10089" rel="P" directed="false" shadow="true" shadowCol="538" srcRow="286" trgRow="287" color="EX-pale-red" />
    <link srcID="10089" trgID="9224" rel="P" directed="false" shadow="false" column="454" shadowCol="539" srcRow="287" trgRow="1656" color="EX-pale-cyan" />
    <link srcID="10189" trgID="10439" rel="P" directed="false" shadow="false" column="455" shadowCol="540" srcRow="288" trgRow="860" color="EX-pale-yellow-green" />
    <link srcID="8835" trgID="8834" rel="P" directed="false" shadow="false" column="456" shadowCol="541" srcRow="861" trgRow="289" color="EX-pale-purple" />
    <link srcID="8833" trgID="8834" rel="P" directed="false" shadow="false" column="457" shadowCol="542" srcRow="1424" trgRow="289" color="EX-pale-magenta" />
    <link srcID="9414" trgID="8834" rel="P" directed="false" shadow="false" column="458" shadowCol="543" srcRow="1425" trgRow="289" color="EX-pale-red-orange" />
    <link srcID="8220" trgID="8218" rel="P" directed="false" shadow="false" column="459" shadowCol="544" srcRow="290" trgRow="1426" color="EX-blue" />
    <link srcID="9939" trgID="10027" rel="P" directed="false" shadow="false" column="460" shadowCol="545" srcRow="1722" trgRow="291" color="EX-orange" />
    <link srcID="8742" trgID="8743" rel="P" directed="false" shadow="false" column="461" shadowCol="546" srcRow="293" trgRow="292" color="EX-dark-cyan" />
    <link srcID="9738" trgID="8743" rel="P" directed="false" shadow="false" column="462" shadowCol="547" srcRow="294" trgRow="292" color="EX-red" />
    <link srcID="8742" trgID="8743" rel="P" directed="false" shadow="true" shadowCol="548" srcRow="293" trgRow="292" color="EX-dark-orange" />
    <link srcID="9738" trgID="8743" rel="P" directed="false" shadow="true" shadowCol="549" srcRow="294" trgRow="292" color="EX-dark-gray-purple" />
    <link srcID="9738" trgID="9524" rel="P" directed="false" shadow="false" column="463" shadowCol="550" srcRow="294" trgRow="1723" color="EX-cyan" />
    <link srcID="8930" trgID="8931" rel="P" directed="false" shadow="false" column="464" shadowCol="551" srcRow="295" trgRow="862" color="EX-yellow-orange" />
    <link srcID="8341" trgID="8344" rel="P" directed="false" shadow="false" column="465" shadowCol="552" srcRow="296" trgRow="1427" color="EX-pure-blue" />
    <link srcID="10511" trgID="10258" rel="P" directed="false" shadow="false" column="466" shadowCol="553" srcRow="1428" trgRow="297" color="EX-dark-yellow-green" />
    <link srcID="8738" trgID="8739" rel="P" directed="false" shadow="false" column="467" shadowCol="554" srcRow="299" trgRow="298" color="EX-dark-magenta" />
    <link srcID="8738" trgID="8739" rel="P" directed="false" shadow="true" shadowCol="555" srcRow="299" trgRow="298" color="EX-dark-green" />
    <link srcID="8569" trgID="8568" rel="P" directed="false" shadow="false" column="468" shadowCol="556" srcRow="301" trgRow="300" color="EX-blue-magenta" />
    <link srcID="8569" trgID="8568" rel="P" directed="false" shadow="true" shadowCol="557" srcRow="301" trgRow="300" color="EX-yellow-green" />
    <link srcID="10413" trgID="8973" rel="P" directed="false" shadow="false" column="469" shadowCol="558" srcRow="863" trgRow="302" color="EX-magenta" />
    <link srcID="9100" trgID="9620" rel="P" directed="false" shadow="false" column="470" shadowCol="559" srcRow="1700" trgRow="303" color="EX-green" />
    <link srcID="10479" trgID="8326" rel="P" directed="false" shadow="false" column="471" shadowCol="560" srcRow="1724" trgRow="304" color="EX-yellow" />
    <link srcID="9411" trgID="9607" rel="P" directed="false" shadow="false" column="472" shadowCol="561" srcRow="305" trgRow="864" color="EX-purple" />
    <link srcID="9129" trgID="9411" rel="P" directed="false" shadow="false" column="473" shadowCol="562" srcRow="865" trgRow="305" color="EX-dark-purple" />
    <link srcID="9890" trgID="9891" rel="P" directed="false" shadow="false" column="474" shadowCol="563" srcRow="306" trgRow="866" color="EX-dark-red" />
    <link srcID="9890" trgID="10127" rel="P" directed="false" shadow="false" column="475" shadowCol="564" srcRow="306" trgRow="867" color="EX-pale-green" />
    <link srcID="8897" trgID="8898" rel="P" directed="false" shadow="false" column="476" shadowCol="565" srcRow="307" trgRow="868" color="EX-pale-blue" />
    <link srcID="10351" trgID="10353" rel="P" directed="false" shadow="false" column="477" shadowCol="566" srcRow="309" trgRow="308" color="EX-dark-tan" />
    <link srcID="10351" trgID="10353" rel="P" directed="false" shadow="true" shadowCol="567" srcRow="309" trgRow="308" color="EX-pale-blue-magenta" />
    <link srcID="10446" trgID="9470" rel="P" directed="false" shadow="false" column="478" shadowCol="568" srcRow="310" trgRow="1429" color="EX-pale-yellow orange" />
    <link srcID="10446" trgID="10236" rel="P" directed="false" shadow="false" column="479" shadowCol="569" srcRow="310" trgRow="1430" color="EX-medium-magenta" />
    <link srcID="10446" trgID="10448" rel="P" directed="false" shadow="false" column="480" shadowCol="570" srcRow="310" trgRow="1431" color="EX-pale-red" />
    <link srcID="10423" trgID="9152" rel="P" directed="false" shadow="false" column="481" shadowCol="571" srcRow="312" trgRow="311" color="EX-pale-cyan" />
    <link srcID="10423" trgID="9152" rel="P" directed="false" shadow="true" shadowCol="572" srcRow="312" trgRow="311" color="EX-pale-yellow-green" />
    <link srcID="10423" trgID="10425" rel="P" directed="false" shadow="false" column="482" shadowCol="573" srcRow="312" trgRow="313" color="EX-pale-purple" />
    <link srcID="10423" trgID="10425" rel="P" directed="false" shadow="true" shadowCol="574" srcRow="312" trgRow="313" color="EX-pale-magenta" />
    <link srcID="9252" trgID="9253" rel="P" directed="false" shadow="false" column="483" shadowCol="575" srcRow="315" trgRow="314" color="EX-pale-red-orange" />
    <link srcID="9252" trgID="9253" rel="P" directed="false" shadow="true" shadowCol="576" srcRow="315" trgRow="314" color="EX-blue" />
    <link srcID="9539" trgID="9536" rel="P" directed="false" shadow="false" column="484" shadowCol="577" srcRow="316" trgRow="1432" color="EX-orange" />
    <link srcID="9709" trgID="10390" rel="P" directed="false" shadow="false" column="485" shadowCol="578" srcRow="317" trgRow="1725" color="EX-dark-cyan" />
    <link srcID="9139" trgID="9641" rel="P" directed="false" shadow="false" column="486" shadowCol="579" srcRow="1609" trgRow="318" color="EX-red" />
    <link srcID="9759" trgID="9758" rel="P" directed="false" shadow="false" column="487" shadowCol="580" srcRow="869" trgRow="319" color="EX-dark-orange" />
    <link srcID="9381" trgID="10090" rel="P" directed="false" shadow="false" column="488" shadowCol="581" srcRow="320" trgRow="851" color="EX-dark-gray-purple" />
    <link srcID="9732" trgID="8603" rel="P" directed="false" shadow="false" column="489" shadowCol="582" srcRow="1726" trgRow="321" color="EX-cyan" />
    <link srcID="8790" trgID="8789" rel="P" directed="false" shadow="false" column="490" shadowCol="583" srcRow="870" trgRow="322" color="EX-yellow-orange" />
    <link srcID="8717" trgID="9708" rel="P" directed="false" shadow="false" column="491" shadowCol="584" srcRow="1433" trgRow="323" color="EX-pure-blue" />
    <link srcID="8726" trgID="9708" rel="P" directed="false" shadow="false" column="492" shadowCol="585" srcRow="1434" trgRow="323" color="EX-dark-yellow-green" />
    <link srcID="9773" trgID="9736" rel="P" directed="false" shadow="false" column="493" shadowCol="586" srcRow="324" trgRow="1413" color="EX-dark-magenta" />
    <link srcID="8825" trgID="8824" rel="P" directed="false" shadow="false" column="494" shadowCol="587" srcRow="325" trgRow="871" color="EX-dark-green" />
    <link srcID="8825" trgID="9410" rel="P" directed="false" shadow="false" column="495" shadowCol="588" srcRow="325" trgRow="872" color="EX-blue-magenta" />
    <link srcID="8825" trgID="9055" rel="P" directed="false" shadow="false" column="496" shadowCol="589" srcRow="325" trgRow="1435" color="EX-yellow-green" />
    <link srcID="10510" trgID="10511" rel="P" directed="false" shadow="false" column="497" shadowCol="590" srcRow="326" trgRow="1428" color="EX-magenta" />
    <link srcID="10578" trgID="10579" rel="P" directed="false" shadow="false" column="498" shadowCol="591" srcRow="328" trgRow="327" color="EX-green" />
    <link srcID="10578" trgID="10579" rel="P" directed="false" shadow="true" shadowCol="592" srcRow="328" trgRow="327" color="EX-yellow" />
    <link srcID="9150" trgID="9151" rel="P" directed="false" shadow="false" column="499" shadowCol="593" srcRow="329" trgRow="1436" color="EX-purple" />
    <link srcID="10380" trgID="8388" rel="P" directed="false" shadow="false" column="500" shadowCol="594" srcRow="1727" trgRow="330" color="EX-dark-purple" />
    <link srcID="9354" trgID="9356" rel="P" directed="false" shadow="false" column="501" shadowCol="595" srcRow="873" trgRow="331" color="EX-dark-red" />
    <link srcID="8965" trgID="9356" rel="P" directed="false" shadow="false" column="502" shadowCol="596" srcRow="874" trgRow="331" color="EX-pale-green" />
    <link srcID="10469" trgID="10470" rel="P" directed="false" shadow="false" column="503" shadowCol="597" srcRow="1437" trgRow="332" color="EX-pale-blue" />
    <link srcID="10219" trgID="10456" rel="P" directed="false" shadow="false" column="504" shadowCol="598" srcRow="333" trgRow="875" color="EX-dark-tan" />
    <link srcID="9546" trgID="8261" rel="P" directed="false" shadow="false" column="505" shadowCol="599" srcRow="876" trgRow="334" color="EX-pale-blue-magenta" />
    <link srcID="9050" trgID="8912" rel="P" directed="false" shadow="false" column="506" shadowCol="600" srcRow="335" trgRow="877" color="EX-pale-yellow orange" />
    <link srcID="8914" trgID="9050" rel="P" directed="false" shadow="false" column="507" shadowCol="601" srcRow="878" trgRow="335" color="EX-medium-magenta" />
    <link srcID="9050" trgID="9757" rel="P" directed="false" shadow="false" column="508" shadowCol="602" srcRow="335" trgRow="1438" color="EX-pale-red" />
    <link srcID="10506" trgID="10505" rel="P" directed="false" shadow="false" column="509" shadowCol="603" srcRow="337" trgRow="336" color="EX-pale-cyan" />
    <link srcID="10506" trgID="10505" rel="P" directed="false" shadow="true" shadowCol="604" srcRow="337" trgRow="336" color="EX-pale-yellow-green" />
    <link srcID="10242" trgID="10243" rel="P" directed="false" shadow="false" column="510" shadowCol="605" srcRow="1439" trgRow="338" color="EX-pale-purple" />
    <link srcID="9612" trgID="9609" rel="P" directed="false" shadow="false" column="511" shadowCol="606" srcRow="1440" trgRow="339" color="EX-pale-magenta" />
    <link srcID="9019" trgID="9016" rel="P" directed="false" shadow="false" column="512" shadowCol="607" srcRow="1441" trgRow="340" color="EX-pale-red-orange" />
    <link srcID="10035" trgID="10033" rel="P" directed="false" shadow="false" column="513" shadowCol="608" srcRow="1442" trgRow="341" color="EX-blue" />
    <link srcID="9692" trgID="10231" rel="P" directed="false" shadow="false" column="514" shadowCol="609" srcRow="342" trgRow="1605" color="EX-orange" />
    <link srcID="10385" trgID="9432" rel="P" directed="false" shadow="false" column="515" shadowCol="610" srcRow="1728" trgRow="343" color="EX-dark-cyan" />
    <link srcID="9727" trgID="9724" rel="P" directed="false" shadow="false" column="516" shadowCol="611" srcRow="344" trgRow="879" color="EX-red" />
    <link srcID="10453" trgID="10452" rel="P" directed="false" shadow="false" column="517" shadowCol="612" srcRow="1443" trgRow="345" color="EX-dark-orange" />
    <link srcID="9918" trgID="10212" rel="P" directed="false" shadow="false" column="518" shadowCol="613" srcRow="346" trgRow="880" color="EX-dark-gray-purple" />
    <link srcID="10359" trgID="10069" rel="P" directed="false" shadow="false" column="519" shadowCol="614" srcRow="1729" trgRow="347" color="EX-cyan" />
    <link srcID="10471" trgID="9513" rel="P" directed="false" shadow="false" column="520" shadowCol="615" srcRow="348" trgRow="1730" color="EX-yellow-orange" />
    <link srcID="9203" trgID="8967" rel="P" directed="false" shadow="false" column="521" shadowCol="616" srcRow="1689" trgRow="349" color="EX-pure-blue" />
    <link srcID="10094" trgID="8745" rel="P" directed="false" shadow="false" column="522" shadowCol="617" srcRow="350" trgRow="881" color="EX-dark-yellow-green" />
    <link srcID="10322" trgID="8809" rel="P" directed="false" shadow="false" column="523" shadowCol="618" srcRow="882" trgRow="351" color="EX-dark-magenta" />
    <link srcID="10335" trgID="9282" rel="P" directed="false" shadow="false" column="524" shadowCol="619" srcRow="352" trgRow="883" color="EX-dark-green" />
    <link srcID="10335" trgID="10336" rel="P" directed="false" shadow="false" column="525" shadowCol="620" srcRow="352" trgRow="1444" color="EX-blue-magenta" />
    <link srcID="8795" trgID="8784" rel="P" directed="false" shadow="false" column="526" shadowCol="621" srcRow="884" trgRow="353" color="EX-yellow-green" />
    <link srcID="10209" trgID="10216" rel="P" directed="false" shadow="false" column="527" shadowCol="622" srcRow="354" trgRow="1445" color="EX-magenta" />
    <link srcID="8925" trgID="8746" rel="P" directed="false" shadow="false" column="528" shadowCol="623" srcRow="1446" trgRow="355" color="EX-green" />
    <link srcID="9386" trgID="10248" rel="P" directed="false" shadow="false" column="529" shadowCol="624" srcRow="885" trgRow="356" color="EX-yellow" />
    <link srcID="10250" trgID="10248" rel="P" directed="false" shadow="false" column="530" shadowCol="625" srcRow="1387" trgRow="356" color="EX-purple" />
    <link srcID="8864" trgID="8862" rel="P" directed="false" shadow="false" column="531" shadowCol="626" srcRow="886" trgRow="357" color="EX-dark-purple" />
    <link srcID="9864" trgID="9863" rel="P" directed="false" shadow="false" column="532" shadowCol="627" srcRow="1447" trgRow="358" color="EX-dark-red" />
    <link srcID="9883" trgID="9893" rel="P" directed="false" shadow="false" column="533" shadowCol="628" srcRow="887" trgRow="359" color="EX-pale-green" />
    <link srcID="9950" trgID="9948" rel="P" directed="false" shadow="false" column="534" shadowCol="629" srcRow="360" trgRow="361" color="EX-pale-blue" />
    <link srcID="9950" trgID="9948" rel="P" directed="false" shadow="true" shadowCol="630" srcRow="360" trgRow="361" color="EX-dark-tan" />
    <link srcID="9996" trgID="9979" rel="P" directed="false" shadow="false" column="535" shadowCol="631" srcRow="363" trgRow="362" color="EX-pale-blue-magenta" />
    <link srcID="9979" trgID="10411" rel="P" directed="false" shadow="false" column="536" shadowCol="632" srcRow="362" trgRow="364" color="EX-pale-yellow orange" />
    <link srcID="9996" trgID="9979" rel="P" directed="false" shadow="true" shadowCol="633" srcRow="363" trgRow="362" color="EX-medium-magenta" />
    <link srcID="9979" trgID="10411" rel="P" directed="false" shadow="true" shadowCol="634" srcRow="362" trgRow="364" color="EX-pale-red" />
    <link srcID="8472" trgID="9525" rel="P" directed="false" shadow="false" column="537" shadowCol="635" srcRow="1731" trgRow="365" color="EX-pale-cyan" />
    <link srcID="9483" trgID="10103" rel="P" directed="false" shadow="false" column="538" shadowCol="636" srcRow="1652" trgRow="366" color="EX-pale-yellow-green" />
    <link srcID="9062" trgID="9976" rel="P" directed="false" shadow="false" column="539" shadowCol="637" srcRow="367" trgRow="1637" color="EX-pale-purple" />
    <link srcID="9673" trgID="9083" rel="P" directed="false" shadow="false" column="540" shadowCol="638" srcRow="368" trgRow="844" color="EX-pale-magenta" />
    <link srcID="8702" trgID="9098" rel="P" directed="false" shadow="false" column="541" shadowCol="639" srcRow="369" trgRow="1732" color="EX-pale-red-orange" />
    <link srcID="8291" trgID="8288" rel="P" directed="false" shadow="false" column="542" shadowCol="640" srcRow="1448" trgRow="370" color="EX-blue" />
    <link srcID="8231" trgID="8233" rel="P" directed="false" shadow="false" column="543" shadowCol="641" srcRow="372" trgRow="371" color="EX-orange" />
    <link srcID="8231" trgID="8233" rel="P" directed="false" shadow="true" shadowCol="642" srcRow="372" trgRow="371" color="EX-dark-cyan" />
    <link srcID="8707" trgID="10188" rel="P" directed="false" shadow="false" column="544" shadowCol="643" srcRow="373" trgRow="1733" color="EX-red" />
    <link srcID="10585" trgID="9976" rel="P" directed="false" shadow="false" column="545" shadowCol="644" srcRow="374" trgRow="1637" color="EX-dark-orange" />
    <link srcID="10192" trgID="8934" rel="P" directed="false" shadow="false" column="546" shadowCol="645" srcRow="375" trgRow="888" color="EX-dark-gray-purple" />
    <link srcID="10245" trgID="8589" rel="P" directed="false" shadow="false" column="547" shadowCol="646" srcRow="377" trgRow="376" color="EX-cyan" />
    <link srcID="8589" trgID="8586" rel="P" directed="false" shadow="false" column="548" shadowCol="647" srcRow="376" trgRow="889" color="EX-yellow-orange" />
    <link srcID="10245" trgID="8589" rel="P" directed="false" shadow="true" shadowCol="648" srcRow="377" trgRow="376" color="EX-pure-blue" />
    <link srcID="10271" trgID="9359" rel="P" directed="false" shadow="false" column="549" shadowCol="649" srcRow="378" trgRow="890" color="EX-dark-yellow-green" />
    <link srcID="9898" trgID="9001" rel="P" directed="false" shadow="false" column="550" shadowCol="650" srcRow="891" trgRow="379" color="EX-dark-magenta" />
    <link srcID="8685" trgID="8686" rel="P" directed="false" shadow="false" column="551" shadowCol="651" srcRow="892" trgRow="380" color="EX-dark-green" />
    <link srcID="9395" trgID="9987" rel="P" directed="false" shadow="false" column="552" shadowCol="652" srcRow="381" trgRow="893" color="EX-blue-magenta" />
    <link srcID="9957" trgID="9395" rel="P" directed="false" shadow="false" column="553" shadowCol="653" srcRow="894" trgRow="381" color="EX-yellow-green" />
    <link srcID="10435" trgID="10436" rel="P" directed="false" shadow="false" column="554" shadowCol="654" srcRow="1449" trgRow="382" color="EX-magenta" />
    <link srcID="8246" trgID="8249" rel="P" directed="false" shadow="false" column="555" shadowCol="655" srcRow="1450" trgRow="383" color="EX-green" />
    <link srcID="9740" trgID="9739" rel="P" directed="false" shadow="false" column="556" shadowCol="656" srcRow="385" trgRow="384" color="EX-yellow" />
    <link srcID="9740" trgID="9739" rel="P" directed="false" shadow="true" shadowCol="657" srcRow="385" trgRow="384" color="EX-purple" />
    <link srcID="8767" trgID="8899" rel="P" directed="false" shadow="false" column="557" shadowCol="658" srcRow="386" trgRow="1734" color="EX-dark-purple" />
    <link srcID="9593" trgID="9510" rel="P" directed="false" shadow="false" column="558" shadowCol="659" srcRow="387" trgRow="895" color="EX-dark-red" />
    <link srcID="10377" trgID="9883" rel="P" directed="false" shadow="false" column="559" shadowCol="660" srcRow="388" trgRow="887" color="EX-pale-green" />
    <link srcID="9819" trgID="9820" rel="P" directed="false" shadow="false" column="560" shadowCol="661" srcRow="896" trgRow="389" color="EX-pale-blue" />
    <link srcID="9599" trgID="9978" rel="P" directed="false" shadow="false" column="561" shadowCol="662" srcRow="1631" trgRow="390" color="EX-dark-tan" />
    <link srcID="8560" trgID="9978" rel="P" directed="false" shadow="false" column="562" shadowCol="663" srcRow="1735" trgRow="390" color="EX-pale-blue-magenta" />
    <link srcID="8816" trgID="8272" rel="P" directed="false" shadow="false" column="563" shadowCol="664" srcRow="1688" trgRow="391" color="EX-pale-yellow orange" />
    <link srcID="9012" trgID="9014" rel="P" directed="false" shadow="false" column="564" shadowCol="665" srcRow="392" trgRow="1451" color="EX-medium-magenta" />
    <link srcID="9556" trgID="9155" rel="P" directed="false" shadow="false" column="565" shadowCol="666" srcRow="1358" trgRow="393" color="EX-pale-red" />
    <link srcID="9532" trgID="9534" rel="P" directed="false" shadow="false" column="566" shadowCol="667" srcRow="1452" trgRow="394" color="EX-pale-cyan" />
    <link srcID="9532" trgID="9704" rel="P" directed="false" shadow="false" column="567" shadowCol="668" srcRow="1452" trgRow="395" color="EX-pale-yellow-green" />
    <link srcID="10439" trgID="9058" rel="P" directed="false" shadow="false" column="568" shadowCol="669" srcRow="860" trgRow="396" color="EX-pale-purple" />
    <link srcID="8503" trgID="8502" rel="P" directed="false" shadow="false" column="569" shadowCol="670" srcRow="1453" trgRow="397" color="EX-pale-magenta" />
    <link srcID="10249" trgID="10203" rel="P" directed="false" shadow="false" column="570" shadowCol="671" srcRow="1454" trgRow="398" color="EX-pale-red-orange" />
    <link srcID="9731" trgID="8657" rel="P" directed="false" shadow="false" column="571" shadowCol="672" srcRow="1736" trgRow="399" color="EX-blue" />
    <link srcID="10020" trgID="10311" rel="P" directed="false" shadow="false" column="572" shadowCol="673" srcRow="400" trgRow="897" color="EX-orange" />
    <link srcID="10123" trgID="9077" rel="P" directed="false" shadow="false" column="573" shadowCol="674" srcRow="401" trgRow="1692" color="EX-dark-cyan" />
    <link srcID="9360" trgID="8881" rel="P" directed="false" shadow="false" column="574" shadowCol="675" srcRow="402" trgRow="1737" color="EX-red" />
    <link srcID="8716" trgID="10170" rel="P" directed="false" shadow="false" column="575" shadowCol="676" srcRow="403" trgRow="1738" color="EX-dark-orange" />
    <link srcID="8267" trgID="9571" rel="P" directed="false" shadow="false" column="576" shadowCol="677" srcRow="404" trgRow="898" color="EX-dark-gray-purple" />
    <link srcID="9849" trgID="10029" rel="P" directed="false" shadow="false" column="577" shadowCol="678" srcRow="899" trgRow="405" color="EX-cyan" />
    <link srcID="10029" trgID="10234" rel="P" directed="false" shadow="false" column="578" shadowCol="679" srcRow="405" trgRow="1455" color="EX-yellow-orange" />
    <link srcID="8302" trgID="8300" rel="P" directed="false" shadow="false" column="579" shadowCol="680" srcRow="406" trgRow="1456" color="EX-pure-blue" />
    <link srcID="9310" trgID="9722" rel="P" directed="false" shadow="false" column="580" shadowCol="681" srcRow="1739" trgRow="407" color="EX-dark-yellow-green" />
    <link srcID="9136" trgID="8343" rel="P" directed="false" shadow="false" column="581" shadowCol="682" srcRow="900" trgRow="408" color="EX-dark-magenta" />
    <link srcID="9022" trgID="9045" rel="P" directed="false" shadow="false" column="582" shadowCol="683" srcRow="409" trgRow="1740" color="EX-dark-green" />
    <link srcID="9515" trgID="9514" rel="P" directed="false" shadow="false" column="583" shadowCol="684" srcRow="901" trgRow="410" color="EX-blue-magenta" />
    <link srcID="8645" trgID="9515" rel="P" directed="false" shadow="false" column="584" shadowCol="685" srcRow="411" trgRow="901" color="EX-yellow-green" />
    <link srcID="10257" trgID="10256" rel="P" directed="false" shadow="false" column="585" shadowCol="686" srcRow="412" trgRow="413" color="EX-magenta" />
    <link srcID="10257" trgID="10256" rel="P" directed="false" shadow="true" shadowCol="687" srcRow="412" trgRow="413" color="EX-green" />
    <link srcID="8708" trgID="8709" rel="P" directed="false" shadow="false" column="586" shadowCol="688" srcRow="902" trgRow="414" color="EX-yellow" />
    <link srcID="10075" trgID="10072" rel="P" directed="false" shadow="false" column="587" shadowCol="689" srcRow="415" trgRow="1457" color="EX-purple" />
    <link srcID="10194" trgID="10191" rel="P" directed="false" shadow="false" column="588" shadowCol="690" srcRow="416" trgRow="1458" color="EX-dark-purple" />
    <link srcID="10260" trgID="10261" rel="P" directed="false" shadow="false" column="589" shadowCol="691" srcRow="903" trgRow="417" color="EX-dark-red" />
    <link srcID="9553" trgID="9529" rel="P" directed="false" shadow="false" column="590" shadowCol="692" srcRow="1459" trgRow="418" color="EX-pale-green" />
    <link srcID="9909" trgID="8431" rel="P" directed="false" shadow="false" column="591" shadowCol="693" srcRow="419" trgRow="1741" color="EX-pale-blue" />
    <link srcID="8937" trgID="8935" rel="P" directed="false" shadow="false" column="592" shadowCol="694" srcRow="420" trgRow="1460" color="EX-dark-tan" />
    <link srcID="9532" trgID="9591" rel="P" directed="false" shadow="false" column="593" shadowCol="695" srcRow="1452" trgRow="421" color="EX-pale-blue-magenta" />
    <link srcID="10272" trgID="9926" rel="P" directed="false" shadow="false" column="594" shadowCol="696" srcRow="1742" trgRow="422" color="EX-pale-yellow orange" />
    <link srcID="9827" trgID="9926" rel="P" directed="false" shadow="false" column="595" shadowCol="697" srcRow="1743" trgRow="422" color="EX-medium-magenta" />
    <link srcID="9679" trgID="10536" rel="P" directed="false" shadow="false" column="596" shadowCol="698" srcRow="423" trgRow="816" color="EX-pale-red" />
    <link srcID="9985" trgID="9986" rel="P" directed="false" shadow="false" column="597" shadowCol="699" srcRow="1744" trgRow="424" color="EX-pale-cyan" />
    <link srcID="10455" trgID="9961" rel="P" directed="false" shadow="false" column="598" shadowCol="700" srcRow="426" trgRow="425" color="EX-pale-yellow-green" />
    <link srcID="9424" trgID="9961" rel="P" directed="false" shadow="false" column="599" shadowCol="701" srcRow="1745" trgRow="425" color="EX-pale-purple" />
    <link srcID="10455" trgID="9961" rel="P" directed="false" shadow="true" shadowCol="702" srcRow="426" trgRow="425" color="EX-pale-magenta" />
    <link srcID="9458" trgID="8735" rel="P" directed="false" shadow="false" column="600" shadowCol="703" srcRow="1746" trgRow="427" color="EX-pale-red-orange" />
    <link srcID="10495" trgID="8406" rel="P" directed="false" shadow="false" column="601" shadowCol="704" srcRow="428" trgRow="760" color="EX-blue" />
    <link srcID="10240" trgID="10241" rel="P" directed="false" shadow="false" column="602" shadowCol="705" srcRow="429" trgRow="1461" color="EX-orange" />
    <link srcID="10077" trgID="10076" rel="P" directed="false" shadow="false" column="603" shadowCol="706" srcRow="430" trgRow="1462" color="EX-dark-cyan" />
    <link srcID="9762" trgID="9761" rel="P" directed="false" shadow="false" column="604" shadowCol="707" srcRow="1423" trgRow="431" color="EX-red" />
    <link srcID="9501" trgID="10025" rel="P" directed="false" shadow="false" column="605" shadowCol="708" srcRow="904" trgRow="432" color="EX-dark-orange" />
    <link srcID="9868" trgID="8466" rel="P" directed="false" shadow="false" column="606" shadowCol="709" srcRow="433" trgRow="905" color="EX-dark-gray-purple" />
    <link srcID="8278" trgID="8792" rel="P" directed="false" shadow="false" column="607" shadowCol="710" srcRow="434" trgRow="1747" color="EX-cyan" />
    <link srcID="8681" trgID="8327" rel="P" directed="false" shadow="false" column="608" shadowCol="711" srcRow="435" trgRow="906" color="EX-yellow-orange" />
    <link srcID="8327" trgID="8706" rel="P" directed="false" shadow="false" column="609" shadowCol="712" srcRow="906" trgRow="436" color="EX-pure-blue" />
    <link srcID="8725" trgID="10412" rel="P" directed="false" shadow="false" column="610" shadowCol="713" srcRow="437" trgRow="907" color="EX-dark-yellow-green" />
    <link srcID="8325" trgID="8366" rel="P" directed="false" shadow="false" column="611" shadowCol="714" srcRow="438" trgRow="1748" color="EX-dark-magenta" />
    <link srcID="10154" trgID="8317" rel="P" directed="false" shadow="false" column="612" shadowCol="715" srcRow="908" trgRow="439" color="EX-dark-green" />
    <link srcID="10229" trgID="8263" rel="P" directed="false" shadow="false" column="613" shadowCol="716" srcRow="1463" trgRow="440" color="EX-blue-magenta" />
    <link srcID="8378" trgID="8380" rel="P" directed="false" shadow="false" column="614" shadowCol="717" srcRow="1464" trgRow="441" color="EX-yellow-green" />
    <link srcID="10009" trgID="9998" rel="P" directed="false" shadow="false" column="615" shadowCol="718" srcRow="1465" trgRow="442" color="EX-magenta" />
    <link srcID="8884" trgID="8885" rel="P" directed="false" shadow="false" column="616" shadowCol="719" srcRow="1466" trgRow="443" color="EX-green" />
    <link srcID="8639" trgID="8646" rel="P" directed="false" shadow="false" column="617" shadowCol="720" srcRow="444" trgRow="909" color="EX-yellow" />
    <link srcID="8793" trgID="9068" rel="P" directed="false" shadow="false" column="618" shadowCol="721" srcRow="1635" trgRow="445" color="EX-purple" />
    <link srcID="8368" trgID="8320" rel="P" directed="false" shadow="false" column="619" shadowCol="722" srcRow="446" trgRow="1467" color="EX-dark-purple" />
    <link srcID="8541" trgID="8543" rel="P" directed="false" shadow="false" column="620" shadowCol="723" srcRow="1749" trgRow="447" color="EX-dark-red" />
    <link srcID="9650" trgID="9651" rel="P" directed="false" shadow="false" column="621" shadowCol="724" srcRow="1468" trgRow="448" color="EX-pale-green" />
    <link srcID="9537" trgID="9540" rel="P" directed="false" shadow="false" column="622" shadowCol="725" srcRow="1469" trgRow="449" color="EX-pale-blue" />
    <link srcID="10172" trgID="10196" rel="P" directed="false" shadow="false" column="623" shadowCol="726" srcRow="450" trgRow="910" color="EX-dark-tan" />
    <link srcID="8831" trgID="9742" rel="P" directed="false" shadow="false" column="624" shadowCol="727" srcRow="1397" trgRow="451" color="EX-pale-blue-magenta" />
    <link srcID="9153" trgID="9154" rel="P" directed="false" shadow="false" column="625" shadowCol="728" srcRow="452" trgRow="1470" color="EX-pale-yellow orange" />
    <link srcID="9600" trgID="9603" rel="P" directed="false" shadow="false" column="626" shadowCol="729" srcRow="453" trgRow="1471" color="EX-medium-magenta" />
    <link srcID="9878" trgID="10142" rel="P" directed="false" shadow="false" column="627" shadowCol="730" srcRow="1628" trgRow="454" color="EX-pale-red" />
    <link srcID="9125" trgID="9115" rel="P" directed="false" shadow="false" column="628" shadowCol="731" srcRow="455" trgRow="1472" color="EX-pale-cyan" />
    <link srcID="9126" trgID="9127" rel="P" directed="false" shadow="false" column="629" shadowCol="732" srcRow="911" trgRow="456" color="EX-pale-yellow-green" />
    <link srcID="9218" trgID="10173" rel="P" directed="false" shadow="false" column="630" shadowCol="733" srcRow="1750" trgRow="457" color="EX-pale-purple" />
    <link srcID="10100" trgID="9849" rel="P" directed="false" shadow="false" column="631" shadowCol="734" srcRow="458" trgRow="899" color="EX-pale-magenta" />
    <link srcID="9842" trgID="8468" rel="P" directed="false" shadow="false" column="632" shadowCol="735" srcRow="459" trgRow="912" color="EX-pale-red-orange" />
    <link srcID="10038" trgID="8473" rel="P" directed="false" shadow="false" column="633" shadowCol="736" srcRow="460" trgRow="1751" color="EX-blue" />
    <link srcID="9907" trgID="9319" rel="P" directed="false" shadow="true" shadowCol="737" srcRow="733" trgRow="0" color="EX-orange" />
    <link srcID="10382" trgID="9319" rel="P" directed="false" shadow="true" shadowCol="738" srcRow="734" trgRow="0" color="EX-dark-cyan" />
    <link srcID="8351" trgID="8349" rel="P" directed="false" shadow="true" shadowCol="739" srcRow="735" trgRow="1" color="EX-red" />
    <link srcID="9845" trgID="9844" rel="P" directed="false" shadow="true" shadowCol="740" srcRow="736" trgRow="5" color="EX-dark-orange" />
    <link srcID="9845" trgID="9223" rel="P" directed="false" shadow="false" column="634" shadowCol="741" srcRow="736" trgRow="1662" color="EX-dark-gray-purple" />
    <link srcID="10064" trgID="10062" rel="P" directed="false" shadow="true" shadowCol="742" srcRow="9" trgRow="737" color="EX-cyan" />
    <link srcID="9172" trgID="9735" rel="P" directed="false" shadow="true" shadowCol="743" srcRow="738" trgRow="10" color="EX-yellow-orange" />
    <link srcID="8384" trgID="9172" rel="P" directed="false" shadow="true" shadowCol="744" srcRow="185" trgRow="738" color="EX-pure-blue" />
    <link srcID="9172" trgID="9749" rel="P" directed="false" shadow="false" column="635" shadowCol="745" srcRow="738" trgRow="1473" color="EX-dark-yellow-green" />
    <link srcID="10422" trgID="9801" rel="P" directed="false" shadow="false" column="636" shadowCol="746" srcRow="1579" trgRow="739" color="EX-dark-magenta" />
    <link srcID="9231" trgID="9801" rel="P" directed="false" shadow="false" column="637" shadowCol="747" srcRow="1580" trgRow="739" color="EX-dark-green" />
    <link srcID="9801" trgID="8531" rel="P" directed="false" shadow="false" column="638" shadowCol="748" srcRow="739" trgRow="1585" color="EX-blue-magenta" />
    <link srcID="9801" trgID="8629" rel="P" directed="false" shadow="false" column="639" shadowCol="749" srcRow="739" trgRow="1839" color="EX-yellow-green" />
    <link srcID="9801" trgID="8530" rel="P" directed="false" shadow="false" column="640" shadowCol="750" srcRow="739" trgRow="1841" color="EX-magenta" />
    <link srcID="8883" trgID="10422" rel="P" directed="false" shadow="false" column="641" shadowCol="751" srcRow="740" trgRow="1579" color="EX-green" />
    <link srcID="8883" trgID="10013" rel="P" directed="false" shadow="false" column="642" shadowCol="752" srcRow="740" trgRow="1842" color="EX-yellow" />
    <link srcID="9690" trgID="8883" rel="P" directed="false" shadow="false" column="643" shadowCol="753" srcRow="1844" trgRow="740" color="EX-purple" />
    <link srcID="8608" trgID="10285" rel="P" directed="false" shadow="true" shadowCol="754" srcRow="741" trgRow="15" color="EX-dark-purple" />
    <link srcID="9535" trgID="8608" rel="P" directed="false" shadow="true" shadowCol="755" srcRow="48" trgRow="741" color="EX-dark-red" />
    <link srcID="9516" trgID="8608" rel="P" directed="false" shadow="true" shadowCol="756" srcRow="49" trgRow="741" color="EX-pale-green" />
    <link srcID="9135" trgID="8608" rel="P" directed="false" shadow="true" shadowCol="757" srcRow="50" trgRow="741" color="EX-pale-blue" />
    <link srcID="8961" trgID="8608" rel="P" directed="false" shadow="false" column="644" shadowCol="758" srcRow="742" trgRow="741" color="EX-dark-tan" />
    <link srcID="8836" trgID="8608" rel="P" directed="false" shadow="false" column="645" shadowCol="759" srcRow="743" trgRow="741" color="EX-pale-blue-magenta" />
    <link srcID="10286" trgID="8608" rel="P" directed="false" shadow="false" column="646" shadowCol="760" srcRow="744" trgRow="741" color="EX-pale-yellow orange" />
    <link srcID="8539" trgID="8608" rel="P" directed="false" shadow="false" column="647" shadowCol="761" srcRow="779" trgRow="741" color="EX-medium-magenta" />
    <link srcID="8608" trgID="8537" rel="P" directed="false" shadow="false" column="648" shadowCol="762" srcRow="741" trgRow="1343" color="EX-pale-red" />
    <link srcID="8929" trgID="8608" rel="P" directed="false" shadow="false" column="649" shadowCol="763" srcRow="1593" trgRow="741" color="EX-pale-cyan" />
    <link srcID="8961" trgID="10285" rel="P" directed="false" shadow="true" shadowCol="764" srcRow="742" trgRow="15" color="EX-pale-yellow-green" />
    <link srcID="8961" trgID="9535" rel="P" directed="false" shadow="true" shadowCol="765" srcRow="742" trgRow="48" color="EX-pale-purple" />
    <link srcID="9516" trgID="8961" rel="P" directed="false" shadow="true" shadowCol="766" srcRow="49" trgRow="742" color="EX-pale-magenta" />
    <link srcID="8961" trgID="9135" rel="P" directed="false" shadow="true" shadowCol="767" srcRow="742" trgRow="50" color="EX-pale-red-orange" />
    <link srcID="8961" trgID="8608" rel="P" directed="false" shadow="true" shadowCol="768" srcRow="742" trgRow="741" color="EX-blue" />
    <link srcID="8961" trgID="8836" rel="P" directed="false" shadow="false" column="650" shadowCol="769" srcRow="742" trgRow="743" color="EX-orange" />
    <link srcID="8961" trgID="10286" rel="P" directed="false" shadow="false" column="651" shadowCol="770" srcRow="742" trgRow="744" color="EX-dark-cyan" />
    <link srcID="8539" trgID="8961" rel="P" directed="false" shadow="false" column="652" shadowCol="771" srcRow="779" trgRow="742" color="EX-red" />
    <link srcID="8961" trgID="8537" rel="P" directed="false" shadow="false" column="653" shadowCol="772" srcRow="742" trgRow="1343" color="EX-dark-orange" />
    <link srcID="8929" trgID="8961" rel="P" directed="false" shadow="false" column="654" shadowCol="773" srcRow="1593" trgRow="742" color="EX-dark-gray-purple" />
    <link srcID="8961" trgID="9855" rel="P" directed="false" shadow="false" column="655" shadowCol="774" srcRow="742" trgRow="1845" color="EX-cyan" />
    <link srcID="9516" trgID="8836" rel="P" directed="false" shadow="true" shadowCol="775" srcRow="49" trgRow="743" color="EX-yellow-orange" />
    <link srcID="9135" trgID="8836" rel="P" directed="false" shadow="true" shadowCol="776" srcRow="50" trgRow="743" color="EX-pure-blue" />
    <link srcID="8836" trgID="8608" rel="P" directed="false" shadow="true" shadowCol="777" srcRow="743" trgRow="741" color="EX-dark-yellow-green" />
    <link srcID="8961" trgID="8836" rel="P" directed="false" shadow="true" shadowCol="778" srcRow="742" trgRow="743" color="EX-dark-magenta" />
    <link srcID="10286" trgID="8836" rel="P" directed="false" shadow="false" column="656" shadowCol="779" srcRow="744" trgRow="743" color="EX-dark-green" />
    <link srcID="8539" trgID="8836" rel="P" directed="false" shadow="false" column="657" shadowCol="780" srcRow="779" trgRow="743" color="EX-blue-magenta" />
    <link srcID="8836" trgID="8537" rel="P" directed="false" shadow="false" column="658" shadowCol="781" srcRow="743" trgRow="1343" color="EX-yellow-green" />
    <link srcID="9535" trgID="10286" rel="P" directed="false" shadow="true" shadowCol="782" srcRow="48" trgRow="744" color="EX-magenta" />
    <link srcID="9516" trgID="10286" rel="P" directed="false" shadow="true" shadowCol="783" srcRow="49" trgRow="744" color="EX-green" />
    <link srcID="9135" trgID="10286" rel="P" directed="false" shadow="true" shadowCol="784" srcRow="50" trgRow="744" color="EX-yellow" />
    <link srcID="10286" trgID="8608" rel="P" directed="false" shadow="true" shadowCol="785" srcRow="744" trgRow="741" color="EX-purple" />
    <link srcID="8961" trgID="10286" rel="P" directed="false" shadow="true" shadowCol="786" srcRow="742" trgRow="744" color="EX-dark-purple" />
    <link srcID="10286" trgID="8836" rel="P" directed="false" shadow="true" shadowCol="787" srcRow="744" trgRow="743" color="EX-dark-red" />
    <link srcID="8539" trgID="10286" rel="P" directed="false" shadow="false" column="659" shadowCol="788" srcRow="779" trgRow="744" color="EX-pale-green" />
    <link srcID="10286" trgID="8537" rel="P" directed="false" shadow="false" column="660" shadowCol="789" srcRow="744" trgRow="1343" color="EX-pale-blue" />
    <link srcID="9379" trgID="10342" rel="P" directed="false" shadow="false" column="661" shadowCol="790" srcRow="745" trgRow="1597" color="EX-dark-tan" />
    <link srcID="9379" trgID="9380" rel="P" directed="false" shadow="false" column="662" shadowCol="791" srcRow="745" trgRow="1599" color="EX-pale-blue-magenta" />
    <link srcID="8460" trgID="10039" rel="P" directed="false" shadow="false" column="663" shadowCol="792" srcRow="1604" trgRow="746" color="EX-pale-yellow orange" />
    <link srcID="10080" trgID="9363" rel="P" directed="false" shadow="false" column="664" shadowCol="793" srcRow="747" trgRow="749" color="EX-medium-magenta" />
    <link srcID="9495" trgID="10080" rel="P" directed="false" shadow="false" column="665" shadowCol="794" srcRow="1002" trgRow="747" color="EX-pale-red" />
    <link srcID="9139" trgID="10080" rel="P" directed="false" shadow="false" column="666" shadowCol="795" srcRow="1609" trgRow="747" color="EX-pale-cyan" />
    <link srcID="8614" trgID="10080" rel="P" directed="false" shadow="false" column="667" shadowCol="796" srcRow="1811" trgRow="747" color="EX-pale-yellow-green" />
    <link srcID="8396" trgID="10080" rel="P" directed="false" shadow="false" column="668" shadowCol="797" srcRow="1846" trgRow="747" color="EX-pale-purple" />
    <link srcID="8812" trgID="9561" rel="P" directed="false" shadow="true" shadowCol="798" srcRow="748" trgRow="18" color="EX-pale-magenta" />
    <link srcID="8812" trgID="8810" rel="P" directed="false" shadow="true" shadowCol="799" srcRow="748" trgRow="27" color="EX-pale-red-orange" />
    <link srcID="8812" trgID="8419" rel="P" directed="false" shadow="false" column="669" shadowCol="800" srcRow="748" trgRow="1611" color="EX-blue" />
    <link srcID="10080" trgID="9363" rel="P" directed="false" shadow="true" shadowCol="801" srcRow="747" trgRow="749" color="EX-orange" />
    <link srcID="9495" trgID="9363" rel="P" directed="false" shadow="false" column="670" shadowCol="802" srcRow="1002" trgRow="749" color="EX-dark-cyan" />
    <link srcID="9139" trgID="9363" rel="P" directed="false" shadow="false" column="671" shadowCol="803" srcRow="1609" trgRow="749" color="EX-red" />
    <link srcID="8554" trgID="9363" rel="P" directed="false" shadow="false" column="672" shadowCol="804" srcRow="1610" trgRow="749" color="EX-dark-orange" />
    <link srcID="8614" trgID="9363" rel="P" directed="false" shadow="false" column="673" shadowCol="805" srcRow="1811" trgRow="749" color="EX-dark-gray-purple" />
    <link srcID="8396" trgID="9363" rel="P" directed="false" shadow="false" column="674" shadowCol="806" srcRow="1846" trgRow="749" color="EX-cyan" />
    <link srcID="9561" trgID="8540" rel="P" directed="false" shadow="true" shadowCol="807" srcRow="18" trgRow="750" color="EX-yellow-orange" />
    <link srcID="8540" trgID="9444" rel="P" directed="false" shadow="false" column="675" shadowCol="808" srcRow="750" trgRow="751" color="EX-pure-blue" />
    <link srcID="8540" trgID="9444" rel="P" directed="false" shadow="true" shadowCol="809" srcRow="750" trgRow="751" color="EX-dark-yellow-green" />
    <link srcID="8304" trgID="10054" rel="P" directed="false" shadow="true" shadowCol="810" srcRow="19" trgRow="752" color="EX-dark-magenta" />
    <link srcID="10054" trgID="10343" rel="P" directed="false" shadow="false" column="676" shadowCol="811" srcRow="752" trgRow="753" color="EX-dark-green" />
    <link srcID="10054" trgID="8404" rel="P" directed="false" shadow="false" column="677" shadowCol="812" srcRow="752" trgRow="754" color="EX-blue-magenta" />
    <link srcID="10054" trgID="8340" rel="P" directed="false" shadow="false" column="678" shadowCol="813" srcRow="752" trgRow="755" color="EX-yellow-green" />
    <link srcID="10054" trgID="8296" rel="P" directed="false" shadow="false" column="679" shadowCol="814" srcRow="752" trgRow="757" color="EX-magenta" />
    <link srcID="10054" trgID="8295" rel="P" directed="false" shadow="false" column="680" shadowCol="815" srcRow="752" trgRow="758" color="EX-green" />
    <link srcID="8304" trgID="10343" rel="P" directed="false" shadow="true" shadowCol="816" srcRow="19" trgRow="753" color="EX-yellow" />
    <link srcID="10054" trgID="10343" rel="P" directed="false" shadow="true" shadowCol="817" srcRow="752" trgRow="753" color="EX-purple" />
    <link srcID="10343" trgID="8340" rel="P" directed="false" shadow="false" column="681" shadowCol="818" srcRow="753" trgRow="755" color="EX-dark-purple" />
    <link srcID="10343" trgID="8296" rel="P" directed="false" shadow="false" column="682" shadowCol="819" srcRow="753" trgRow="757" color="EX-dark-red" />
    <link srcID="10343" trgID="8295" rel="P" directed="false" shadow="false" column="683" shadowCol="820" srcRow="753" trgRow="758" color="EX-pale-green" />
    <link srcID="8404" trgID="8481" rel="P" directed="false" shadow="true" shadowCol="821" srcRow="754" trgRow="22" color="EX-pale-blue" />
    <link srcID="10054" trgID="8404" rel="P" directed="false" shadow="true" shadowCol="822" srcRow="752" trgRow="754" color="EX-dark-tan" />
    <link srcID="8404" trgID="8340" rel="P" directed="false" shadow="false" column="684" shadowCol="823" srcRow="754" trgRow="755" color="EX-pale-blue-magenta" />
    <link srcID="8296" trgID="8404" rel="P" directed="false" shadow="false" column="685" shadowCol="824" srcRow="757" trgRow="754" color="EX-pale-yellow orange" />
    <link srcID="8482" trgID="8404" rel="P" directed="false" shadow="false" column="686" shadowCol="825" srcRow="764" trgRow="754" color="EX-medium-magenta" />
    <link srcID="8748" trgID="8404" rel="P" directed="false" shadow="false" column="687" shadowCol="826" srcRow="1008" trgRow="754" color="EX-pale-red" />
    <link srcID="8304" trgID="8340" rel="P" directed="false" shadow="true" shadowCol="827" srcRow="19" trgRow="755" color="EX-pale-cyan" />
    <link srcID="10054" trgID="8340" rel="P" directed="false" shadow="true" shadowCol="828" srcRow="752" trgRow="755" color="EX-pale-yellow-green" />
    <link srcID="10343" trgID="8340" rel="P" directed="false" shadow="true" shadowCol="829" srcRow="753" trgRow="755" color="EX-pale-purple" />
    <link srcID="8404" trgID="8340" rel="P" directed="false" shadow="true" shadowCol="830" srcRow="754" trgRow="755" color="EX-pale-magenta" />
    <link srcID="8296" trgID="8340" rel="P" directed="false" shadow="false" column="688" shadowCol="831" srcRow="757" trgRow="755" color="EX-pale-red-orange" />
    <link srcID="8295" trgID="8340" rel="P" directed="false" shadow="false" column="689" shadowCol="832" srcRow="758" trgRow="755" color="EX-blue" />
    <link srcID="8296" trgID="8403" rel="P" directed="false" shadow="false" column="690" shadowCol="833" srcRow="757" trgRow="756" color="EX-orange" />
    <link srcID="8304" trgID="8296" rel="P" directed="false" shadow="true" shadowCol="834" srcRow="19" trgRow="757" color="EX-dark-cyan" />
    <link srcID="10054" trgID="8296" rel="P" directed="false" shadow="true" shadowCol="835" srcRow="752" trgRow="757" color="EX-red" />
    <link srcID="10343" trgID="8296" rel="P" directed="false" shadow="true" shadowCol="836" srcRow="753" trgRow="757" color="EX-dark-orange" />
    <link srcID="8296" trgID="8404" rel="P" directed="false" shadow="true" shadowCol="837" srcRow="757" trgRow="754" color="EX-dark-gray-purple" />
    <link srcID="8296" trgID="8340" rel="P" directed="false" shadow="true" shadowCol="838" srcRow="757" trgRow="755" color="EX-cyan" />
    <link srcID="8296" trgID="8403" rel="P" directed="false" shadow="true" shadowCol="839" srcRow="757" trgRow="756" color="EX-yellow-orange" />
    <link srcID="8296" trgID="8295" rel="P" directed="false" shadow="false" column="691" shadowCol="840" srcRow="757" trgRow="758" color="EX-pure-blue" />
    <link srcID="10054" trgID="8295" rel="P" directed="false" shadow="true" shadowCol="841" srcRow="752" trgRow="758" color="EX-dark-yellow-green" />
    <link srcID="10343" trgID="8295" rel="P" directed="false" shadow="true" shadowCol="842" srcRow="753" trgRow="758" color="EX-dark-magenta" />
    <link srcID="8295" trgID="8340" rel="P" directed="false" shadow="true" shadowCol="843" srcRow="758" trgRow="755" color="EX-dark-green" />
    <link srcID="8296" trgID="8295" rel="P" directed="false" shadow="true" shadowCol="844" srcRow="757" trgRow="758" color="EX-blue-magenta" />
    <link srcID="8500" trgID="8896" rel="P" directed="false" shadow="false" column="692" shadowCol="845" srcRow="759" trgRow="1009" color="EX-yellow-green" />
    <link srcID="8500" trgID="9476" rel="P" directed="false" shadow="false" column="693" shadowCol="846" srcRow="759" trgRow="1613" color="EX-magenta" />
    <link srcID="8500" trgID="9466" rel="P" directed="false" shadow="false" column="694" shadowCol="847" srcRow="759" trgRow="1614" color="EX-green" />
    <link srcID="8500" trgID="9747" rel="P" directed="false" shadow="false" column="695" shadowCol="848" srcRow="759" trgRow="1615" color="EX-yellow" />
    <link srcID="10495" trgID="8406" rel="P" directed="false" shadow="true" shadowCol="849" srcRow="428" trgRow="760" color="EX-purple" />
    <link srcID="9482" trgID="8406" rel="P" directed="false" shadow="false" column="696" shadowCol="850" srcRow="1616" trgRow="760" color="EX-dark-purple" />
    <link srcID="9376" trgID="9367" rel="P" directed="false" shadow="true" shadowCol="851" srcRow="761" trgRow="174" color="EX-dark-red" />
    <link srcID="9376" trgID="8880" rel="P" directed="false" shadow="false" column="697" shadowCol="852" srcRow="761" trgRow="931" color="EX-pale-green" />
    <link srcID="9301" trgID="8676" rel="P" directed="false" shadow="false" column="698" shadowCol="853" srcRow="1618" trgRow="762" color="EX-pale-blue" />
    <link srcID="9446" trgID="10565" rel="P" directed="false" shadow="false" column="699" shadowCol="854" srcRow="763" trgRow="1393" color="EX-dark-tan" />
    <link srcID="8482" trgID="8404" rel="P" directed="false" shadow="true" shadowCol="855" srcRow="764" trgRow="754" color="EX-pale-blue-magenta" />
    <link srcID="9770" trgID="9400" rel="P" directed="false" shadow="true" shadowCol="856" srcRow="83" trgRow="765" color="EX-pale-yellow orange" />
    <link srcID="9771" trgID="9400" rel="P" directed="false" shadow="true" shadowCol="857" srcRow="84" trgRow="765" color="EX-medium-magenta" />
    <link srcID="9899" trgID="9400" rel="P" directed="false" shadow="false" column="700" shadowCol="858" srcRow="786" trgRow="765" color="EX-pale-red" />
    <link srcID="9481" trgID="9400" rel="P" directed="false" shadow="false" column="701" shadowCol="859" srcRow="787" trgRow="765" color="EX-pale-cyan" />
    <link srcID="9400" trgID="8631" rel="P" directed="false" shadow="false" column="702" shadowCol="860" srcRow="765" trgRow="1848" color="EX-pale-yellow-green" />
    <link srcID="8705" trgID="9408" rel="P" directed="false" shadow="true" shadowCol="861" srcRow="23" trgRow="766" color="EX-pale-purple" />
    <link srcID="9409" trgID="9408" rel="P" directed="false" shadow="false" column="703" shadowCol="862" srcRow="1619" trgRow="766" color="EX-pale-magenta" />
    <link srcID="9119" trgID="10553" rel="P" directed="false" shadow="false" column="704" shadowCol="863" srcRow="1364" trgRow="767" color="EX-pale-red-orange" />
    <link srcID="8364" trgID="10553" rel="P" directed="false" shadow="false" column="705" shadowCol="864" srcRow="1646" trgRow="767" color="EX-blue" />
    <link srcID="8810" trgID="8811" rel="P" directed="false" shadow="true" shadowCol="865" srcRow="27" trgRow="768" color="EX-orange" />
    <link srcID="8505" trgID="9396" rel="P" directed="false" shadow="true" shadowCol="866" srcRow="51" trgRow="769" color="EX-dark-cyan" />
    <link srcID="9396" trgID="8971" rel="P" directed="false" shadow="false" column="706" shadowCol="867" srcRow="769" trgRow="770" color="EX-red" />
    <link srcID="8505" trgID="8971" rel="P" directed="false" shadow="true" shadowCol="868" srcRow="51" trgRow="770" color="EX-dark-orange" />
    <link srcID="9396" trgID="8971" rel="P" directed="false" shadow="true" shadowCol="869" srcRow="769" trgRow="770" color="EX-dark-gray-purple" />
    <link srcID="8920" trgID="8922" rel="P" directed="false" shadow="false" column="707" shadowCol="870" srcRow="1344" trgRow="771" color="EX-cyan" />
    <link srcID="9180" trgID="8445" rel="P" directed="false" shadow="true" shadowCol="871" srcRow="772" trgRow="32" color="EX-yellow-orange" />
    <link srcID="9180" trgID="9179" rel="P" directed="false" shadow="false" column="708" shadowCol="872" srcRow="772" trgRow="996" color="EX-pure-blue" />
    <link srcID="9180" trgID="8925" rel="P" directed="false" shadow="false" column="709" shadowCol="873" srcRow="772" trgRow="1446" color="EX-dark-yellow-green" />
    <link srcID="9180" trgID="9038" rel="P" directed="false" shadow="false" column="710" shadowCol="874" srcRow="772" trgRow="1474" color="EX-dark-magenta" />
    <link srcID="9180" trgID="10385" rel="P" directed="false" shadow="false" column="711" shadowCol="875" srcRow="772" trgRow="1728" color="EX-dark-green" />
    <link srcID="9180" trgID="8571" rel="P" directed="false" shadow="false" column="712" shadowCol="876" srcRow="772" trgRow="1851" color="EX-blue-magenta" />
    <link srcID="8869" trgID="9980" rel="P" directed="false" shadow="false" column="713" shadowCol="877" srcRow="773" trgRow="1345" color="EX-yellow-green" />
    <link srcID="9616" trgID="9687" rel="P" directed="false" shadow="false" column="714" shadowCol="878" srcRow="774" trgRow="923" color="EX-magenta" />
    <link srcID="8394" trgID="9616" rel="P" directed="false" shadow="false" column="715" shadowCol="879" srcRow="984" trgRow="774" color="EX-green" />
    <link srcID="9684" trgID="9616" rel="P" directed="false" shadow="false" column="716" shadowCol="880" srcRow="1017" trgRow="774" color="EX-yellow" />
    <link srcID="10573" trgID="9616" rel="P" directed="false" shadow="false" column="717" shadowCol="881" srcRow="1663" trgRow="774" color="EX-purple" />
    <link srcID="10380" trgID="9616" rel="P" directed="false" shadow="false" column="718" shadowCol="882" srcRow="1727" trgRow="774" color="EX-dark-purple" />
    <link srcID="9616" trgID="8928" rel="P" directed="false" shadow="false" column="719" shadowCol="883" srcRow="774" trgRow="1796" color="EX-dark-red" />
    <link srcID="8940" trgID="9616" rel="P" directed="false" shadow="false" column="720" shadowCol="884" srcRow="1869" trgRow="774" color="EX-pale-green" />
    <link srcID="10531" trgID="10427" rel="P" directed="false" shadow="true" shadowCol="885" srcRow="775" trgRow="36" color="EX-pale-blue" />
    <link srcID="9326" trgID="8301" rel="P" directed="false" shadow="true" shadowCol="886" srcRow="38" trgRow="776" color="EX-dark-tan" />
    <link srcID="8760" trgID="8301" rel="P" directed="false" shadow="true" shadowCol="887" srcRow="57" trgRow="776" color="EX-pale-blue-magenta" />
    <link srcID="9720" trgID="8301" rel="P" directed="false" shadow="true" shadowCol="888" srcRow="58" trgRow="776" color="EX-pale-yellow orange" />
    <link srcID="10355" trgID="8301" rel="P" directed="false" shadow="false" column="721" shadowCol="889" srcRow="1638" trgRow="776" color="EX-medium-magenta" />
    <link srcID="9324" trgID="9631" rel="P" directed="false" shadow="false" column="722" shadowCol="890" srcRow="777" trgRow="1636" color="EX-pale-red" />
    <link srcID="10011" trgID="8760" rel="P" directed="false" shadow="true" shadowCol="891" srcRow="778" trgRow="57" color="EX-pale-cyan" />
    <link srcID="8539" trgID="9535" rel="P" directed="false" shadow="true" shadowCol="892" srcRow="779" trgRow="48" color="EX-pale-yellow-green" />
    <link srcID="9516" trgID="8539" rel="P" directed="false" shadow="true" shadowCol="893" srcRow="49" trgRow="779" color="EX-pale-purple" />
    <link srcID="8539" trgID="9135" rel="P" directed="false" shadow="true" shadowCol="894" srcRow="779" trgRow="50" color="EX-pale-magenta" />
    <link srcID="8539" trgID="8608" rel="P" directed="false" shadow="true" shadowCol="895" srcRow="779" trgRow="741" color="EX-pale-red-orange" />
    <link srcID="8539" trgID="8961" rel="P" directed="false" shadow="true" shadowCol="896" srcRow="779" trgRow="742" color="EX-blue" />
    <link srcID="8539" trgID="8836" rel="P" directed="false" shadow="true" shadowCol="897" srcRow="779" trgRow="743" color="EX-orange" />
    <link srcID="8539" trgID="10286" rel="P" directed="false" shadow="true" shadowCol="898" srcRow="779" trgRow="744" color="EX-dark-cyan" />
    <link srcID="8539" trgID="8537" rel="P" directed="false" shadow="false" column="723" shadowCol="899" srcRow="779" trgRow="1343" color="EX-red" />
    <link srcID="10282" trgID="10166" rel="P" directed="false" shadow="true" shadowCol="900" srcRow="62" trgRow="780" color="EX-dark-orange" />
    <link srcID="9990" trgID="10166" rel="P" directed="false" shadow="false" column="724" shadowCol="901" srcRow="1641" trgRow="780" color="EX-dark-gray-purple" />
    <link srcID="10465" trgID="9911" rel="P" directed="false" shadow="true" shadowCol="902" srcRow="69" trgRow="781" color="EX-cyan" />
    <link srcID="9911" trgID="8624" rel="P" directed="false" shadow="false" column="725" shadowCol="903" srcRow="781" trgRow="1370" color="EX-yellow-orange" />
    <link srcID="9590" trgID="9509" rel="P" directed="false" shadow="true" shadowCol="904" srcRow="782" trgRow="71" color="EX-pure-blue" />
    <link srcID="9590" trgID="9416" rel="P" directed="false" shadow="false" column="726" shadowCol="905" srcRow="782" trgRow="1475" color="EX-dark-yellow-green" />
    <link srcID="9793" trgID="10391" rel="P" directed="false" shadow="true" shadowCol="906" srcRow="783" trgRow="75" color="EX-dark-magenta" />
    <link srcID="10199" trgID="9793" rel="P" directed="false" shadow="false" column="727" shadowCol="907" srcRow="1876" trgRow="783" color="EX-dark-green" />
    <link srcID="8599" trgID="8600" rel="P" directed="false" shadow="true" shadowCol="908" srcRow="77" trgRow="784" color="EX-blue-magenta" />
    <link srcID="9861" trgID="8978" rel="P" directed="false" shadow="true" shadowCol="909" srcRow="785" trgRow="81" color="EX-yellow-green" />
    <link srcID="9899" trgID="9770" rel="P" directed="false" shadow="true" shadowCol="910" srcRow="786" trgRow="83" color="EX-magenta" />
    <link srcID="9899" trgID="9771" rel="P" directed="false" shadow="true" shadowCol="911" srcRow="786" trgRow="84" color="EX-green" />
    <link srcID="9899" trgID="9400" rel="P" directed="false" shadow="true" shadowCol="912" srcRow="786" trgRow="765" color="EX-yellow" />
    <link srcID="9770" trgID="9481" rel="P" directed="false" shadow="true" shadowCol="913" srcRow="83" trgRow="787" color="EX-purple" />
    <link srcID="9481" trgID="9400" rel="P" directed="false" shadow="true" shadowCol="914" srcRow="787" trgRow="765" color="EX-dark-purple" />
    <link srcID="10526" trgID="9112" rel="P" directed="false" shadow="true" shadowCol="915" srcRow="85" trgRow="788" color="EX-dark-red" />
    <link srcID="9011" trgID="9112" rel="P" directed="false" shadow="false" column="728" shadowCol="916" srcRow="789" trgRow="788" color="EX-pale-green" />
    <link srcID="9111" trgID="9112" rel="P" directed="false" shadow="false" column="729" shadowCol="917" srcRow="1657" trgRow="788" color="EX-pale-blue" />
    <link srcID="9162" trgID="9112" rel="P" directed="false" shadow="false" column="730" shadowCol="918" srcRow="1658" trgRow="788" color="EX-dark-tan" />
    <link srcID="10526" trgID="9011" rel="P" directed="false" shadow="true" shadowCol="919" srcRow="85" trgRow="789" color="EX-pale-blue-magenta" />
    <link srcID="9011" trgID="9112" rel="P" directed="false" shadow="true" shadowCol="920" srcRow="789" trgRow="788" color="EX-pale-yellow orange" />
    <link srcID="9011" trgID="9111" rel="P" directed="false" shadow="false" column="731" shadowCol="921" srcRow="789" trgRow="1657" color="EX-medium-magenta" />
    <link srcID="9011" trgID="8997" rel="P" directed="false" shadow="false" column="732" shadowCol="922" srcRow="789" trgRow="1881" color="EX-pale-red" />
    <link srcID="9011" trgID="9677" rel="P" directed="false" shadow="false" column="733" shadowCol="923" srcRow="789" trgRow="1882" color="EX-pale-cyan" />
    <link srcID="9435" trgID="10137" rel="P" directed="false" shadow="true" shadowCol="924" srcRow="86" trgRow="790" color="EX-pale-yellow-green" />
    <link srcID="9872" trgID="10137" rel="P" directed="false" shadow="false" column="734" shadowCol="925" srcRow="1375" trgRow="790" color="EX-pale-purple" />
    <link srcID="9958" trgID="10137" rel="P" directed="false" shadow="false" column="735" shadowCol="926" srcRow="1376" trgRow="790" color="EX-pale-magenta" />
    <link srcID="10581" trgID="8399" rel="P" directed="false" shadow="true" shadowCol="927" srcRow="90" trgRow="791" color="EX-pale-red-orange" />
    <link srcID="9839" trgID="8399" rel="P" directed="false" shadow="true" shadowCol="928" srcRow="204" trgRow="791" color="EX-blue" />
    <link srcID="8969" trgID="8399" rel="P" directed="false" shadow="true" shadowCol="929" srcRow="269" trgRow="791" color="EX-orange" />
    <link srcID="9831" trgID="8399" rel="P" directed="false" shadow="false" column="736" shadowCol="930" srcRow="1779" trgRow="791" color="EX-dark-cyan" />
    <link srcID="10572" trgID="10211" rel="P" directed="false" shadow="true" shadowCol="931" srcRow="103" trgRow="792" color="EX-red" />
    <link srcID="8680" trgID="10211" rel="P" directed="false" shadow="false" column="737" shadowCol="932" srcRow="1821" trgRow="792" color="EX-dark-orange" />
    <link srcID="10211" trgID="8678" rel="P" directed="false" shadow="false" column="738" shadowCol="933" srcRow="792" trgRow="1884" color="EX-dark-gray-purple" />
    <link srcID="10572" trgID="10574" rel="P" directed="false" shadow="true" shadowCol="934" srcRow="103" trgRow="793" color="EX-cyan" />
    <link srcID="8764" trgID="9594" rel="P" directed="false" shadow="true" shadowCol="935" srcRow="104" trgRow="794" color="EX-yellow-orange" />
    <link srcID="8874" trgID="9594" rel="P" directed="false" shadow="false" column="739" shadowCol="936" srcRow="795" trgRow="794" color="EX-pure-blue" />
    <link srcID="8450" trgID="9594" rel="P" directed="false" shadow="false" column="740" shadowCol="937" srcRow="1023" trgRow="794" color="EX-dark-yellow-green" />
    <link srcID="9305" trgID="9594" rel="P" directed="false" shadow="false" column="741" shadowCol="938" srcRow="1886" trgRow="794" color="EX-dark-magenta" />
    <link srcID="8506" trgID="9594" rel="P" directed="false" shadow="false" column="742" shadowCol="939" srcRow="1887" trgRow="794" color="EX-dark-green" />
    <link srcID="10291" trgID="9594" rel="P" directed="false" shadow="false" column="743" shadowCol="940" srcRow="1889" trgRow="794" color="EX-blue-magenta" />
    <link srcID="10541" trgID="9594" rel="P" directed="false" shadow="false" column="744" shadowCol="941" srcRow="1890" trgRow="794" color="EX-yellow-green" />
    <link srcID="9137" trgID="9594" rel="P" directed="false" shadow="false" column="745" shadowCol="942" srcRow="1891" trgRow="794" color="EX-magenta" />
    <link srcID="8874" trgID="8764" rel="P" directed="false" shadow="true" shadowCol="943" srcRow="795" trgRow="104" color="EX-green" />
    <link srcID="8874" trgID="9594" rel="P" directed="false" shadow="true" shadowCol="944" srcRow="795" trgRow="794" color="EX-yellow" />
    <link srcID="8874" trgID="8450" rel="P" directed="false" shadow="false" column="746" shadowCol="945" srcRow="795" trgRow="1023" color="EX-purple" />
    <link srcID="8506" trgID="8874" rel="P" directed="false" shadow="false" column="747" shadowCol="946" srcRow="1887" trgRow="795" color="EX-dark-purple" />
    <link srcID="8513" trgID="8874" rel="P" directed="false" shadow="false" column="748" shadowCol="947" srcRow="1888" trgRow="795" color="EX-dark-red" />
    <link srcID="8874" trgID="10291" rel="P" directed="false" shadow="false" column="749" shadowCol="948" srcRow="795" trgRow="1889" color="EX-pale-green" />
    <link srcID="10541" trgID="8874" rel="P" directed="false" shadow="false" column="750" shadowCol="949" srcRow="1890" trgRow="795" color="EX-pale-blue" />
    <link srcID="9137" trgID="8874" rel="P" directed="false" shadow="false" column="751" shadowCol="950" srcRow="1891" trgRow="795" color="EX-dark-tan" />
    <link srcID="9390" trgID="9384" rel="P" directed="false" shadow="true" shadowCol="951" srcRow="105" trgRow="796" color="EX-pale-blue-magenta" />
    <link srcID="10481" trgID="9384" rel="P" directed="false" shadow="false" column="752" shadowCol="952" srcRow="1892" trgRow="796" color="EX-pale-yellow orange" />
    <link srcID="8856" trgID="8671" rel="P" directed="false" shadow="true" shadowCol="953" srcRow="112" trgRow="797" color="EX-medium-magenta" />
    <link srcID="9425" trgID="8671" rel="P" directed="false" shadow="false" column="753" shadowCol="954" srcRow="1380" trgRow="797" color="EX-pale-red" />
    <link srcID="9468" trgID="8671" rel="P" directed="false" shadow="false" column="754" shadowCol="955" srcRow="1381" trgRow="797" color="EX-pale-cyan" />
    <link srcID="8442" trgID="8671" rel="P" directed="false" shadow="false" column="755" shadowCol="956" srcRow="1382" trgRow="797" color="EX-pale-yellow-green" />
    <link srcID="9047" trgID="8671" rel="P" directed="false" shadow="false" column="756" shadowCol="957" srcRow="1665" trgRow="797" color="EX-pale-purple" />
    <link srcID="9595" trgID="8671" rel="P" directed="false" shadow="false" column="757" shadowCol="958" srcRow="1666" trgRow="797" color="EX-pale-magenta" />
    <link srcID="8888" trgID="8671" rel="P" directed="false" shadow="false" column="758" shadowCol="959" srcRow="1667" trgRow="797" color="EX-pale-red-orange" />
    <link srcID="10454" trgID="8671" rel="P" directed="false" shadow="false" column="759" shadowCol="960" srcRow="1668" trgRow="797" color="EX-blue" />
    <link srcID="8443" trgID="8671" rel="P" directed="false" shadow="false" column="760" shadowCol="961" srcRow="1669" trgRow="797" color="EX-orange" />
    <link srcID="8671" trgID="9099" rel="P" directed="false" shadow="false" column="761" shadowCol="962" srcRow="797" trgRow="1670" color="EX-dark-cyan" />
    <link srcID="8672" trgID="8671" rel="P" directed="false" shadow="false" column="762" shadowCol="963" srcRow="1671" trgRow="797" color="EX-red" />
    <link srcID="8887" trgID="8671" rel="P" directed="false" shadow="false" column="763" shadowCol="964" srcRow="1672" trgRow="797" color="EX-dark-orange" />
    <link srcID="10537" trgID="8671" rel="P" directed="false" shadow="false" column="764" shadowCol="965" srcRow="1673" trgRow="797" color="EX-dark-gray-purple" />
    <link srcID="8613" trgID="8671" rel="P" directed="false" shadow="false" column="765" shadowCol="966" srcRow="1893" trgRow="797" color="EX-cyan" />
    <link srcID="8750" trgID="9608" rel="P" directed="false" shadow="true" shadowCol="967" srcRow="798" trgRow="115" color="EX-yellow-orange" />
    <link srcID="9608" trgID="9605" rel="P" directed="false" shadow="true" shadowCol="968" srcRow="115" trgRow="799" color="EX-pure-blue" />
    <link srcID="8752" trgID="9605" rel="P" directed="false" shadow="false" column="766" shadowCol="969" srcRow="1675" trgRow="799" color="EX-dark-yellow-green" />
    <link srcID="10279" trgID="9013" rel="P" directed="false" shadow="true" shadowCol="970" srcRow="800" trgRow="125" color="EX-dark-magenta" />
    <link srcID="9927" trgID="10279" rel="P" directed="false" shadow="false" column="767" shadowCol="971" srcRow="1028" trgRow="800" color="EX-dark-green" />
    <link srcID="10279" trgID="9181" rel="P" directed="false" shadow="false" column="768" shadowCol="972" srcRow="800" trgRow="1029" color="EX-blue-magenta" />
    <link srcID="10586" trgID="8595" rel="P" directed="false" shadow="true" shadowCol="973" srcRow="126" trgRow="801" color="EX-yellow-green" />
    <link srcID="8595" trgID="9791" rel="P" directed="false" shadow="false" column="769" shadowCol="974" srcRow="801" trgRow="802" color="EX-magenta" />
    <link srcID="8595" trgID="9960" rel="P" directed="false" shadow="false" column="770" shadowCol="975" srcRow="801" trgRow="1385" color="EX-green" />
    <link srcID="8595" trgID="9462" rel="P" directed="false" shadow="false" column="771" shadowCol="976" srcRow="801" trgRow="1386" color="EX-yellow" />
    <link srcID="8595" trgID="8591" rel="P" directed="false" shadow="false" column="772" shadowCol="977" srcRow="801" trgRow="1681" color="EX-purple" />
    <link srcID="8595" trgID="8592" rel="P" directed="false" shadow="false" column="773" shadowCol="978" srcRow="801" trgRow="1683" color="EX-dark-purple" />
    <link srcID="10586" trgID="9791" rel="P" directed="false" shadow="true" shadowCol="979" srcRow="126" trgRow="802" color="EX-dark-red" />
    <link srcID="8595" trgID="9791" rel="P" directed="false" shadow="true" shadowCol="980" srcRow="801" trgRow="802" color="EX-pale-green" />
    <link srcID="9791" trgID="9960" rel="P" directed="false" shadow="false" column="774" shadowCol="981" srcRow="802" trgRow="1385" color="EX-pale-blue" />
    <link srcID="9791" trgID="9462" rel="P" directed="false" shadow="false" column="775" shadowCol="982" srcRow="802" trgRow="1386" color="EX-dark-tan" />
    <link srcID="9791" trgID="8591" rel="P" directed="false" shadow="false" column="776" shadowCol="983" srcRow="802" trgRow="1681" color="EX-pale-blue-magenta" />
    <link srcID="8592" trgID="9791" rel="P" directed="false" shadow="false" column="777" shadowCol="984" srcRow="1683" trgRow="802" color="EX-pale-yellow orange" />
    <link srcID="9852" trgID="9463" rel="P" directed="false" shadow="true" shadowCol="985" srcRow="803" trgRow="127" color="EX-medium-magenta" />
    <link srcID="8489" trgID="8488" rel="P" directed="false" shadow="true" shadowCol="986" srcRow="129" trgRow="804" color="EX-pale-red" />
    <link srcID="8489" trgID="8622" rel="P" directed="false" shadow="true" shadowCol="987" srcRow="129" trgRow="805" color="EX-pale-cyan" />
    <link srcID="8977" trgID="10041" rel="P" directed="false" shadow="true" shadowCol="988" srcRow="806" trgRow="132" color="EX-pale-yellow-green" />
    <link srcID="9859" trgID="10023" rel="P" directed="false" shadow="true" shadowCol="989" srcRow="807" trgRow="134" color="EX-pale-purple" />
    <link srcID="10074" trgID="9859" rel="P" directed="false" shadow="true" shadowCol="990" srcRow="135" trgRow="807" color="EX-pale-magenta" />
    <link srcID="10022" trgID="9859" rel="P" directed="false" shadow="false" column="778" shadowCol="991" srcRow="1348" trgRow="807" color="EX-pale-red-orange" />
    <link srcID="8283" trgID="9859" rel="P" directed="false" shadow="false" column="779" shadowCol="992" srcRow="1389" trgRow="807" color="EX-blue" />
    <link srcID="10530" trgID="9859" rel="P" directed="false" shadow="false" column="780" shadowCol="993" srcRow="1390" trgRow="807" color="EX-orange" />
    <link srcID="9859" trgID="9412" rel="P" directed="false" shadow="false" column="781" shadowCol="994" srcRow="807" trgRow="1391" color="EX-dark-cyan" />
    <link srcID="9015" trgID="9206" rel="P" directed="false" shadow="true" shadowCol="995" srcRow="136" trgRow="808" color="EX-red" />
    <link srcID="8762" trgID="9206" rel="P" directed="false" shadow="true" shadowCol="996" srcRow="137" trgRow="808" color="EX-dark-orange" />
    <link srcID="9217" trgID="9206" rel="P" directed="false" shadow="false" column="782" shadowCol="997" srcRow="817" trgRow="808" color="EX-dark-gray-purple" />
    <link srcID="10006" trgID="9206" rel="P" directed="false" shadow="false" column="783" shadowCol="998" srcRow="1392" trgRow="808" color="EX-cyan" />
    <link srcID="9837" trgID="9206" rel="P" directed="false" shadow="false" column="784" shadowCol="999" srcRow="1686" trgRow="808" color="EX-yellow-orange" />
    <link srcID="8471" trgID="9015" rel="P" directed="false" shadow="true" shadowCol="1000" srcRow="809" trgRow="136" color="EX-pure-blue" />
    <link srcID="9870" trgID="9630" rel="P" directed="false" shadow="true" shadowCol="1001" srcRow="810" trgRow="139" color="EX-dark-yellow-green" />
    <link srcID="9870" trgID="10324" rel="P" directed="false" shadow="false" column="785" shadowCol="1002" srcRow="810" trgRow="811" color="EX-dark-magenta" />
    <link srcID="10324" trgID="9630" rel="P" directed="false" shadow="true" shadowCol="1003" srcRow="811" trgRow="139" color="EX-dark-green" />
    <link srcID="9870" trgID="10324" rel="P" directed="false" shadow="true" shadowCol="1004" srcRow="810" trgRow="811" color="EX-blue-magenta" />
    <link srcID="8933" trgID="8948" rel="P" directed="false" shadow="true" shadowCol="1005" srcRow="812" trgRow="142" color="EX-yellow-green" />
    <link srcID="8418" trgID="9391" rel="P" directed="false" shadow="true" shadowCol="1006" srcRow="150" trgRow="813" color="EX-magenta" />
    <link srcID="8650" trgID="9391" rel="P" directed="false" shadow="false" column="786" shadowCol="1007" srcRow="1395" trgRow="813" color="EX-green" />
    <link srcID="8359" trgID="9075" rel="P" directed="false" shadow="true" shadowCol="1008" srcRow="814" trgRow="151" color="EX-yellow" />
    <link srcID="8359" trgID="8991" rel="P" directed="false" shadow="false" column="787" shadowCol="1009" srcRow="814" trgRow="1753" color="EX-purple" />
    <link srcID="8520" trgID="8521" rel="P" directed="false" shadow="true" shadowCol="1010" srcRow="152" trgRow="815" color="EX-dark-purple" />
    <link srcID="10535" trgID="10536" rel="P" directed="false" shadow="true" shadowCol="1011" srcRow="153" trgRow="816" color="EX-dark-red" />
    <link srcID="9679" trgID="10536" rel="P" directed="false" shadow="true" shadowCol="1012" srcRow="423" trgRow="816" color="EX-pale-green" />
    <link srcID="10536" trgID="10533" rel="P" directed="false" shadow="false" column="788" shadowCol="1013" srcRow="816" trgRow="1037" color="EX-pale-blue" />
    <link srcID="9683" trgID="9217" rel="P" directed="false" shadow="true" shadowCol="1014" srcRow="163" trgRow="817" color="EX-dark-tan" />
    <link srcID="9217" trgID="9206" rel="P" directed="false" shadow="true" shadowCol="1015" srcRow="817" trgRow="808" color="EX-pale-blue-magenta" />
    <link srcID="8331" trgID="9217" rel="P" directed="false" shadow="false" column="789" shadowCol="1016" srcRow="1476" trgRow="817" color="EX-pale-yellow orange" />
    <link srcID="9683" trgID="9685" rel="P" directed="false" shadow="true" shadowCol="1017" srcRow="163" trgRow="818" color="EX-medium-magenta" />
    <link srcID="10122" trgID="9764" rel="P" directed="false" shadow="true" shadowCol="1018" srcRow="819" trgRow="172" color="EX-pale-red" />
    <link srcID="10122" trgID="8345" rel="P" directed="false" shadow="false" column="790" shadowCol="1019" srcRow="819" trgRow="1039" color="EX-pale-cyan" />
    <link srcID="10122" trgID="9031" rel="P" directed="false" shadow="false" column="791" shadowCol="1020" srcRow="819" trgRow="1477" color="EX-pale-yellow-green" />
    <link srcID="8227" trgID="10122" rel="P" directed="false" shadow="false" column="792" shadowCol="1021" srcRow="1478" trgRow="819" color="EX-pale-purple" />
    <link srcID="10122" trgID="9967" rel="P" directed="false" shadow="false" column="793" shadowCol="1022" srcRow="819" trgRow="1897" color="EX-pale-magenta" />
    <link srcID="8853" trgID="9367" rel="P" directed="false" shadow="true" shadowCol="1023" srcRow="820" trgRow="174" color="EX-pale-red-orange" />
    <link srcID="9550" trgID="9035" rel="P" directed="false" shadow="true" shadowCol="1024" srcRow="821" trgRow="176" color="EX-blue" />
    <link srcID="10472" trgID="9550" rel="P" directed="false" shadow="true" shadowCol="1025" srcRow="177" trgRow="821" color="EX-orange" />
    <link srcID="9629" trgID="9550" rel="P" directed="false" shadow="false" column="794" shadowCol="1026" srcRow="822" trgRow="821" color="EX-dark-cyan" />
    <link srcID="8775" trgID="9550" rel="P" directed="false" shadow="false" column="795" shadowCol="1027" srcRow="823" trgRow="821" color="EX-red" />
    <link srcID="9604" trgID="9550" rel="P" directed="false" shadow="false" column="796" shadowCol="1028" srcRow="824" trgRow="821" color="EX-dark-orange" />
    <link srcID="9628" trgID="9550" rel="P" directed="false" shadow="false" column="797" shadowCol="1029" srcRow="1040" trgRow="821" color="EX-dark-gray-purple" />
    <link srcID="9670" trgID="9550" rel="P" directed="false" shadow="false" column="798" shadowCol="1030" srcRow="1693" trgRow="821" color="EX-cyan" />
    <link srcID="8452" trgID="9550" rel="P" directed="false" shadow="false" column="799" shadowCol="1031" srcRow="1694" trgRow="821" color="EX-yellow-orange" />
    <link srcID="9629" trgID="9035" rel="P" directed="false" shadow="true" shadowCol="1032" srcRow="822" trgRow="176" color="EX-pure-blue" />
    <link srcID="9629" trgID="9550" rel="P" directed="false" shadow="true" shadowCol="1033" srcRow="822" trgRow="821" color="EX-dark-yellow-green" />
    <link srcID="9670" trgID="9629" rel="P" directed="false" shadow="false" column="800" shadowCol="1034" srcRow="1693" trgRow="822" color="EX-dark-magenta" />
    <link srcID="8452" trgID="9629" rel="P" directed="false" shadow="false" column="801" shadowCol="1035" srcRow="1694" trgRow="822" color="EX-dark-green" />
    <link srcID="8775" trgID="9035" rel="P" directed="false" shadow="true" shadowCol="1036" srcRow="823" trgRow="176" color="EX-blue-magenta" />
    <link srcID="8775" trgID="9550" rel="P" directed="false" shadow="true" shadowCol="1037" srcRow="823" trgRow="821" color="EX-yellow-green" />
    <link srcID="9670" trgID="8775" rel="P" directed="false" shadow="false" column="802" shadowCol="1038" srcRow="1693" trgRow="823" color="EX-magenta" />
    <link srcID="8452" trgID="8775" rel="P" directed="false" shadow="false" column="803" shadowCol="1039" srcRow="1694" trgRow="823" color="EX-green" />
    <link srcID="9604" trgID="9035" rel="P" directed="false" shadow="true" shadowCol="1040" srcRow="824" trgRow="176" color="EX-yellow" />
    <link srcID="9604" trgID="9550" rel="P" directed="false" shadow="true" shadowCol="1041" srcRow="824" trgRow="821" color="EX-purple" />
    <link srcID="9604" trgID="9670" rel="P" directed="false" shadow="false" column="804" shadowCol="1042" srcRow="824" trgRow="1693" color="EX-dark-purple" />
    <link srcID="9604" trgID="8452" rel="P" directed="false" shadow="false" column="805" shadowCol="1043" srcRow="824" trgRow="1694" color="EX-dark-red" />
    <link srcID="9888" trgID="9887" rel="P" directed="false" shadow="true" shadowCol="1044" srcRow="178" trgRow="825" color="EX-pale-green" />
    <link srcID="9887" trgID="9913" rel="P" directed="false" shadow="false" column="806" shadowCol="1045" srcRow="825" trgRow="1899" color="EX-pale-blue" />
    <link srcID="10007" trgID="9048" rel="P" directed="false" shadow="true" shadowCol="1046" srcRow="826" trgRow="186" color="EX-dark-tan" />
    <link srcID="10547" trgID="10549" rel="P" directed="false" shadow="true" shadowCol="1047" srcRow="188" trgRow="827" color="EX-pale-blue-magenta" />
    <link srcID="9533" trgID="10293" rel="P" directed="false" shadow="true" shadowCol="1048" srcRow="828" trgRow="190" color="EX-pale-yellow orange" />
    <link srcID="10292" trgID="10293" rel="P" directed="false" shadow="true" shadowCol="1049" srcRow="829" trgRow="190" color="EX-medium-magenta" />
    <link srcID="9124" trgID="9841" rel="P" directed="false" shadow="true" shadowCol="1050" srcRow="830" trgRow="192" color="EX-pale-red" />
    <link srcID="9124" trgID="10060" rel="P" directed="false" shadow="false" column="807" shadowCol="1051" srcRow="830" trgRow="1042" color="EX-pale-cyan" />
    <link srcID="9339" trgID="9124" rel="P" directed="false" shadow="false" column="808" shadowCol="1052" srcRow="1400" trgRow="830" color="EX-pale-yellow-green" />
    <link srcID="10144" trgID="9124" rel="P" directed="false" shadow="false" column="809" shadowCol="1053" srcRow="1401" trgRow="830" color="EX-pale-purple" />
    <link srcID="9124" trgID="9122" rel="P" directed="false" shadow="false" column="810" shadowCol="1054" srcRow="830" trgRow="1402" color="EX-pale-magenta" />
    <link srcID="9124" trgID="9956" rel="P" directed="false" shadow="false" column="811" shadowCol="1055" srcRow="830" trgRow="1698" color="EX-pale-red-orange" />
    <link srcID="9357" trgID="9366" rel="P" directed="false" shadow="true" shadowCol="1056" srcRow="196" trgRow="831" color="EX-blue" />
    <link srcID="9505" trgID="9103" rel="P" directed="false" shadow="true" shadowCol="1057" srcRow="832" trgRow="197" color="EX-orange" />
    <link srcID="9505" trgID="8286" rel="P" directed="false" shadow="true" shadowCol="1058" srcRow="832" trgRow="198" color="EX-dark-cyan" />
    <link srcID="8582" trgID="9505" rel="P" directed="false" shadow="false" column="812" shadowCol="1059" srcRow="1404" trgRow="832" color="EX-red" />
    <link srcID="9100" trgID="9505" rel="P" directed="false" shadow="false" column="813" shadowCol="1060" srcRow="1700" trgRow="832" color="EX-dark-orange" />
    <link srcID="9027" trgID="9505" rel="P" directed="false" shadow="false" column="814" shadowCol="1061" srcRow="1701" trgRow="832" color="EX-dark-gray-purple" />
    <link srcID="9505" trgID="8583" rel="P" directed="false" shadow="false" column="815" shadowCol="1062" srcRow="832" trgRow="1702" color="EX-cyan" />
    <link srcID="10350" trgID="10348" rel="P" directed="false" shadow="true" shadowCol="1063" srcRow="199" trgRow="833" color="EX-yellow-orange" />
    <link srcID="9006" trgID="10350" rel="P" directed="false" shadow="true" shadowCol="1064" srcRow="834" trgRow="199" color="EX-pure-blue" />
    <link srcID="10032" trgID="9678" rel="P" directed="false" shadow="true" shadowCol="1065" srcRow="835" trgRow="205" color="EX-dark-yellow-green" />
    <link srcID="8456" trgID="8455" rel="P" directed="false" shadow="true" shadowCol="1066" srcRow="217" trgRow="836" color="EX-dark-magenta" />
    <link srcID="8455" trgID="9311" rel="P" directed="false" shadow="false" column="816" shadowCol="1067" srcRow="836" trgRow="1022" color="EX-dark-green" />
    <link srcID="10098" trgID="8455" rel="P" directed="false" shadow="false" column="817" shadowCol="1068" srcRow="1047" trgRow="836" color="EX-blue-magenta" />
    <link srcID="8455" trgID="10319" rel="P" directed="false" shadow="false" column="818" shadowCol="1069" srcRow="836" trgRow="1049" color="EX-yellow-green" />
    <link srcID="8389" trgID="8455" rel="P" directed="false" shadow="false" column="819" shadowCol="1070" srcRow="1050" trgRow="836" color="EX-magenta" />
    <link srcID="10134" trgID="8455" rel="P" directed="false" shadow="false" column="820" shadowCol="1071" srcRow="1705" trgRow="836" color="EX-green" />
    <link srcID="9310" trgID="8455" rel="P" directed="false" shadow="false" column="821" shadowCol="1072" srcRow="1739" trgRow="836" color="EX-yellow" />
    <link srcID="8455" trgID="10118" rel="P" directed="false" shadow="false" column="822" shadowCol="1073" srcRow="836" trgRow="1903" color="EX-purple" />
    <link srcID="8455" trgID="10044" rel="P" directed="false" shadow="false" column="823" shadowCol="1074" srcRow="836" trgRow="1904" color="EX-dark-purple" />
    <link srcID="9430" trgID="8455" rel="P" directed="false" shadow="false" column="824" shadowCol="1075" srcRow="1907" trgRow="836" color="EX-dark-red" />
    <link srcID="8455" trgID="8459" rel="P" directed="false" shadow="false" column="825" shadowCol="1076" srcRow="836" trgRow="1909" color="EX-pale-green" />
    <link srcID="9132" trgID="9130" rel="P" directed="false" shadow="true" shadowCol="1077" srcRow="837" trgRow="222" color="EX-pale-blue" />
    <link srcID="10226" trgID="8623" rel="P" directed="false" shadow="true" shadowCol="1078" srcRow="229" trgRow="838" color="EX-dark-tan" />
    <link srcID="10226" trgID="8606" rel="P" directed="false" shadow="true" shadowCol="1079" srcRow="229" trgRow="839" color="EX-pale-blue-magenta" />
    <link srcID="10228" trgID="8606" rel="P" directed="false" shadow="false" column="826" shadowCol="1080" srcRow="1411" trgRow="839" color="EX-pale-yellow orange" />
    <link srcID="9924" trgID="8761" rel="P" directed="false" shadow="true" shadowCol="1081" srcRow="230" trgRow="840" color="EX-medium-magenta" />
    <link srcID="9924" trgID="8995" rel="P" directed="false" shadow="true" shadowCol="1082" srcRow="230" trgRow="841" color="EX-pale-red" />
    <link srcID="10067" trgID="8995" rel="P" directed="false" shadow="false" column="827" shadowCol="1083" srcRow="1052" trgRow="841" color="EX-pale-cyan" />
    <link srcID="8553" trgID="8970" rel="P" directed="false" shadow="true" shadowCol="1084" srcRow="234" trgRow="842" color="EX-pale-yellow-green" />
    <link srcID="8555" trgID="8970" rel="P" directed="false" shadow="false" column="828" shadowCol="1085" srcRow="843" trgRow="842" color="EX-pale-purple" />
    <link srcID="9209" trgID="8970" rel="P" directed="false" shadow="false" column="829" shadowCol="1086" srcRow="927" trgRow="842" color="EX-pale-magenta" />
    <link srcID="9900" trgID="8970" rel="P" directed="false" shadow="false" column="830" shadowCol="1087" srcRow="1710" trgRow="842" color="EX-pale-red-orange" />
    <link srcID="9682" trgID="8970" rel="P" directed="false" shadow="false" column="831" shadowCol="1088" srcRow="1711" trgRow="842" color="EX-blue" />
    <link srcID="9521" trgID="8970" rel="P" directed="false" shadow="false" column="832" shadowCol="1089" srcRow="1712" trgRow="842" color="EX-orange" />
    <link srcID="8555" trgID="8553" rel="P" directed="false" shadow="true" shadowCol="1090" srcRow="843" trgRow="234" color="EX-dark-cyan" />
    <link srcID="8555" trgID="8970" rel="P" directed="false" shadow="true" shadowCol="1091" srcRow="843" trgRow="842" color="EX-red" />
    <link srcID="8555" trgID="9900" rel="P" directed="false" shadow="false" column="833" shadowCol="1092" srcRow="843" trgRow="1710" color="EX-dark-orange" />
    <link srcID="9682" trgID="8555" rel="P" directed="false" shadow="false" column="834" shadowCol="1093" srcRow="1711" trgRow="843" color="EX-dark-gray-purple" />
    <link srcID="8555" trgID="9521" rel="P" directed="false" shadow="false" column="835" shadowCol="1094" srcRow="843" trgRow="1712" color="EX-cyan" />
    <link srcID="9643" trgID="9083" rel="P" directed="false" shadow="true" shadowCol="1095" srcRow="238" trgRow="844" color="EX-yellow-orange" />
    <link srcID="9673" trgID="9083" rel="P" directed="false" shadow="true" shadowCol="1096" srcRow="368" trgRow="844" color="EX-pure-blue" />
    <link srcID="9976" trgID="9083" rel="P" directed="false" shadow="false" column="836" shadowCol="1097" srcRow="1637" trgRow="844" color="EX-dark-yellow-green" />
    <link srcID="9624" trgID="9257" rel="P" directed="false" shadow="true" shadowCol="1098" srcRow="845" trgRow="249" color="EX-dark-magenta" />
    <link srcID="9624" trgID="10037" rel="P" directed="false" shadow="false" column="837" shadowCol="1099" srcRow="845" trgRow="1053" color="EX-dark-green" />
    <link srcID="9624" trgID="9258" rel="P" directed="false" shadow="false" column="838" shadowCol="1100" srcRow="845" trgRow="1415" color="EX-blue-magenta" />
    <link srcID="9624" trgID="9622" rel="P" directed="false" shadow="false" column="839" shadowCol="1101" srcRow="845" trgRow="1716" color="EX-yellow-green" />
    <link srcID="9702" trgID="10138" rel="P" directed="false" shadow="true" shadowCol="1102" srcRow="846" trgRow="250" color="EX-magenta" />
    <link srcID="9702" trgID="9224" rel="P" directed="false" shadow="false" column="840" shadowCol="1103" srcRow="846" trgRow="1656" color="EX-green" />
    <link srcID="9402" trgID="8644" rel="P" directed="false" shadow="true" shadowCol="1104" srcRow="847" trgRow="263" color="EX-yellow" />
    <link srcID="10432" trgID="10431" rel="P" directed="false" shadow="true" shadowCol="1105" srcRow="848" trgRow="267" color="EX-purple" />
    <link srcID="10431" trgID="8683" rel="P" directed="false" shadow="true" shadowCol="1106" srcRow="267" trgRow="849" color="EX-dark-purple" />
    <link srcID="10081" trgID="9383" rel="P" directed="false" shadow="true" shadowCol="1107" srcRow="850" trgRow="268" color="EX-dark-red" />
    <link srcID="9139" trgID="10081" rel="P" directed="false" shadow="false" column="841" shadowCol="1108" srcRow="1609" trgRow="850" color="EX-pale-green" />
    <link srcID="10081" trgID="10556" rel="P" directed="false" shadow="false" column="842" shadowCol="1109" srcRow="850" trgRow="1920" color="EX-pale-blue" />
    <link srcID="9371" trgID="10090" rel="P" directed="false" shadow="true" shadowCol="1110" srcRow="272" trgRow="851" color="EX-dark-tan" />
    <link srcID="9381" trgID="10090" rel="P" directed="false" shadow="true" shadowCol="1111" srcRow="320" trgRow="851" color="EX-pale-blue-magenta" />
    <link srcID="9428" trgID="9544" rel="P" directed="false" shadow="true" shadowCol="1112" srcRow="852" trgRow="273" color="EX-pale-yellow orange" />
    <link srcID="8479" trgID="9428" rel="P" directed="false" shadow="false" column="843" shadowCol="1113" srcRow="1421" trgRow="852" color="EX-medium-magenta" />
    <link srcID="8499" trgID="8976" rel="P" directed="false" shadow="true" shadowCol="1114" srcRow="853" trgRow="281" color="EX-pale-red" />
    <link srcID="8498" trgID="8976" rel="P" directed="false" shadow="true" shadowCol="1115" srcRow="854" trgRow="281" color="EX-pale-cyan" />
    <link srcID="8527" trgID="8528" rel="P" directed="false" shadow="true" shadowCol="1116" srcRow="855" trgRow="282" color="EX-pale-yellow-green" />
    <link srcID="8527" trgID="8306" rel="P" directed="false" shadow="false" column="844" shadowCol="1117" srcRow="855" trgRow="1922" color="EX-pale-purple" />
    <link srcID="9382" trgID="8528" rel="P" directed="false" shadow="true" shadowCol="1118" srcRow="856" trgRow="282" color="EX-pale-magenta" />
    <link srcID="8254" trgID="10058" rel="P" directed="false" shadow="true" shadowCol="1119" srcRow="857" trgRow="285" color="EX-pale-red-orange" />
    <link srcID="8842" trgID="8254" rel="P" directed="false" shadow="false" column="845" shadowCol="1120" srcRow="858" trgRow="857" color="EX-blue" />
    <link srcID="10085" trgID="8254" rel="P" directed="false" shadow="false" column="846" shadowCol="1121" srcRow="1479" trgRow="857" color="EX-orange" />
    <link srcID="10061" trgID="8254" rel="P" directed="false" shadow="false" column="847" shadowCol="1122" srcRow="1721" trgRow="857" color="EX-dark-cyan" />
    <link srcID="10339" trgID="8254" rel="P" directed="false" shadow="false" column="848" shadowCol="1123" srcRow="1916" trgRow="857" color="EX-red" />
    <link srcID="8842" trgID="10058" rel="P" directed="false" shadow="true" shadowCol="1124" srcRow="858" trgRow="285" color="EX-dark-orange" />
    <link srcID="8842" trgID="8254" rel="P" directed="false" shadow="true" shadowCol="1125" srcRow="858" trgRow="857" color="EX-dark-gray-purple" />
    <link srcID="8842" trgID="10061" rel="P" directed="false" shadow="false" column="849" shadowCol="1126" srcRow="858" trgRow="1721" color="EX-cyan" />
    <link srcID="8894" trgID="10058" rel="P" directed="false" shadow="true" shadowCol="1127" srcRow="859" trgRow="285" color="EX-yellow-orange" />
    <link srcID="10189" trgID="10439" rel="P" directed="false" shadow="true" shadowCol="1128" srcRow="288" trgRow="860" color="EX-pure-blue" />
    <link srcID="10439" trgID="9058" rel="P" directed="false" shadow="true" shadowCol="1129" srcRow="860" trgRow="396" color="EX-dark-yellow-green" />
    <link srcID="9168" trgID="10439" rel="P" directed="false" shadow="false" column="850" shadowCol="1130" srcRow="1058" trgRow="860" color="EX-dark-magenta" />
    <link srcID="10439" trgID="8792" rel="P" directed="false" shadow="false" column="851" shadowCol="1131" srcRow="860" trgRow="1747" color="EX-dark-green" />
    <link srcID="8835" trgID="8834" rel="P" directed="false" shadow="true" shadowCol="1132" srcRow="861" trgRow="289" color="EX-blue-magenta" />
    <link srcID="8835" trgID="8833" rel="P" directed="false" shadow="false" column="852" shadowCol="1133" srcRow="861" trgRow="1424" color="EX-yellow-green" />
    <link srcID="8835" trgID="9414" rel="P" directed="false" shadow="false" column="853" shadowCol="1134" srcRow="861" trgRow="1425" color="EX-magenta" />
    <link srcID="8930" trgID="8931" rel="P" directed="false" shadow="true" shadowCol="1135" srcRow="295" trgRow="862" color="EX-green" />
    <link srcID="10111" trgID="8931" rel="P" directed="false" shadow="false" column="854" shadowCol="1136" srcRow="1926" trgRow="862" color="EX-yellow" />
    <link srcID="10413" trgID="8973" rel="P" directed="false" shadow="true" shadowCol="1137" srcRow="863" trgRow="302" color="EX-purple" />
    <link srcID="9411" trgID="9607" rel="P" directed="false" shadow="true" shadowCol="1138" srcRow="305" trgRow="864" color="EX-dark-purple" />
    <link srcID="9129" trgID="9607" rel="P" directed="false" shadow="false" column="855" shadowCol="1139" srcRow="865" trgRow="864" color="EX-dark-red" />
    <link srcID="9776" trgID="9607" rel="P" directed="false" shadow="false" column="856" shadowCol="1140" srcRow="930" trgRow="864" color="EX-pale-green" />
    <link srcID="9129" trgID="9411" rel="P" directed="false" shadow="true" shadowCol="1141" srcRow="865" trgRow="305" color="EX-pale-blue" />
    <link srcID="9129" trgID="9607" rel="P" directed="false" shadow="true" shadowCol="1142" srcRow="865" trgRow="864" color="EX-dark-tan" />
    <link srcID="9129" trgID="9776" rel="P" directed="false" shadow="false" column="857" shadowCol="1143" srcRow="865" trgRow="930" color="EX-pale-blue-magenta" />
    <link srcID="9129" trgID="10096" rel="P" directed="false" shadow="false" column="858" shadowCol="1144" srcRow="865" trgRow="1062" color="EX-pale-yellow orange" />
    <link srcID="9890" trgID="9891" rel="P" directed="false" shadow="true" shadowCol="1145" srcRow="306" trgRow="866" color="EX-medium-magenta" />
    <link srcID="9890" trgID="10127" rel="P" directed="false" shadow="true" shadowCol="1146" srcRow="306" trgRow="867" color="EX-pale-red" />
    <link srcID="8897" trgID="8898" rel="P" directed="false" shadow="true" shadowCol="1147" srcRow="307" trgRow="868" color="EX-pale-cyan" />
    <link srcID="8701" trgID="8898" rel="P" directed="false" shadow="false" column="859" shadowCol="1148" srcRow="1060" trgRow="868" color="EX-pale-yellow-green" />
    <link srcID="9759" trgID="9758" rel="P" directed="false" shadow="true" shadowCol="1149" srcRow="869" trgRow="319" color="EX-pale-purple" />
    <link srcID="8790" trgID="8789" rel="P" directed="false" shadow="true" shadowCol="1150" srcRow="870" trgRow="322" color="EX-pale-magenta" />
    <link srcID="8410" trgID="8790" rel="P" directed="false" shadow="false" column="860" shadowCol="1151" srcRow="1871" trgRow="870" color="EX-pale-red-orange" />
    <link srcID="8825" trgID="8824" rel="P" directed="false" shadow="true" shadowCol="1152" srcRow="325" trgRow="871" color="EX-blue" />
    <link srcID="8824" trgID="9055" rel="P" directed="false" shadow="false" column="861" shadowCol="1153" srcRow="871" trgRow="1435" color="EX-orange" />
    <link srcID="8825" trgID="9410" rel="P" directed="false" shadow="true" shadowCol="1154" srcRow="325" trgRow="872" color="EX-dark-cyan" />
    <link srcID="9410" trgID="9055" rel="P" directed="false" shadow="false" column="862" shadowCol="1155" srcRow="872" trgRow="1435" color="EX-red" />
    <link srcID="9354" trgID="9356" rel="P" directed="false" shadow="true" shadowCol="1156" srcRow="873" trgRow="331" color="EX-dark-orange" />
    <link srcID="8965" trgID="9356" rel="P" directed="false" shadow="true" shadowCol="1157" srcRow="874" trgRow="331" color="EX-dark-gray-purple" />
    <link srcID="10219" trgID="10456" rel="P" directed="false" shadow="true" shadowCol="1158" srcRow="333" trgRow="875" color="EX-cyan" />
    <link srcID="10456" trgID="8925" rel="P" directed="false" shadow="false" column="863" shadowCol="1159" srcRow="875" trgRow="1446" color="EX-yellow-orange" />
    <link srcID="9546" trgID="8261" rel="P" directed="false" shadow="true" shadowCol="1160" srcRow="876" trgRow="334" color="EX-pure-blue" />
    <link srcID="9546" trgID="10512" rel="P" directed="false" shadow="false" column="864" shadowCol="1161" srcRow="876" trgRow="1480" color="EX-dark-yellow-green" />
    <link srcID="9546" trgID="10162" rel="P" directed="false" shadow="false" column="865" shadowCol="1162" srcRow="876" trgRow="1481" color="EX-dark-magenta" />
    <link srcID="9050" trgID="8912" rel="P" directed="false" shadow="true" shadowCol="1163" srcRow="335" trgRow="877" color="EX-dark-green" />
    <link srcID="8912" trgID="9757" rel="P" directed="false" shadow="false" column="866" shadowCol="1164" srcRow="877" trgRow="1438" color="EX-blue-magenta" />
    <link srcID="8914" trgID="9050" rel="P" directed="false" shadow="true" shadowCol="1165" srcRow="878" trgRow="335" color="EX-yellow-green" />
    <link srcID="8914" trgID="9757" rel="P" directed="false" shadow="false" column="867" shadowCol="1166" srcRow="878" trgRow="1438" color="EX-magenta" />
    <link srcID="9727" trgID="9724" rel="P" directed="false" shadow="true" shadowCol="1167" srcRow="344" trgRow="879" color="EX-green" />
    <link srcID="9918" trgID="10212" rel="P" directed="false" shadow="true" shadowCol="1168" srcRow="346" trgRow="880" color="EX-yellow" />
    <link srcID="10094" trgID="8745" rel="P" directed="false" shadow="true" shadowCol="1169" srcRow="350" trgRow="881" color="EX-purple" />
    <link srcID="10322" trgID="8809" rel="P" directed="false" shadow="true" shadowCol="1170" srcRow="882" trgRow="351" color="EX-dark-purple" />
    <link srcID="9833" trgID="10322" rel="P" directed="false" shadow="false" column="868" shadowCol="1171" srcRow="1866" trgRow="882" color="EX-dark-red" />
    <link srcID="10335" trgID="9282" rel="P" directed="false" shadow="true" shadowCol="1172" srcRow="352" trgRow="883" color="EX-pale-green" />
    <link srcID="9306" trgID="9282" rel="P" directed="false" shadow="false" column="869" shadowCol="1173" srcRow="1865" trgRow="883" color="EX-pale-blue" />
    <link srcID="8557" trgID="9282" rel="P" directed="false" shadow="false" column="870" shadowCol="1174" srcRow="1929" trgRow="883" color="EX-dark-tan" />
    <link srcID="8795" trgID="8784" rel="P" directed="false" shadow="true" shadowCol="1175" srcRow="884" trgRow="353" color="EX-pale-blue-magenta" />
    <link srcID="9386" trgID="10248" rel="P" directed="false" shadow="true" shadowCol="1176" srcRow="885" trgRow="356" color="EX-pale-yellow orange" />
    <link srcID="8864" trgID="8862" rel="P" directed="false" shadow="true" shadowCol="1177" srcRow="886" trgRow="357" color="EX-medium-magenta" />
    <link srcID="9883" trgID="9893" rel="P" directed="false" shadow="true" shadowCol="1178" srcRow="887" trgRow="359" color="EX-pale-red" />
    <link srcID="10377" trgID="9883" rel="P" directed="false" shadow="true" shadowCol="1179" srcRow="388" trgRow="887" color="EX-pale-cyan" />
    <link srcID="10192" trgID="8934" rel="P" directed="false" shadow="true" shadowCol="1180" srcRow="375" trgRow="888" color="EX-pale-yellow-green" />
    <link srcID="8934" trgID="9734" rel="P" directed="false" shadow="false" column="871" shadowCol="1181" srcRow="888" trgRow="1933" color="EX-pale-purple" />
    <link srcID="8589" trgID="8586" rel="P" directed="false" shadow="true" shadowCol="1182" srcRow="376" trgRow="889" color="EX-pale-magenta" />
    <link srcID="10271" trgID="9359" rel="P" directed="false" shadow="true" shadowCol="1183" srcRow="378" trgRow="890" color="EX-pale-red-orange" />
    <link srcID="9898" trgID="9001" rel="P" directed="false" shadow="true" shadowCol="1184" srcRow="891" trgRow="379" color="EX-blue" />
    <link srcID="8685" trgID="8686" rel="P" directed="false" shadow="true" shadowCol="1185" srcRow="892" trgRow="380" color="EX-orange" />
    <link srcID="9395" trgID="9987" rel="P" directed="false" shadow="true" shadowCol="1186" srcRow="381" trgRow="893" color="EX-dark-cyan" />
    <link srcID="8724" trgID="9987" rel="P" directed="false" shadow="false" column="872" shadowCol="1187" srcRow="1071" trgRow="893" color="EX-red" />
    <link srcID="9957" trgID="9395" rel="P" directed="false" shadow="true" shadowCol="1188" srcRow="894" trgRow="381" color="EX-dark-orange" />
    <link srcID="9593" trgID="9510" rel="P" directed="false" shadow="true" shadowCol="1189" srcRow="387" trgRow="895" color="EX-dark-gray-purple" />
    <link srcID="9819" trgID="9820" rel="P" directed="false" shadow="true" shadowCol="1190" srcRow="896" trgRow="389" color="EX-cyan" />
    <link srcID="9819" trgID="8826" rel="P" directed="false" shadow="false" column="873" shadowCol="1191" srcRow="896" trgRow="1019" color="EX-yellow-orange" />
    <link srcID="10020" trgID="10311" rel="P" directed="false" shadow="true" shadowCol="1192" srcRow="400" trgRow="897" color="EX-pure-blue" />
    <link srcID="8260" trgID="10311" rel="P" directed="false" shadow="false" column="874" shadowCol="1193" srcRow="1937" trgRow="897" color="EX-dark-yellow-green" />
    <link srcID="8267" trgID="9571" rel="P" directed="false" shadow="true" shadowCol="1194" srcRow="404" trgRow="898" color="EX-dark-magenta" />
    <link srcID="9571" trgID="10458" rel="P" directed="false" shadow="false" column="875" shadowCol="1195" srcRow="898" trgRow="1048" color="EX-dark-green" />
    <link srcID="9571" trgID="8919" rel="P" directed="false" shadow="false" column="876" shadowCol="1196" srcRow="898" trgRow="1077" color="EX-blue-magenta" />
    <link srcID="9571" trgID="9306" rel="P" directed="false" shadow="false" column="877" shadowCol="1197" srcRow="898" trgRow="1865" color="EX-yellow-green" />
    <link srcID="9571" trgID="8370" rel="P" directed="false" shadow="false" column="878" shadowCol="1198" srcRow="898" trgRow="1901" color="EX-magenta" />
    <link srcID="9571" trgID="9640" rel="P" directed="false" shadow="false" column="879" shadowCol="1199" srcRow="898" trgRow="1902" color="EX-green" />
    <link srcID="9571" trgID="8414" rel="P" directed="false" shadow="false" column="880" shadowCol="1200" srcRow="898" trgRow="1906" color="EX-yellow" />
    <link srcID="9571" trgID="8306" rel="P" directed="false" shadow="false" column="881" shadowCol="1201" srcRow="898" trgRow="1922" color="EX-purple" />
    <link srcID="9714" trgID="9571" rel="P" directed="false" shadow="false" column="882" shadowCol="1202" srcRow="1948" trgRow="898" color="EX-dark-purple" />
    <link srcID="10457" trgID="9571" rel="P" directed="false" shadow="false" column="883" shadowCol="1203" srcRow="1949" trgRow="898" color="EX-dark-red" />
    <link srcID="9571" trgID="10012" rel="P" directed="false" shadow="false" column="884" shadowCol="1204" srcRow="898" trgRow="1950" color="EX-pale-green" />
    <link srcID="9571" trgID="9307" rel="P" directed="false" shadow="false" column="885" shadowCol="1205" srcRow="898" trgRow="1953" color="EX-pale-blue" />
    <link srcID="9849" trgID="10029" rel="P" directed="false" shadow="true" shadowCol="1206" srcRow="899" trgRow="405" color="EX-dark-tan" />
    <link srcID="10100" trgID="9849" rel="P" directed="false" shadow="true" shadowCol="1207" srcRow="458" trgRow="899" color="EX-pale-blue-magenta" />
    <link srcID="9136" trgID="8343" rel="P" directed="false" shadow="true" shadowCol="1208" srcRow="900" trgRow="408" color="EX-pale-yellow orange" />
    <link srcID="9136" trgID="8408" rel="P" directed="false" shadow="false" column="886" shadowCol="1209" srcRow="900" trgRow="1082" color="EX-medium-magenta" />
    <link srcID="9097" trgID="9136" rel="P" directed="false" shadow="false" column="887" shadowCol="1210" srcRow="1085" trgRow="900" color="EX-pale-red" />
    <link srcID="9136" trgID="9284" rel="P" directed="false" shadow="false" column="888" shadowCol="1211" srcRow="900" trgRow="1781" color="EX-pale-cyan" />
    <link srcID="9136" trgID="9261" rel="P" directed="false" shadow="false" column="889" shadowCol="1212" srcRow="900" trgRow="1954" color="EX-pale-yellow-green" />
    <link srcID="8241" trgID="9136" rel="P" directed="false" shadow="false" column="890" shadowCol="1213" srcRow="1958" trgRow="900" color="EX-pale-purple" />
    <link srcID="9281" trgID="9136" rel="P" directed="false" shadow="false" column="891" shadowCol="1214" srcRow="1961" trgRow="900" color="EX-pale-magenta" />
    <link srcID="8871" trgID="9136" rel="P" directed="false" shadow="false" column="892" shadowCol="1215" srcRow="1963" trgRow="900" color="EX-pale-red-orange" />
    <link srcID="9095" trgID="9136" rel="P" directed="false" shadow="false" column="893" shadowCol="1216" srcRow="1965" trgRow="900" color="EX-blue" />
    <link srcID="8244" trgID="9136" rel="P" directed="false" shadow="false" column="894" shadowCol="1217" srcRow="1966" trgRow="900" color="EX-orange" />
    <link srcID="10218" trgID="9136" rel="P" directed="false" shadow="false" column="895" shadowCol="1218" srcRow="1967" trgRow="900" color="EX-dark-cyan" />
    <link srcID="9136" trgID="10296" rel="P" directed="false" shadow="false" column="896" shadowCol="1219" srcRow="900" trgRow="1968" color="EX-red" />
    <link srcID="8878" trgID="9136" rel="P" directed="false" shadow="false" column="897" shadowCol="1220" srcRow="1969" trgRow="900" color="EX-dark-orange" />
    <link srcID="8551" trgID="9136" rel="P" directed="false" shadow="false" column="898" shadowCol="1221" srcRow="1970" trgRow="900" color="EX-dark-gray-purple" />
    <link srcID="8921" trgID="9136" rel="P" directed="false" shadow="false" column="899" shadowCol="1222" srcRow="1971" trgRow="900" color="EX-cyan" />
    <link srcID="9515" trgID="9514" rel="P" directed="false" shadow="true" shadowCol="1223" srcRow="901" trgRow="410" color="EX-yellow-orange" />
    <link srcID="8645" trgID="9515" rel="P" directed="false" shadow="true" shadowCol="1224" srcRow="411" trgRow="901" color="EX-pure-blue" />
    <link srcID="8656" trgID="9515" rel="P" directed="false" shadow="false" column="900" shadowCol="1225" srcRow="967" trgRow="901" color="EX-dark-yellow-green" />
    <link srcID="9538" trgID="9515" rel="P" directed="false" shadow="false" column="901" shadowCol="1226" srcRow="1087" trgRow="901" color="EX-dark-magenta" />
    <link srcID="9515" trgID="9541" rel="P" directed="false" shadow="false" column="902" shadowCol="1227" srcRow="901" trgRow="1974" color="EX-dark-green" />
    <link srcID="8708" trgID="8709" rel="P" directed="false" shadow="true" shadowCol="1228" srcRow="902" trgRow="414" color="EX-blue-magenta" />
    <link srcID="10260" trgID="10261" rel="P" directed="false" shadow="true" shadowCol="1229" srcRow="903" trgRow="417" color="EX-yellow-green" />
    <link srcID="9501" trgID="10025" rel="P" directed="false" shadow="true" shadowCol="1230" srcRow="904" trgRow="432" color="EX-magenta" />
    <link srcID="9868" trgID="8466" rel="P" directed="false" shadow="true" shadowCol="1231" srcRow="433" trgRow="905" color="EX-green" />
    <link srcID="8466" trgID="10385" rel="P" directed="false" shadow="false" column="903" shadowCol="1232" srcRow="905" trgRow="1728" color="EX-yellow" />
    <link srcID="8681" trgID="8327" rel="P" directed="false" shadow="true" shadowCol="1233" srcRow="435" trgRow="906" color="EX-purple" />
    <link srcID="8327" trgID="8706" rel="P" directed="false" shadow="true" shadowCol="1234" srcRow="906" trgRow="436" color="EX-dark-purple" />
    <link srcID="8329" trgID="8327" rel="P" directed="false" shadow="false" column="904" shadowCol="1235" srcRow="1975" trgRow="906" color="EX-dark-red" />
    <link srcID="8725" trgID="10412" rel="P" directed="false" shadow="true" shadowCol="1236" srcRow="437" trgRow="907" color="EX-pale-green" />
    <link srcID="10154" trgID="8317" rel="P" directed="false" shadow="true" shadowCol="1237" srcRow="908" trgRow="439" color="EX-pale-blue" />
    <link srcID="8639" trgID="8646" rel="P" directed="false" shadow="true" shadowCol="1238" srcRow="444" trgRow="909" color="EX-dark-tan" />
    <link srcID="10172" trgID="10196" rel="P" directed="false" shadow="true" shadowCol="1239" srcRow="450" trgRow="910" color="EX-pale-blue-magenta" />
    <link srcID="10196" trgID="9752" rel="P" directed="false" shadow="false" column="905" shadowCol="1240" srcRow="910" trgRow="1089" color="EX-pale-yellow orange" />
    <link srcID="10196" trgID="10331" rel="P" directed="false" shadow="false" column="906" shadowCol="1241" srcRow="910" trgRow="1090" color="EX-medium-magenta" />
    <link srcID="10196" trgID="10270" rel="P" directed="false" shadow="false" column="907" shadowCol="1242" srcRow="910" trgRow="1091" color="EX-pale-red" />
    <link srcID="10196" trgID="8547" rel="P" directed="false" shadow="false" column="908" shadowCol="1243" srcRow="910" trgRow="1092" color="EX-pale-cyan" />
    <link srcID="9973" trgID="10196" rel="P" directed="false" shadow="false" column="909" shadowCol="1244" srcRow="1482" trgRow="910" color="EX-pale-yellow-green" />
    <link srcID="8916" trgID="10196" rel="P" directed="false" shadow="false" column="910" shadowCol="1245" srcRow="1977" trgRow="910" color="EX-pale-purple" />
    <link srcID="10196" trgID="9865" rel="P" directed="false" shadow="false" column="911" shadowCol="1246" srcRow="910" trgRow="1979" color="EX-pale-magenta" />
    <link srcID="9126" trgID="9127" rel="P" directed="false" shadow="true" shadowCol="1247" srcRow="911" trgRow="456" color="EX-pale-red-orange" />
    <link srcID="9126" trgID="9139" rel="P" directed="false" shadow="false" column="912" shadowCol="1248" srcRow="911" trgRow="1609" color="EX-blue" />
    <link srcID="9842" trgID="8468" rel="P" directed="false" shadow="true" shadowCol="1249" srcRow="459" trgRow="912" color="EX-orange" />
    <link srcID="8504" trgID="9687" rel="P" directed="false" shadow="false" column="913" shadowCol="1250" srcRow="913" trgRow="923" color="EX-dark-cyan" />
    <link srcID="8504" trgID="8610" rel="P" directed="false" shadow="false" column="914" shadowCol="1251" srcRow="913" trgRow="958" color="EX-red" />
    <link srcID="9684" trgID="8504" rel="P" directed="false" shadow="false" column="915" shadowCol="1252" srcRow="1017" trgRow="913" color="EX-dark-orange" />
    <link srcID="8504" trgID="10418" rel="P" directed="false" shadow="false" column="916" shadowCol="1253" srcRow="913" trgRow="1981" color="EX-dark-gray-purple" />
    <link srcID="10513" trgID="9772" rel="P" directed="false" shadow="false" column="917" shadowCol="1254" srcRow="914" trgRow="1984" color="EX-cyan" />
    <link srcID="9059" trgID="10344" rel="P" directed="false" shadow="false" column="918" shadowCol="1255" srcRow="915" trgRow="918" color="EX-yellow-orange" />
    <link srcID="8839" trgID="9059" rel="P" directed="false" shadow="false" column="919" shadowCol="1256" srcRow="963" trgRow="915" color="EX-pure-blue" />
    <link srcID="10381" trgID="9059" rel="P" directed="false" shadow="false" column="920" shadowCol="1257" srcRow="964" trgRow="915" color="EX-dark-yellow-green" />
    <link srcID="9059" trgID="9480" rel="P" directed="false" shadow="false" column="921" shadowCol="1258" srcRow="915" trgRow="977" color="EX-dark-magenta" />
    <link srcID="9059" trgID="9195" rel="P" directed="false" shadow="false" column="922" shadowCol="1259" srcRow="915" trgRow="1755" color="EX-dark-green" />
    <link srcID="9059" trgID="9196" rel="P" directed="false" shadow="false" column="923" shadowCol="1260" srcRow="915" trgRow="1797" color="EX-blue-magenta" />
    <link srcID="9680" trgID="9059" rel="P" directed="false" shadow="false" column="924" shadowCol="1261" srcRow="1867" trgRow="915" color="EX-yellow-green" />
    <link srcID="10381" trgID="8534" rel="P" directed="false" shadow="false" column="925" shadowCol="1262" srcRow="964" trgRow="916" color="EX-magenta" />
    <link srcID="9196" trgID="8534" rel="P" directed="false" shadow="false" column="926" shadowCol="1263" srcRow="1797" trgRow="916" color="EX-green" />
    <link srcID="9680" trgID="8534" rel="P" directed="false" shadow="false" column="927" shadowCol="1264" srcRow="1867" trgRow="916" color="EX-yellow" />
    <link srcID="9672" trgID="8534" rel="P" directed="false" shadow="false" column="928" shadowCol="1265" srcRow="1986" trgRow="916" color="EX-purple" />
    <link srcID="10269" trgID="9542" rel="P" directed="false" shadow="false" column="929" shadowCol="1266" srcRow="917" trgRow="1989" color="EX-dark-purple" />
    <link srcID="9059" trgID="10344" rel="P" directed="false" shadow="true" shadowCol="1267" srcRow="915" trgRow="918" color="EX-dark-red" />
    <link srcID="8548" trgID="10344" rel="P" directed="false" shadow="false" column="930" shadowCol="1268" srcRow="1483" trgRow="918" color="EX-pale-green" />
    <link srcID="9680" trgID="10344" rel="P" directed="false" shadow="false" column="931" shadowCol="1269" srcRow="1867" trgRow="918" color="EX-pale-blue" />
    <link srcID="9962" trgID="9552" rel="P" directed="false" shadow="false" column="932" shadowCol="1270" srcRow="919" trgRow="1094" color="EX-dark-tan" />
    <link srcID="10429" trgID="10341" rel="P" directed="false" shadow="false" column="933" shadowCol="1271" srcRow="920" trgRow="928" color="EX-pale-blue-magenta" />
    <link srcID="10429" trgID="9551" rel="P" directed="false" shadow="false" column="934" shadowCol="1272" srcRow="920" trgRow="1016" color="EX-pale-yellow orange" />
    <link srcID="9800" trgID="10429" rel="P" directed="false" shadow="false" column="935" shadowCol="1273" srcRow="1104" trgRow="920" color="EX-medium-magenta" />
    <link srcID="9183" trgID="10429" rel="P" directed="false" shadow="false" column="936" shadowCol="1274" srcRow="1620" trgRow="920" color="EX-pale-red" />
    <link srcID="10429" trgID="9223" rel="P" directed="false" shadow="false" column="937" shadowCol="1275" srcRow="920" trgRow="1662" color="EX-pale-cyan" />
    <link srcID="10429" trgID="10170" rel="P" directed="false" shadow="false" column="938" shadowCol="1276" srcRow="920" trgRow="1738" color="EX-pale-yellow-green" />
    <link srcID="8383" trgID="10429" rel="P" directed="false" shadow="false" column="939" shadowCol="1277" srcRow="1762" trgRow="920" color="EX-pale-purple" />
    <link srcID="9279" trgID="10429" rel="P" directed="false" shadow="false" column="940" shadowCol="1278" srcRow="1774" trgRow="920" color="EX-pale-magenta" />
    <link srcID="10429" trgID="9815" rel="P" directed="false" shadow="false" column="941" shadowCol="1279" srcRow="920" trgRow="1789" color="EX-pale-red-orange" />
    <link srcID="8483" trgID="10429" rel="P" directed="false" shadow="false" column="942" shadowCol="1280" srcRow="1794" trgRow="920" color="EX-blue" />
    <link srcID="10429" trgID="10169" rel="P" directed="false" shadow="false" column="943" shadowCol="1281" srcRow="920" trgRow="1868" color="EX-orange" />
    <link srcID="10220" trgID="8927" rel="P" directed="false" shadow="false" column="944" shadowCol="1282" srcRow="1814" trgRow="921" color="EX-dark-cyan" />
    <link srcID="9306" trgID="8927" rel="P" directed="false" shadow="false" column="945" shadowCol="1283" srcRow="1865" trgRow="921" color="EX-red" />
    <link srcID="10568" trgID="8437" rel="P" directed="false" shadow="false" column="946" shadowCol="1284" srcRow="922" trgRow="965" color="EX-dark-orange" />
    <link srcID="9616" trgID="9687" rel="P" directed="false" shadow="true" shadowCol="1285" srcRow="774" trgRow="923" color="EX-dark-gray-purple" />
    <link srcID="8504" trgID="9687" rel="P" directed="false" shadow="true" shadowCol="1286" srcRow="913" trgRow="923" color="EX-cyan" />
    <link srcID="8610" trgID="9687" rel="P" directed="false" shadow="false" column="947" shadowCol="1287" srcRow="958" trgRow="923" color="EX-yellow-orange" />
    <link srcID="9684" trgID="9687" rel="P" directed="false" shadow="false" column="948" shadowCol="1288" srcRow="1017" trgRow="923" color="EX-pure-blue" />
    <link srcID="9045" trgID="9687" rel="P" directed="false" shadow="false" column="949" shadowCol="1289" srcRow="1740" trgRow="923" color="EX-dark-yellow-green" />
    <link srcID="8928" trgID="9687" rel="P" directed="false" shadow="false" column="950" shadowCol="1290" srcRow="1796" trgRow="923" color="EX-dark-magenta" />
    <link srcID="8212" trgID="9687" rel="P" directed="false" shadow="false" column="951" shadowCol="1291" srcRow="1825" trgRow="923" color="EX-dark-green" />
    <link srcID="10418" trgID="9687" rel="P" directed="false" shadow="false" column="952" shadowCol="1292" srcRow="1981" trgRow="923" color="EX-blue-magenta" />
    <link srcID="10107" trgID="9862" rel="P" directed="false" shadow="false" column="953" shadowCol="1293" srcRow="924" trgRow="1107" color="EX-yellow-green" />
    <link srcID="10107" trgID="9223" rel="P" directed="false" shadow="false" column="954" shadowCol="1294" srcRow="924" trgRow="1662" color="EX-magenta" />
    <link srcID="8438" trgID="8572" rel="P" directed="false" shadow="false" column="955" shadowCol="1295" srcRow="925" trgRow="1863" color="EX-green" />
    <link srcID="9210" trgID="9568" rel="P" directed="false" shadow="false" column="956" shadowCol="1296" srcRow="926" trgRow="1110" color="EX-yellow" />
    <link srcID="9210" trgID="9425" rel="P" directed="false" shadow="false" column="957" shadowCol="1297" srcRow="926" trgRow="1380" color="EX-purple" />
    <link srcID="9468" trgID="9210" rel="P" directed="false" shadow="false" column="958" shadowCol="1298" srcRow="1381" trgRow="926" color="EX-dark-purple" />
    <link srcID="9210" trgID="10329" rel="P" directed="false" shadow="false" column="959" shadowCol="1299" srcRow="926" trgRow="1991" color="EX-dark-red" />
    <link srcID="9209" trgID="8970" rel="P" directed="false" shadow="true" shadowCol="1300" srcRow="927" trgRow="842" color="EX-pale-green" />
    <link srcID="9209" trgID="8989" rel="P" directed="false" shadow="false" column="960" shadowCol="1301" srcRow="927" trgRow="1109" color="EX-pale-blue" />
    <link srcID="9209" trgID="9521" rel="P" directed="false" shadow="false" column="961" shadowCol="1302" srcRow="927" trgRow="1712" color="EX-dark-tan" />
    <link srcID="10429" trgID="10341" rel="P" directed="false" shadow="true" shadowCol="1303" srcRow="920" trgRow="928" color="EX-pale-blue-magenta" />
    <link srcID="9551" trgID="10341" rel="P" directed="false" shadow="false" column="962" shadowCol="1304" srcRow="1016" trgRow="928" color="EX-pale-yellow orange" />
    <link srcID="9800" trgID="10341" rel="P" directed="false" shadow="false" column="963" shadowCol="1305" srcRow="1104" trgRow="928" color="EX-medium-magenta" />
    <link srcID="8803" trgID="10341" rel="P" directed="false" shadow="false" column="964" shadowCol="1306" srcRow="1484" trgRow="928" color="EX-pale-red" />
    <link srcID="9183" trgID="10341" rel="P" directed="false" shadow="false" column="965" shadowCol="1307" srcRow="1620" trgRow="928" color="EX-pale-cyan" />
    <link srcID="9223" trgID="10341" rel="P" directed="false" shadow="false" column="966" shadowCol="1308" srcRow="1662" trgRow="928" color="EX-pale-yellow-green" />
    <link srcID="8383" trgID="10341" rel="P" directed="false" shadow="false" column="967" shadowCol="1309" srcRow="1762" trgRow="928" color="EX-pale-purple" />
    <link srcID="9279" trgID="10341" rel="P" directed="false" shadow="false" column="968" shadowCol="1310" srcRow="1774" trgRow="928" color="EX-pale-magenta" />
    <link srcID="9815" trgID="10341" rel="P" directed="false" shadow="false" column="969" shadowCol="1311" srcRow="1789" trgRow="928" color="EX-pale-red-orange" />
    <link srcID="8483" trgID="10341" rel="P" directed="false" shadow="false" column="970" shadowCol="1312" srcRow="1794" trgRow="928" color="EX-blue" />
    <link srcID="10169" trgID="10341" rel="P" directed="false" shadow="false" column="971" shadowCol="1313" srcRow="1868" trgRow="928" color="EX-orange" />
    <link srcID="9832" trgID="10341" rel="P" directed="false" shadow="false" column="972" shadowCol="1314" srcRow="1995" trgRow="928" color="EX-dark-cyan" />
    <link srcID="9222" trgID="8858" rel="P" directed="false" shadow="false" column="973" shadowCol="1315" srcRow="929" trgRow="994" color="EX-red" />
    <link srcID="9223" trgID="9222" rel="P" directed="false" shadow="false" column="974" shadowCol="1316" srcRow="1662" trgRow="929" color="EX-dark-orange" />
    <link srcID="9776" trgID="9607" rel="P" directed="false" shadow="true" shadowCol="1317" srcRow="930" trgRow="864" color="EX-dark-gray-purple" />
    <link srcID="9129" trgID="9776" rel="P" directed="false" shadow="true" shadowCol="1318" srcRow="865" trgRow="930" color="EX-cyan" />
    <link srcID="9776" trgID="9489" rel="P" directed="false" shadow="false" column="975" shadowCol="1319" srcRow="930" trgRow="1997" color="EX-yellow-orange" />
    <link srcID="9376" trgID="8880" rel="P" directed="false" shadow="true" shadowCol="1320" srcRow="761" trgRow="931" color="EX-pure-blue" />
    <link srcID="10180" trgID="10169" rel="P" directed="false" shadow="false" column="976" shadowCol="1321" srcRow="932" trgRow="1868" color="EX-dark-yellow-green" />
    <link srcID="9719" trgID="8315" rel="P" directed="false" shadow="false" column="977" shadowCol="1322" srcRow="933" trgRow="1099" color="EX-dark-magenta" />
    <link srcID="9719" trgID="10252" rel="P" directed="false" shadow="false" column="978" shadowCol="1323" srcRow="933" trgRow="1114" color="EX-dark-green" />
    <link srcID="8712" trgID="9306" rel="P" directed="false" shadow="false" column="979" shadowCol="1324" srcRow="934" trgRow="1865" color="EX-blue-magenta" />
    <link srcID="8756" trgID="8946" rel="P" directed="false" shadow="false" column="980" shadowCol="1325" srcRow="936" trgRow="935" color="EX-yellow-green" />
    <link srcID="9959" trgID="8946" rel="P" directed="false" shadow="false" column="981" shadowCol="1326" srcRow="1116" trgRow="935" color="EX-magenta" />
    <link srcID="8957" trgID="8946" rel="P" directed="false" shadow="false" column="982" shadowCol="1327" srcRow="1823" trgRow="935" color="EX-green" />
    <link srcID="8756" trgID="8946" rel="P" directed="false" shadow="true" shadowCol="1328" srcRow="936" trgRow="935" color="EX-yellow" />
    <link srcID="8756" trgID="10162" rel="P" directed="false" shadow="false" column="983" shadowCol="1329" srcRow="936" trgRow="1481" color="EX-purple" />
    <link srcID="8756" trgID="8740" rel="P" directed="false" shadow="false" column="984" shadowCol="1330" srcRow="936" trgRow="1485" color="EX-dark-purple" />
    <link srcID="10115" trgID="10308" rel="P" directed="false" shadow="false" column="985" shadowCol="1331" srcRow="937" trgRow="1120" color="EX-dark-red" />
    <link srcID="10115" trgID="9449" rel="P" directed="false" shadow="false" column="986" shadowCol="1332" srcRow="937" trgRow="1778" color="EX-pale-green" />
    <link srcID="10129" trgID="10115" rel="P" directed="false" shadow="false" column="987" shadowCol="1333" srcRow="1996" trgRow="937" color="EX-pale-blue" />
    <link srcID="10244" trgID="9431" rel="P" directed="false" shadow="false" column="988" shadowCol="1334" srcRow="1093" trgRow="938" color="EX-dark-tan" />
    <link srcID="8787" trgID="9431" rel="P" directed="false" shadow="false" column="989" shadowCol="1335" srcRow="1123" trgRow="938" color="EX-pale-blue-magenta" />
    <link srcID="10246" trgID="9431" rel="P" directed="false" shadow="false" column="990" shadowCol="1336" srcRow="1124" trgRow="938" color="EX-pale-yellow orange" />
    <link srcID="9433" trgID="9431" rel="P" directed="false" shadow="false" column="991" shadowCol="1337" srcRow="1486" trgRow="938" color="EX-medium-magenta" />
    <link srcID="8968" trgID="9431" rel="P" directed="false" shadow="false" column="992" shadowCol="1338" srcRow="1487" trgRow="938" color="EX-pale-red" />
    <link srcID="8379" trgID="9431" rel="P" directed="false" shadow="false" column="993" shadowCol="1339" srcRow="1784" trgRow="938" color="EX-pale-cyan" />
    <link srcID="8696" trgID="10028" rel="P" directed="false" shadow="false" column="994" shadowCol="1340" srcRow="2000" trgRow="939" color="EX-pale-yellow-green" />
    <link srcID="9691" trgID="9694" rel="P" directed="false" shadow="false" column="995" shadowCol="1341" srcRow="1780" trgRow="940" color="EX-pale-purple" />
    <link srcID="9111" trgID="9528" rel="P" directed="false" shadow="false" column="996" shadowCol="1342" srcRow="1657" trgRow="941" color="EX-pale-magenta" />
    <link srcID="9746" trgID="9107" rel="P" directed="false" shadow="false" column="997" shadowCol="1343" srcRow="942" trgRow="1126" color="EX-pale-red-orange" />
    <link srcID="9746" trgID="10272" rel="P" directed="false" shadow="false" column="998" shadowCol="1344" srcRow="942" trgRow="1742" color="EX-blue" />
    <link srcID="9746" trgID="8909" rel="P" directed="false" shadow="false" column="999" shadowCol="1345" srcRow="942" trgRow="1759" color="EX-orange" />
    <link srcID="9374" trgID="9746" rel="P" directed="false" shadow="false" column="1000" shadowCol="1346" srcRow="1875" trgRow="942" color="EX-dark-cyan" />
    <link srcID="9746" trgID="9484" rel="P" directed="false" shadow="false" column="1001" shadowCol="1347" srcRow="942" trgRow="1918" color="EX-red" />
    <link srcID="9746" trgID="10426" rel="P" directed="false" shadow="false" column="1002" shadowCol="1348" srcRow="942" trgRow="2004" color="EX-dark-orange" />
    <link srcID="9746" trgID="9826" rel="P" directed="false" shadow="false" column="1003" shadowCol="1349" srcRow="942" trgRow="2005" color="EX-dark-gray-purple" />
    <link srcID="8952" trgID="9144" rel="P" directed="false" shadow="false" column="1004" shadowCol="1350" srcRow="944" trgRow="943" color="EX-cyan" />
    <link srcID="8952" trgID="9144" rel="P" directed="false" shadow="true" shadowCol="1351" srcRow="944" trgRow="943" color="EX-yellow-orange" />
    <link srcID="9578" trgID="8361" rel="P" directed="false" shadow="false" column="1005" shadowCol="1352" srcRow="945" trgRow="989" color="EX-pure-blue" />
    <link srcID="10462" trgID="8449" rel="P" directed="false" shadow="false" column="1006" shadowCol="1353" srcRow="1852" trgRow="946" color="EX-dark-yellow-green" />
    <link srcID="8785" trgID="8807" rel="P" directed="false" shadow="false" column="1007" shadowCol="1354" srcRow="947" trgRow="948" color="EX-dark-magenta" />
    <link srcID="8785" trgID="10464" rel="P" directed="false" shadow="false" column="1008" shadowCol="1355" srcRow="947" trgRow="949" color="EX-dark-green" />
    <link srcID="8785" trgID="8807" rel="P" directed="false" shadow="true" shadowCol="1356" srcRow="947" trgRow="948" color="EX-blue-magenta" />
    <link srcID="10464" trgID="8807" rel="P" directed="false" shadow="false" column="1009" shadowCol="1357" srcRow="949" trgRow="948" color="EX-yellow-green" />
    <link srcID="8779" trgID="8807" rel="P" directed="false" shadow="false" column="1010" shadowCol="1358" srcRow="1803" trgRow="948" color="EX-magenta" />
    <link srcID="8785" trgID="10464" rel="P" directed="false" shadow="true" shadowCol="1359" srcRow="947" trgRow="949" color="EX-green" />
    <link srcID="10464" trgID="8807" rel="P" directed="false" shadow="true" shadowCol="1360" srcRow="949" trgRow="948" color="EX-yellow" />
    <link srcID="8779" trgID="10464" rel="P" directed="false" shadow="false" column="1011" shadowCol="1361" srcRow="1803" trgRow="949" color="EX-purple" />
    <link srcID="9680" trgID="10017" rel="P" directed="false" shadow="false" column="1012" shadowCol="1362" srcRow="1867" trgRow="950" color="EX-dark-purple" />
    <link srcID="9039" trgID="8815" rel="P" directed="false" shadow="false" column="1013" shadowCol="1363" srcRow="1804" trgRow="951" color="EX-dark-red" />
    <link srcID="9549" trgID="9548" rel="P" directed="false" shadow="false" column="1014" shadowCol="1364" srcRow="952" trgRow="1132" color="EX-pale-green" />
    <link srcID="8354" trgID="8355" rel="P" directed="false" shadow="false" column="1015" shadowCol="1365" srcRow="954" trgRow="953" color="EX-pale-blue" />
    <link srcID="8881" trgID="8355" rel="P" directed="false" shadow="false" column="1016" shadowCol="1366" srcRow="1737" trgRow="953" color="EX-dark-tan" />
    <link srcID="8354" trgID="8355" rel="P" directed="false" shadow="true" shadowCol="1367" srcRow="954" trgRow="953" color="EX-pale-blue-magenta" />
    <link srcID="10204" trgID="9114" rel="P" directed="false" shadow="false" column="1017" shadowCol="1368" srcRow="955" trgRow="956" color="EX-pale-yellow orange" />
    <link srcID="10204" trgID="9114" rel="P" directed="false" shadow="true" shadowCol="1369" srcRow="955" trgRow="956" color="EX-medium-magenta" />
    <link srcID="9134" trgID="9131" rel="P" directed="false" shadow="false" column="1018" shadowCol="1370" srcRow="1024" trgRow="957" color="EX-pale-red" />
    <link srcID="9110" trgID="9131" rel="P" directed="false" shadow="false" column="1019" shadowCol="1371" srcRow="1127" trgRow="957" color="EX-pale-cyan" />
    <link srcID="9131" trgID="8962" rel="P" directed="false" shadow="false" column="1020" shadowCol="1372" srcRow="957" trgRow="1128" color="EX-pale-yellow-green" />
    <link srcID="9294" trgID="9131" rel="P" directed="false" shadow="false" column="1021" shadowCol="1373" srcRow="1136" trgRow="957" color="EX-pale-purple" />
    <link srcID="8342" trgID="9131" rel="P" directed="false" shadow="false" column="1022" shadowCol="1374" srcRow="1137" trgRow="957" color="EX-pale-magenta" />
    <link srcID="9131" trgID="9293" rel="P" directed="false" shadow="false" column="1023" shadowCol="1375" srcRow="957" trgRow="1138" color="EX-pale-red-orange" />
    <link srcID="9520" trgID="9131" rel="P" directed="false" shadow="false" column="1024" shadowCol="1376" srcRow="1139" trgRow="957" color="EX-blue" />
    <link srcID="9133" trgID="9131" rel="P" directed="false" shadow="false" column="1025" shadowCol="1377" srcRow="1140" trgRow="957" color="EX-orange" />
    <link srcID="9131" trgID="9312" rel="P" directed="false" shadow="false" column="1026" shadowCol="1378" srcRow="957" trgRow="1885" color="EX-dark-cyan" />
    <link srcID="9713" trgID="9131" rel="P" directed="false" shadow="false" column="1027" shadowCol="1379" srcRow="2010" trgRow="957" color="EX-red" />
    <link srcID="10297" trgID="9131" rel="P" directed="false" shadow="false" column="1028" shadowCol="1380" srcRow="2011" trgRow="957" color="EX-dark-orange" />
    <link srcID="9131" trgID="9478" rel="P" directed="false" shadow="false" column="1029" shadowCol="1381" srcRow="957" trgRow="2012" color="EX-dark-gray-purple" />
    <link srcID="10302" trgID="9131" rel="P" directed="false" shadow="false" column="1030" shadowCol="1382" srcRow="2013" trgRow="957" color="EX-cyan" />
    <link srcID="9131" trgID="9519" rel="P" directed="false" shadow="false" column="1031" shadowCol="1383" srcRow="957" trgRow="2014" color="EX-yellow-orange" />
    <link srcID="8504" trgID="8610" rel="P" directed="false" shadow="true" shadowCol="1384" srcRow="913" trgRow="958" color="EX-pure-blue" />
    <link srcID="8610" trgID="9687" rel="P" directed="false" shadow="true" shadowCol="1385" srcRow="958" trgRow="923" color="EX-dark-yellow-green" />
    <link srcID="10220" trgID="8610" rel="P" directed="false" shadow="false" column="1032" shadowCol="1386" srcRow="1814" trgRow="958" color="EX-dark-magenta" />
    <link srcID="8212" trgID="8610" rel="P" directed="false" shadow="false" column="1033" shadowCol="1387" srcRow="1825" trgRow="958" color="EX-dark-green" />
    <link srcID="9753" trgID="8610" rel="P" directed="false" shadow="false" column="1034" shadowCol="1388" srcRow="1872" trgRow="958" color="EX-blue-magenta" />
    <link srcID="10418" trgID="8610" rel="P" directed="false" shadow="false" column="1035" shadowCol="1389" srcRow="1981" trgRow="958" color="EX-yellow-green" />
    <link srcID="9880" trgID="8607" rel="P" directed="false" shadow="false" column="1036" shadowCol="1390" srcRow="959" trgRow="1371" color="EX-magenta" />
    <link srcID="9647" trgID="8924" rel="P" directed="false" shadow="false" column="1037" shadowCol="1391" srcRow="961" trgRow="960" color="EX-green" />
    <link srcID="9647" trgID="8924" rel="P" directed="false" shadow="true" shadowCol="1392" srcRow="961" trgRow="960" color="EX-yellow" />
    <link srcID="8641" trgID="9228" rel="P" directed="false" shadow="false" column="1038" shadowCol="1393" srcRow="962" trgRow="2016" color="EX-purple" />
    <link srcID="8839" trgID="9059" rel="P" directed="false" shadow="true" shadowCol="1394" srcRow="963" trgRow="915" color="EX-dark-purple" />
    <link srcID="10381" trgID="9059" rel="P" directed="false" shadow="true" shadowCol="1395" srcRow="964" trgRow="915" color="EX-dark-red" />
    <link srcID="10381" trgID="8534" rel="P" directed="false" shadow="true" shadowCol="1396" srcRow="964" trgRow="916" color="EX-pale-green" />
    <link srcID="10381" trgID="9480" rel="P" directed="false" shadow="false" column="1039" shadowCol="1397" srcRow="964" trgRow="977" color="EX-pale-blue" />
    <link srcID="10381" trgID="8771" rel="P" directed="false" shadow="false" column="1040" shadowCol="1398" srcRow="964" trgRow="1106" color="EX-dark-tan" />
    <link srcID="10381" trgID="9195" rel="P" directed="false" shadow="false" column="1041" shadowCol="1399" srcRow="964" trgRow="1755" color="EX-pale-blue-magenta" />
    <link srcID="10381" trgID="9680" rel="P" directed="false" shadow="false" column="1042" shadowCol="1400" srcRow="964" trgRow="1867" color="EX-pale-yellow orange" />
    <link srcID="10568" trgID="8437" rel="P" directed="false" shadow="true" shadowCol="1401" srcRow="922" trgRow="965" color="EX-medium-magenta" />
    <link srcID="9662" trgID="8437" rel="P" directed="false" shadow="false" column="1043" shadowCol="1402" srcRow="1859" trgRow="965" color="EX-pale-red" />
    <link srcID="8437" trgID="9358" rel="P" directed="false" shadow="false" column="1044" shadowCol="1403" srcRow="965" trgRow="1919" color="EX-pale-cyan" />
    <link srcID="9139" trgID="8615" rel="P" directed="false" shadow="false" column="1045" shadowCol="1404" srcRow="1609" trgRow="966" color="EX-pale-yellow-green" />
    <link srcID="8321" trgID="8615" rel="P" directed="false" shadow="false" column="1046" shadowCol="1405" srcRow="2021" trgRow="966" color="EX-pale-purple" />
    <link srcID="8656" trgID="9515" rel="P" directed="false" shadow="true" shadowCol="1406" srcRow="967" trgRow="901" color="EX-pale-magenta" />
    <link srcID="8656" trgID="8654" rel="P" directed="false" shadow="false" column="1047" shadowCol="1407" srcRow="967" trgRow="968" color="EX-pale-red-orange" />
    <link srcID="8656" trgID="8654" rel="P" directed="false" shadow="true" shadowCol="1408" srcRow="967" trgRow="968" color="EX-blue" />
    <link srcID="10184" trgID="9836" rel="P" directed="false" shadow="false" column="1048" shadowCol="1409" srcRow="970" trgRow="969" color="EX-orange" />
    <link srcID="10184" trgID="9836" rel="P" directed="false" shadow="true" shadowCol="1410" srcRow="970" trgRow="969" color="EX-dark-cyan" />
    <link srcID="10552" trgID="10222" rel="P" directed="false" shadow="false" column="1049" shadowCol="1411" srcRow="1142" trgRow="971" color="EX-red" />
    <link srcID="9139" trgID="9347" rel="P" directed="false" shadow="false" column="1050" shadowCol="1412" srcRow="1609" trgRow="972" color="EX-dark-orange" />
    <link srcID="9421" trgID="8422" rel="P" directed="false" shadow="false" column="1051" shadowCol="1413" srcRow="1143" trgRow="973" color="EX-dark-gray-purple" />
    <link srcID="8510" trgID="10328" rel="P" directed="false" shadow="false" column="1052" shadowCol="1414" srcRow="2025" trgRow="974" color="EX-cyan" />
    <link srcID="8242" trgID="8548" rel="P" directed="false" shadow="false" column="1053" shadowCol="1415" srcRow="975" trgRow="1483" color="EX-yellow-orange" />
    <link srcID="8256" trgID="8431" rel="P" directed="false" shadow="false" column="1054" shadowCol="1416" srcRow="976" trgRow="1741" color="EX-pure-blue" />
    <link srcID="9768" trgID="8256" rel="P" directed="false" shadow="false" column="1055" shadowCol="1417" srcRow="2026" trgRow="976" color="EX-dark-yellow-green" />
    <link srcID="9059" trgID="9480" rel="P" directed="false" shadow="true" shadowCol="1418" srcRow="915" trgRow="977" color="EX-dark-magenta" />
    <link srcID="10381" trgID="9480" rel="P" directed="false" shadow="true" shadowCol="1419" srcRow="964" trgRow="977" color="EX-dark-green" />
    <link srcID="9680" trgID="9480" rel="P" directed="false" shadow="false" column="1056" shadowCol="1420" srcRow="1867" trgRow="977" color="EX-blue-magenta" />
    <link srcID="10557" trgID="8982" rel="P" directed="false" shadow="false" column="1057" shadowCol="1421" srcRow="1785" trgRow="978" color="EX-yellow-green" />
    <link srcID="9109" trgID="9157" rel="P" directed="false" shadow="false" column="1058" shadowCol="1422" srcRow="979" trgRow="2027" color="EX-magenta" />
    <link srcID="9448" trgID="9052" rel="P" directed="false" shadow="false" column="1059" shadowCol="1423" srcRow="1488" trgRow="980" color="EX-green" />
    <link srcID="9448" trgID="9450" rel="P" directed="false" shadow="false" column="1060" shadowCol="1424" srcRow="1488" trgRow="981" color="EX-yellow" />
    <link srcID="9983" trgID="10434" rel="P" directed="false" shadow="false" column="1061" shadowCol="1425" srcRow="1081" trgRow="982" color="EX-purple" />
    <link srcID="9984" trgID="10434" rel="P" directed="false" shadow="false" column="1062" shadowCol="1426" srcRow="1489" trgRow="982" color="EX-dark-purple" />
    <link srcID="10434" trgID="9999" rel="P" directed="false" shadow="false" column="1063" shadowCol="1427" srcRow="982" trgRow="1490" color="EX-dark-red" />
    <link srcID="10557" trgID="10566" rel="P" directed="false" shadow="false" column="1064" shadowCol="1428" srcRow="1785" trgRow="983" color="EX-pale-green" />
    <link srcID="8394" trgID="9616" rel="P" directed="false" shadow="true" shadowCol="1429" srcRow="984" trgRow="774" color="EX-pale-blue" />
    <link srcID="9684" trgID="8394" rel="P" directed="false" shadow="false" column="1065" shadowCol="1430" srcRow="1017" trgRow="984" color="EX-dark-tan" />
    <link srcID="10380" trgID="8394" rel="P" directed="false" shadow="false" column="1066" shadowCol="1431" srcRow="1727" trgRow="984" color="EX-pale-blue-magenta" />
    <link srcID="8394" trgID="8940" rel="P" directed="false" shadow="false" column="1067" shadowCol="1432" srcRow="984" trgRow="1869" color="EX-pale-yellow orange" />
    <link srcID="8549" trgID="8548" rel="P" directed="false" shadow="false" column="1068" shadowCol="1433" srcRow="985" trgRow="1483" color="EX-medium-magenta" />
    <link srcID="9904" trgID="9614" rel="P" directed="false" shadow="false" column="1069" shadowCol="1434" srcRow="986" trgRow="1065" color="EX-pale-red" />
    <link srcID="9139" trgID="10491" rel="P" directed="false" shadow="false" column="1070" shadowCol="1435" srcRow="1609" trgRow="987" color="EX-pale-cyan" />
    <link srcID="9974" trgID="10215" rel="P" directed="false" shadow="false" column="1071" shadowCol="1436" srcRow="1147" trgRow="988" color="EX-pale-yellow-green" />
    <link srcID="9578" trgID="8361" rel="P" directed="false" shadow="true" shadowCol="1437" srcRow="945" trgRow="989" color="EX-pale-purple" />
    <link srcID="8361" trgID="10534" rel="P" directed="false" shadow="false" column="1072" shadowCol="1438" srcRow="989" trgRow="998" color="EX-pale-magenta" />
    <link srcID="9833" trgID="9579" rel="P" directed="false" shadow="false" column="1073" shadowCol="1439" srcRow="1866" trgRow="990" color="EX-pale-red-orange" />
    <link srcID="9470" trgID="9469" rel="P" directed="false" shadow="false" column="1074" shadowCol="1440" srcRow="1429" trgRow="991" color="EX-blue" />
    <link srcID="10236" trgID="9469" rel="P" directed="false" shadow="false" column="1075" shadowCol="1441" srcRow="1430" trgRow="991" color="EX-orange" />
    <link srcID="10448" trgID="9469" rel="P" directed="false" shadow="false" column="1076" shadowCol="1442" srcRow="1431" trgRow="991" color="EX-dark-cyan" />
    <link srcID="9877" trgID="8211" rel="P" directed="false" shadow="false" column="1077" shadowCol="1443" srcRow="1149" trgRow="992" color="EX-red" />
    <link srcID="9784" trgID="9375" rel="P" directed="false" shadow="false" column="1078" shadowCol="1444" srcRow="2036" trgRow="993" color="EX-dark-orange" />
    <link srcID="9222" trgID="8858" rel="P" directed="false" shadow="true" shadowCol="1445" srcRow="929" trgRow="994" color="EX-dark-gray-purple" />
    <link srcID="9223" trgID="8858" rel="P" directed="false" shadow="false" column="1079" shadowCol="1446" srcRow="1662" trgRow="994" color="EX-cyan" />
    <link srcID="9044" trgID="9355" rel="P" directed="false" shadow="false" column="1080" shadowCol="1447" srcRow="1373" trgRow="995" color="EX-yellow-orange" />
    <link srcID="9180" trgID="9179" rel="P" directed="false" shadow="true" shadowCol="1448" srcRow="772" trgRow="996" color="EX-pure-blue" />
    <link srcID="8821" trgID="8347" rel="P" directed="false" shadow="false" column="1081" shadowCol="1449" srcRow="997" trgRow="1491" color="EX-dark-yellow-green" />
    <link srcID="8361" trgID="10534" rel="P" directed="false" shadow="true" shadowCol="1450" srcRow="989" trgRow="998" color="EX-dark-magenta" />
    <link srcID="8621" trgID="10534" rel="P" directed="false" shadow="false" column="1082" shadowCol="1451" srcRow="1626" trgRow="998" color="EX-dark-green" />
    <link srcID="8791" trgID="10534" rel="P" directed="false" shadow="false" column="1083" shadowCol="1452" srcRow="1927" trgRow="998" color="EX-blue-magenta" />
    <link srcID="9231" trgID="10052" rel="P" directed="false" shadow="false" column="1084" shadowCol="1453" srcRow="1580" trgRow="999" color="EX-yellow-green" />
    <link srcID="10052" trgID="8531" rel="P" directed="false" shadow="false" column="1085" shadowCol="1454" srcRow="999" trgRow="1585" color="EX-magenta" />
    <link srcID="8223" trgID="9855" rel="P" directed="false" shadow="false" column="1086" shadowCol="1455" srcRow="1000" trgRow="1845" color="EX-green" />
    <link srcID="10091" trgID="9494" rel="P" directed="false" shadow="false" column="1087" shadowCol="1456" srcRow="1153" trgRow="1001" color="EX-yellow" />
    <link srcID="8321" trgID="9494" rel="P" directed="false" shadow="false" column="1088" shadowCol="1457" srcRow="2021" trgRow="1001" color="EX-purple" />
    <link srcID="9495" trgID="10080" rel="P" directed="false" shadow="true" shadowCol="1458" srcRow="1002" trgRow="747" color="EX-dark-purple" />
    <link srcID="9495" trgID="9363" rel="P" directed="false" shadow="true" shadowCol="1459" srcRow="1002" trgRow="749" color="EX-dark-red" />
    <link srcID="9495" trgID="9139" rel="P" directed="false" shadow="false" column="1089" shadowCol="1460" srcRow="1002" trgRow="1609" color="EX-pale-green" />
    <link srcID="9495" trgID="8554" rel="P" directed="false" shadow="false" column="1090" shadowCol="1461" srcRow="1002" trgRow="1610" color="EX-pale-blue" />
    <link srcID="9495" trgID="8614" rel="P" directed="false" shadow="false" column="1091" shadowCol="1462" srcRow="1002" trgRow="1811" color="EX-dark-tan" />
    <link srcID="9495" trgID="8396" rel="P" directed="false" shadow="false" column="1092" shadowCol="1463" srcRow="1002" trgRow="1846" color="EX-pale-blue-magenta" />
    <link srcID="9495" trgID="8321" rel="P" directed="false" shadow="false" column="1093" shadowCol="1464" srcRow="1002" trgRow="2021" color="EX-pale-yellow orange" />
    <link srcID="10273" trgID="10583" rel="P" directed="false" shadow="false" column="1094" shadowCol="1465" srcRow="2040" trgRow="1003" color="EX-medium-magenta" />
    <link srcID="8783" trgID="8773" rel="P" directed="false" shadow="false" column="1095" shadowCol="1466" srcRow="1005" trgRow="1004" color="EX-pale-red" />
    <link srcID="8783" trgID="8773" rel="P" directed="false" shadow="true" shadowCol="1467" srcRow="1005" trgRow="1004" color="EX-pale-cyan" />
    <link srcID="9176" trgID="8783" rel="P" directed="false" shadow="false" column="1096" shadowCol="1468" srcRow="1006" trgRow="1005" color="EX-pale-yellow-green" />
    <link srcID="9176" trgID="8783" rel="P" directed="false" shadow="true" shadowCol="1469" srcRow="1006" trgRow="1005" color="EX-pale-purple" />
    <link srcID="10476" trgID="10565" rel="P" directed="false" shadow="false" column="1097" shadowCol="1470" srcRow="1007" trgRow="1393" color="EX-pale-magenta" />
    <link srcID="8748" trgID="8404" rel="P" directed="false" shadow="true" shadowCol="1471" srcRow="1008" trgRow="754" color="EX-pale-red-orange" />
    <link srcID="8500" trgID="8896" rel="P" directed="false" shadow="true" shadowCol="1472" srcRow="759" trgRow="1009" color="EX-blue" />
    <link srcID="9476" trgID="8896" rel="P" directed="false" shadow="false" column="1098" shadowCol="1473" srcRow="1613" trgRow="1009" color="EX-orange" />
    <link srcID="9466" trgID="8896" rel="P" directed="false" shadow="false" column="1099" shadowCol="1474" srcRow="1614" trgRow="1009" color="EX-dark-cyan" />
    <link srcID="9747" trgID="8896" rel="P" directed="false" shadow="false" column="1100" shadowCol="1475" srcRow="1615" trgRow="1009" color="EX-red" />
    <link srcID="9482" trgID="8896" rel="P" directed="false" shadow="false" column="1101" shadowCol="1476" srcRow="1616" trgRow="1009" color="EX-dark-orange" />
    <link srcID="8377" trgID="9828" rel="P" directed="false" shadow="false" column="1102" shadowCol="1477" srcRow="1011" trgRow="1010" color="EX-dark-gray-purple" />
    <link srcID="9829" trgID="9828" rel="P" directed="false" shadow="false" column="1103" shadowCol="1478" srcRow="1012" trgRow="1010" color="EX-cyan" />
    <link srcID="9828" trgID="9711" rel="P" directed="false" shadow="false" column="1104" shadowCol="1479" srcRow="1010" trgRow="1860" color="EX-yellow-orange" />
    <link srcID="9932" trgID="9828" rel="P" directed="false" shadow="false" column="1105" shadowCol="1480" srcRow="1861" trgRow="1010" color="EX-pure-blue" />
    <link srcID="10571" trgID="9828" rel="P" directed="false" shadow="false" column="1106" shadowCol="1481" srcRow="1862" trgRow="1010" color="EX-dark-yellow-green" />
    <link srcID="8273" trgID="9828" rel="P" directed="false" shadow="false" column="1107" shadowCol="1482" srcRow="2042" trgRow="1010" color="EX-dark-magenta" />
    <link srcID="8377" trgID="9828" rel="P" directed="false" shadow="true" shadowCol="1483" srcRow="1011" trgRow="1010" color="EX-dark-green" />
    <link srcID="8377" trgID="9829" rel="P" directed="false" shadow="false" column="1108" shadowCol="1484" srcRow="1011" trgRow="1012" color="EX-blue-magenta" />
    <link srcID="8377" trgID="10571" rel="P" directed="false" shadow="false" column="1109" shadowCol="1485" srcRow="1011" trgRow="1862" color="EX-yellow-green" />
    <link srcID="8273" trgID="8377" rel="P" directed="false" shadow="false" column="1110" shadowCol="1486" srcRow="2042" trgRow="1011" color="EX-magenta" />
    <link srcID="9829" trgID="9828" rel="P" directed="false" shadow="true" shadowCol="1487" srcRow="1012" trgRow="1010" color="EX-green" />
    <link srcID="8377" trgID="9829" rel="P" directed="false" shadow="true" shadowCol="1488" srcRow="1011" trgRow="1012" color="EX-yellow" />
    <link srcID="9829" trgID="9711" rel="P" directed="false" shadow="false" column="1111" shadowCol="1489" srcRow="1012" trgRow="1860" color="EX-purple" />
    <link srcID="9932" trgID="9829" rel="P" directed="false" shadow="false" column="1112" shadowCol="1490" srcRow="1861" trgRow="1012" color="EX-dark-purple" />
    <link srcID="10571" trgID="9829" rel="P" directed="false" shadow="false" column="1113" shadowCol="1491" srcRow="1862" trgRow="1012" color="EX-dark-red" />
    <link srcID="8273" trgID="9829" rel="P" directed="false" shadow="false" column="1114" shadowCol="1492" srcRow="2042" trgRow="1012" color="EX-pale-green" />
    <link srcID="10368" trgID="10102" rel="P" directed="false" shadow="false" column="1115" shadowCol="1493" srcRow="2008" trgRow="1013" color="EX-pale-blue" />
    <link srcID="10546" trgID="9483" rel="P" directed="false" shadow="false" column="1116" shadowCol="1494" srcRow="1014" trgRow="1652" color="EX-dark-tan" />
    <link srcID="10375" trgID="10459" rel="P" directed="false" shadow="false" column="1117" shadowCol="1495" srcRow="1651" trgRow="1015" color="EX-pale-blue-magenta" />
    <link srcID="9314" trgID="10459" rel="P" directed="false" shadow="false" column="1118" shadowCol="1496" srcRow="1896" trgRow="1015" color="EX-pale-yellow orange" />
    <link srcID="10429" trgID="9551" rel="P" directed="false" shadow="true" shadowCol="1497" srcRow="920" trgRow="1016" color="EX-medium-magenta" />
    <link srcID="9551" trgID="10341" rel="P" directed="false" shadow="true" shadowCol="1498" srcRow="1016" trgRow="928" color="EX-pale-red" />
    <link srcID="9183" trgID="9551" rel="P" directed="false" shadow="false" column="1119" shadowCol="1499" srcRow="1620" trgRow="1016" color="EX-pale-cyan" />
    <link srcID="9223" trgID="9551" rel="P" directed="false" shadow="false" column="1120" shadowCol="1500" srcRow="1662" trgRow="1016" color="EX-pale-yellow-green" />
    <link srcID="8383" trgID="9551" rel="P" directed="false" shadow="false" column="1121" shadowCol="1501" srcRow="1762" trgRow="1016" color="EX-pale-purple" />
    <link srcID="9279" trgID="9551" rel="P" directed="false" shadow="false" column="1122" shadowCol="1502" srcRow="1774" trgRow="1016" color="EX-pale-magenta" />
    <link srcID="9551" trgID="9815" rel="P" directed="false" shadow="false" column="1123" shadowCol="1503" srcRow="1016" trgRow="1789" color="EX-pale-red-orange" />
    <link srcID="8483" trgID="9551" rel="P" directed="false" shadow="false" column="1124" shadowCol="1504" srcRow="1794" trgRow="1016" color="EX-blue" />
    <link srcID="9551" trgID="9306" rel="P" directed="false" shadow="false" column="1125" shadowCol="1505" srcRow="1016" trgRow="1865" color="EX-orange" />
    <link srcID="9551" trgID="10169" rel="P" directed="false" shadow="false" column="1126" shadowCol="1506" srcRow="1016" trgRow="1868" color="EX-dark-cyan" />
    <link srcID="9551" trgID="9832" rel="P" directed="false" shadow="false" column="1127" shadowCol="1507" srcRow="1016" trgRow="1995" color="EX-red" />
    <link srcID="9684" trgID="9616" rel="P" directed="false" shadow="true" shadowCol="1508" srcRow="1017" trgRow="774" color="EX-dark-orange" />
    <link srcID="9684" trgID="8504" rel="P" directed="false" shadow="true" shadowCol="1509" srcRow="1017" trgRow="913" color="EX-dark-gray-purple" />
    <link srcID="9684" trgID="9687" rel="P" directed="false" shadow="true" shadowCol="1510" srcRow="1017" trgRow="923" color="EX-cyan" />
    <link srcID="9684" trgID="8394" rel="P" directed="false" shadow="true" shadowCol="1511" srcRow="1017" trgRow="984" color="EX-yellow-orange" />
    <link srcID="10380" trgID="9684" rel="P" directed="false" shadow="false" column="1128" shadowCol="1512" srcRow="1727" trgRow="1017" color="EX-pure-blue" />
    <link srcID="9684" trgID="8928" rel="P" directed="false" shadow="false" column="1129" shadowCol="1513" srcRow="1017" trgRow="1796" color="EX-dark-yellow-green" />
    <link srcID="9684" trgID="8212" rel="P" directed="false" shadow="false" column="1130" shadowCol="1514" srcRow="1017" trgRow="1825" color="EX-dark-magenta" />
    <link srcID="9684" trgID="8940" rel="P" directed="false" shadow="false" column="1131" shadowCol="1515" srcRow="1017" trgRow="1869" color="EX-dark-green" />
    <link srcID="9684" trgID="10418" rel="P" directed="false" shadow="false" column="1132" shadowCol="1516" srcRow="1017" trgRow="1981" color="EX-blue-magenta" />
    <link srcID="9066" trgID="9712" rel="P" directed="false" shadow="false" column="1133" shadowCol="1517" srcRow="1018" trgRow="1492" color="EX-yellow-green" />
    <link srcID="9819" trgID="8826" rel="P" directed="false" shadow="true" shadowCol="1518" srcRow="896" trgRow="1019" color="EX-magenta" />
    <link srcID="10186" trgID="8826" rel="P" directed="false" shadow="false" column="1134" shadowCol="1519" srcRow="1493" trgRow="1019" color="EX-green" />
    <link srcID="9203" trgID="8376" rel="P" directed="false" shadow="false" column="1135" shadowCol="1520" srcRow="1689" trgRow="1020" color="EX-yellow" />
    <link srcID="8375" trgID="8376" rel="P" directed="false" shadow="false" column="1136" shadowCol="1521" srcRow="2050" trgRow="1020" color="EX-purple" />
    <link srcID="9835" trgID="8917" rel="P" directed="false" shadow="false" column="1137" shadowCol="1522" srcRow="1864" trgRow="1021" color="EX-dark-purple" />
    <link srcID="8455" trgID="9311" rel="P" directed="false" shadow="true" shadowCol="1523" srcRow="836" trgRow="1022" color="EX-dark-red" />
    <link srcID="10098" trgID="9311" rel="P" directed="false" shadow="false" column="1138" shadowCol="1524" srcRow="1047" trgRow="1022" color="EX-pale-green" />
    <link srcID="10319" trgID="9311" rel="P" directed="false" shadow="false" column="1139" shadowCol="1525" srcRow="1049" trgRow="1022" color="EX-pale-blue" />
    <link srcID="10134" trgID="9311" rel="P" directed="false" shadow="false" column="1140" shadowCol="1526" srcRow="1705" trgRow="1022" color="EX-dark-tan" />
    <link srcID="10479" trgID="9311" rel="P" directed="false" shadow="false" column="1141" shadowCol="1527" srcRow="1724" trgRow="1022" color="EX-pale-blue-magenta" />
    <link srcID="9310" trgID="9311" rel="P" directed="false" shadow="false" column="1142" shadowCol="1528" srcRow="1739" trgRow="1022" color="EX-pale-yellow orange" />
    <link srcID="9305" trgID="9311" rel="P" directed="false" shadow="false" column="1143" shadowCol="1529" srcRow="1886" trgRow="1022" color="EX-medium-magenta" />
    <link srcID="10291" trgID="9311" rel="P" directed="false" shadow="false" column="1144" shadowCol="1530" srcRow="1889" trgRow="1022" color="EX-pale-red" />
    <link srcID="9137" trgID="9311" rel="P" directed="false" shadow="false" column="1145" shadowCol="1531" srcRow="1891" trgRow="1022" color="EX-pale-cyan" />
    <link srcID="10118" trgID="9311" rel="P" directed="false" shadow="false" column="1146" shadowCol="1532" srcRow="1903" trgRow="1022" color="EX-pale-yellow-green" />
    <link srcID="10044" trgID="9311" rel="P" directed="false" shadow="false" column="1147" shadowCol="1533" srcRow="1904" trgRow="1022" color="EX-pale-purple" />
    <link srcID="8960" trgID="9311" rel="P" directed="false" shadow="false" column="1148" shadowCol="1534" srcRow="1905" trgRow="1022" color="EX-pale-magenta" />
    <link srcID="9430" trgID="9311" rel="P" directed="false" shadow="false" column="1149" shadowCol="1535" srcRow="1907" trgRow="1022" color="EX-pale-red-orange" />
    <link srcID="8459" trgID="9311" rel="P" directed="false" shadow="false" column="1150" shadowCol="1536" srcRow="1909" trgRow="1022" color="EX-blue" />
    <link srcID="10266" trgID="9311" rel="P" directed="false" shadow="false" column="1151" shadowCol="1537" srcRow="2051" trgRow="1022" color="EX-orange" />
    <link srcID="8450" trgID="9594" rel="P" directed="false" shadow="true" shadowCol="1538" srcRow="1023" trgRow="794" color="EX-dark-cyan" />
    <link srcID="8874" trgID="8450" rel="P" directed="false" shadow="true" shadowCol="1539" srcRow="795" trgRow="1023" color="EX-red" />
    <link srcID="8506" trgID="8450" rel="P" directed="false" shadow="false" column="1152" shadowCol="1540" srcRow="1887" trgRow="1023" color="EX-dark-orange" />
    <link srcID="8513" trgID="8450" rel="P" directed="false" shadow="false" column="1153" shadowCol="1541" srcRow="1888" trgRow="1023" color="EX-dark-gray-purple" />
    <link srcID="8450" trgID="10291" rel="P" directed="false" shadow="false" column="1154" shadowCol="1542" srcRow="1023" trgRow="1889" color="EX-cyan" />
    <link srcID="10541" trgID="8450" rel="P" directed="false" shadow="false" column="1155" shadowCol="1543" srcRow="1890" trgRow="1023" color="EX-yellow-orange" />
    <link srcID="9137" trgID="8450" rel="P" directed="false" shadow="false" column="1156" shadowCol="1544" srcRow="1891" trgRow="1023" color="EX-pure-blue" />
    <link srcID="9134" trgID="9131" rel="P" directed="false" shadow="true" shadowCol="1545" srcRow="1024" trgRow="957" color="EX-dark-yellow-green" />
    <link srcID="9134" trgID="9110" rel="P" directed="false" shadow="false" column="1157" shadowCol="1546" srcRow="1024" trgRow="1127" color="EX-dark-magenta" />
    <link srcID="9134" trgID="8962" rel="P" directed="false" shadow="false" column="1158" shadowCol="1547" srcRow="1024" trgRow="1128" color="EX-dark-green" />
    <link srcID="9134" trgID="9294" rel="P" directed="false" shadow="false" column="1159" shadowCol="1548" srcRow="1024" trgRow="1136" color="EX-blue-magenta" />
    <link srcID="9134" trgID="8342" rel="P" directed="false" shadow="false" column="1160" shadowCol="1549" srcRow="1024" trgRow="1137" color="EX-yellow-green" />
    <link srcID="9134" trgID="9293" rel="P" directed="false" shadow="false" column="1161" shadowCol="1550" srcRow="1024" trgRow="1138" color="EX-magenta" />
    <link srcID="9134" trgID="9520" rel="P" directed="false" shadow="false" column="1162" shadowCol="1551" srcRow="1024" trgRow="1139" color="EX-green" />
    <link srcID="9134" trgID="9133" rel="P" directed="false" shadow="false" column="1163" shadowCol="1552" srcRow="1024" trgRow="1140" color="EX-yellow" />
    <link srcID="10302" trgID="9134" rel="P" directed="false" shadow="false" column="1164" shadowCol="1553" srcRow="2013" trgRow="1024" color="EX-purple" />
    <link srcID="9134" trgID="9519" rel="P" directed="false" shadow="false" column="1165" shadowCol="1554" srcRow="1024" trgRow="2014" color="EX-dark-purple" />
    <link srcID="8312" trgID="10415" rel="P" directed="false" shadow="false" column="1166" shadowCol="1555" srcRow="1098" trgRow="1025" color="EX-dark-red" />
    <link srcID="10415" trgID="10512" rel="P" directed="false" shadow="false" column="1167" shadowCol="1556" srcRow="1025" trgRow="1480" color="EX-pale-green" />
    <link srcID="8635" trgID="9927" rel="P" directed="false" shadow="false" column="1168" shadowCol="1557" srcRow="1026" trgRow="1028" color="EX-pale-blue" />
    <link srcID="8635" trgID="9181" rel="P" directed="false" shadow="false" column="1169" shadowCol="1558" srcRow="1026" trgRow="1029" color="EX-dark-tan" />
    <link srcID="8636" trgID="9182" rel="P" directed="false" shadow="false" column="1170" shadowCol="1559" srcRow="1027" trgRow="1030" color="EX-pale-blue-magenta" />
    <link srcID="9927" trgID="10279" rel="P" directed="false" shadow="true" shadowCol="1560" srcRow="1028" trgRow="800" color="EX-pale-yellow orange" />
    <link srcID="8635" trgID="9927" rel="P" directed="false" shadow="true" shadowCol="1561" srcRow="1026" trgRow="1028" color="EX-medium-magenta" />
    <link srcID="9927" trgID="9181" rel="P" directed="false" shadow="false" column="1171" shadowCol="1562" srcRow="1028" trgRow="1029" color="EX-pale-red" />
    <link srcID="10279" trgID="9181" rel="P" directed="false" shadow="true" shadowCol="1563" srcRow="800" trgRow="1029" color="EX-pale-cyan" />
    <link srcID="8635" trgID="9181" rel="P" directed="false" shadow="true" shadowCol="1564" srcRow="1026" trgRow="1029" color="EX-pale-yellow-green" />
    <link srcID="9927" trgID="9181" rel="P" directed="false" shadow="true" shadowCol="1565" srcRow="1028" trgRow="1029" color="EX-pale-purple" />
    <link srcID="8636" trgID="9182" rel="P" directed="false" shadow="true" shadowCol="1566" srcRow="1027" trgRow="1030" color="EX-pale-magenta" />
    <link srcID="10567" trgID="8469" rel="P" directed="false" shadow="false" column="1172" shadowCol="1567" srcRow="1894" trgRow="1031" color="EX-pale-red-orange" />
    <link srcID="10545" trgID="8469" rel="P" directed="false" shadow="false" column="1173" shadowCol="1568" srcRow="1895" trgRow="1031" color="EX-blue" />
    <link srcID="9119" trgID="8659" rel="P" directed="false" shadow="false" column="1174" shadowCol="1569" srcRow="1364" trgRow="1032" color="EX-orange" />
    <link srcID="8364" trgID="8659" rel="P" directed="false" shadow="false" column="1175" shadowCol="1570" srcRow="1646" trgRow="1032" color="EX-dark-cyan" />
    <link srcID="9524" trgID="8659" rel="P" directed="false" shadow="false" column="1176" shadowCol="1571" srcRow="1723" trgRow="1032" color="EX-red" />
    <link srcID="8667" trgID="8659" rel="P" directed="false" shadow="false" column="1177" shadowCol="1572" srcRow="1983" trgRow="1032" color="EX-dark-orange" />
    <link srcID="8457" trgID="8659" rel="P" directed="false" shadow="false" column="1178" shadowCol="1573" srcRow="2059" trgRow="1032" color="EX-dark-gray-purple" />
    <link srcID="9491" trgID="8659" rel="P" directed="false" shadow="false" column="1179" shadowCol="1574" srcRow="2060" trgRow="1032" color="EX-cyan" />
    <link srcID="9077" trgID="8357" rel="P" directed="false" shadow="false" column="1180" shadowCol="1575" srcRow="1692" trgRow="1033" color="EX-yellow-orange" />
    <link srcID="8804" trgID="9426" rel="P" directed="false" shadow="false" column="1181" shadowCol="1576" srcRow="1925" trgRow="1034" color="EX-pure-blue" />
    <link srcID="10153" trgID="9426" rel="P" directed="false" shadow="false" column="1182" shadowCol="1577" srcRow="1928" trgRow="1034" color="EX-dark-yellow-green" />
    <link srcID="8832" trgID="9562" rel="P" directed="false" shadow="false" column="1183" shadowCol="1578" srcRow="1035" trgRow="1874" color="EX-dark-magenta" />
    <link srcID="9562" trgID="9434" rel="P" directed="false" shadow="false" column="1184" shadowCol="1579" srcRow="1874" trgRow="1036" color="EX-dark-green" />
    <link srcID="10536" trgID="10533" rel="P" directed="false" shadow="true" shadowCol="1580" srcRow="816" trgRow="1037" color="EX-blue-magenta" />
    <link srcID="9031" trgID="8477" rel="P" directed="false" shadow="false" column="1185" shadowCol="1581" srcRow="1477" trgRow="1038" color="EX-yellow-green" />
    <link srcID="10122" trgID="8345" rel="P" directed="false" shadow="true" shadowCol="1582" srcRow="819" trgRow="1039" color="EX-magenta" />
    <link srcID="9031" trgID="8345" rel="P" directed="false" shadow="false" column="1186" shadowCol="1583" srcRow="1477" trgRow="1039" color="EX-green" />
    <link srcID="8345" trgID="8347" rel="P" directed="false" shadow="false" column="1187" shadowCol="1584" srcRow="1039" trgRow="1491" color="EX-yellow" />
    <link srcID="8345" trgID="9967" rel="P" directed="false" shadow="false" column="1188" shadowCol="1585" srcRow="1039" trgRow="1897" color="EX-purple" />
    <link srcID="9628" trgID="9550" rel="P" directed="false" shadow="true" shadowCol="1586" srcRow="1040" trgRow="821" color="EX-dark-purple" />
    <link srcID="9108" trgID="9913" rel="P" directed="false" shadow="false" column="1189" shadowCol="1587" srcRow="1041" trgRow="1899" color="EX-dark-red" />
    <link srcID="9124" trgID="10060" rel="P" directed="false" shadow="true" shadowCol="1588" srcRow="830" trgRow="1042" color="EX-pale-green" />
    <link srcID="8582" trgID="9185" rel="P" directed="false" shadow="false" column="1190" shadowCol="1589" srcRow="1404" trgRow="1043" color="EX-pale-blue" />
    <link srcID="8583" trgID="9185" rel="P" directed="false" shadow="false" column="1191" shadowCol="1590" srcRow="1702" trgRow="1043" color="EX-dark-tan" />
    <link srcID="10502" trgID="10030" rel="P" directed="false" shadow="false" column="1192" shadowCol="1591" srcRow="1045" trgRow="1044" color="EX-pale-blue-magenta" />
    <link srcID="9929" trgID="10030" rel="P" directed="false" shadow="false" column="1193" shadowCol="1592" srcRow="1046" trgRow="1044" color="EX-pale-yellow orange" />
    <link srcID="10502" trgID="10030" rel="P" directed="false" shadow="true" shadowCol="1593" srcRow="1045" trgRow="1044" color="EX-medium-magenta" />
    <link srcID="10502" trgID="9929" rel="P" directed="false" shadow="false" column="1194" shadowCol="1594" srcRow="1045" trgRow="1046" color="EX-pale-red" />
    <link srcID="9929" trgID="10030" rel="P" directed="false" shadow="true" shadowCol="1595" srcRow="1046" trgRow="1044" color="EX-pale-cyan" />
    <link srcID="10502" trgID="9929" rel="P" directed="false" shadow="true" shadowCol="1596" srcRow="1045" trgRow="1046" color="EX-pale-yellow-green" />
    <link srcID="10098" trgID="8455" rel="P" directed="false" shadow="true" shadowCol="1597" srcRow="1047" trgRow="836" color="EX-pale-purple" />
    <link srcID="10098" trgID="9311" rel="P" directed="false" shadow="true" shadowCol="1598" srcRow="1047" trgRow="1022" color="EX-pale-magenta" />
    <link srcID="10098" trgID="10319" rel="P" directed="false" shadow="false" column="1195" shadowCol="1599" srcRow="1047" trgRow="1049" color="EX-pale-red-orange" />
    <link srcID="8389" trgID="10098" rel="P" directed="false" shadow="false" column="1196" shadowCol="1600" srcRow="1050" trgRow="1047" color="EX-blue" />
    <link srcID="10098" trgID="10134" rel="P" directed="false" shadow="false" column="1197" shadowCol="1601" srcRow="1047" trgRow="1705" color="EX-orange" />
    <link srcID="9310" trgID="10098" rel="P" directed="false" shadow="false" column="1198" shadowCol="1602" srcRow="1739" trgRow="1047" color="EX-dark-cyan" />
    <link srcID="10098" trgID="10118" rel="P" directed="false" shadow="false" column="1199" shadowCol="1603" srcRow="1047" trgRow="1903" color="EX-red" />
    <link srcID="10098" trgID="10044" rel="P" directed="false" shadow="false" column="1200" shadowCol="1604" srcRow="1047" trgRow="1904" color="EX-dark-orange" />
    <link srcID="9430" trgID="10098" rel="P" directed="false" shadow="false" column="1201" shadowCol="1605" srcRow="1907" trgRow="1047" color="EX-dark-gray-purple" />
    <link srcID="10098" trgID="8385" rel="P" directed="false" shadow="false" column="1202" shadowCol="1606" srcRow="1047" trgRow="1908" color="EX-cyan" />
    <link srcID="10098" trgID="8459" rel="P" directed="false" shadow="false" column="1203" shadowCol="1607" srcRow="1047" trgRow="1909" color="EX-yellow-orange" />
    <link srcID="9571" trgID="10458" rel="P" directed="false" shadow="true" shadowCol="1608" srcRow="898" trgRow="1048" color="EX-pure-blue" />
    <link srcID="10458" trgID="8951" rel="P" directed="false" shadow="false" column="1204" shadowCol="1609" srcRow="1048" trgRow="1075" color="EX-dark-yellow-green" />
    <link srcID="8918" trgID="10458" rel="P" directed="false" shadow="false" column="1205" shadowCol="1610" srcRow="1078" trgRow="1048" color="EX-dark-magenta" />
    <link srcID="9306" trgID="10458" rel="P" directed="false" shadow="false" column="1206" shadowCol="1611" srcRow="1865" trgRow="1048" color="EX-dark-green" />
    <link srcID="10458" trgID="8370" rel="P" directed="false" shadow="false" column="1207" shadowCol="1612" srcRow="1048" trgRow="1901" color="EX-blue-magenta" />
    <link srcID="9640" trgID="10458" rel="P" directed="false" shadow="false" column="1208" shadowCol="1613" srcRow="1902" trgRow="1048" color="EX-yellow-green" />
    <link srcID="8414" trgID="10458" rel="P" directed="false" shadow="false" column="1209" shadowCol="1614" srcRow="1906" trgRow="1048" color="EX-magenta" />
    <link srcID="9714" trgID="10458" rel="P" directed="false" shadow="false" column="1210" shadowCol="1615" srcRow="1948" trgRow="1048" color="EX-green" />
    <link srcID="10457" trgID="10458" rel="P" directed="false" shadow="false" column="1211" shadowCol="1616" srcRow="1949" trgRow="1048" color="EX-yellow" />
    <link srcID="10012" trgID="10458" rel="P" directed="false" shadow="false" column="1212" shadowCol="1617" srcRow="1950" trgRow="1048" color="EX-purple" />
    <link srcID="10458" trgID="9307" rel="P" directed="false" shadow="false" column="1213" shadowCol="1618" srcRow="1048" trgRow="1953" color="EX-dark-purple" />
    <link srcID="8455" trgID="10319" rel="P" directed="false" shadow="true" shadowCol="1619" srcRow="836" trgRow="1049" color="EX-dark-red" />
    <link srcID="10319" trgID="9311" rel="P" directed="false" shadow="true" shadowCol="1620" srcRow="1049" trgRow="1022" color="EX-pale-green" />
    <link srcID="10098" trgID="10319" rel="P" directed="false" shadow="true" shadowCol="1621" srcRow="1047" trgRow="1049" color="EX-pale-blue" />
    <link srcID="8389" trgID="10319" rel="P" directed="false" shadow="false" column="1214" shadowCol="1622" srcRow="1050" trgRow="1049" color="EX-dark-tan" />
    <link srcID="10134" trgID="10319" rel="P" directed="false" shadow="false" column="1215" shadowCol="1623" srcRow="1705" trgRow="1049" color="EX-pale-blue-magenta" />
    <link srcID="9310" trgID="10319" rel="P" directed="false" shadow="false" column="1216" shadowCol="1624" srcRow="1739" trgRow="1049" color="EX-pale-yellow orange" />
    <link srcID="10319" trgID="10118" rel="P" directed="false" shadow="false" column="1217" shadowCol="1625" srcRow="1049" trgRow="1903" color="EX-medium-magenta" />
    <link srcID="10319" trgID="10044" rel="P" directed="false" shadow="false" column="1218" shadowCol="1626" srcRow="1049" trgRow="1904" color="EX-pale-red" />
    <link srcID="9430" trgID="10319" rel="P" directed="false" shadow="false" column="1219" shadowCol="1627" srcRow="1907" trgRow="1049" color="EX-pale-cyan" />
    <link srcID="10319" trgID="8385" rel="P" directed="false" shadow="false" column="1220" shadowCol="1628" srcRow="1049" trgRow="1908" color="EX-pale-yellow-green" />
    <link srcID="8459" trgID="10319" rel="P" directed="false" shadow="false" column="1221" shadowCol="1629" srcRow="1909" trgRow="1049" color="EX-pale-purple" />
    <link srcID="8389" trgID="8455" rel="P" directed="false" shadow="true" shadowCol="1630" srcRow="1050" trgRow="836" color="EX-pale-magenta" />
    <link srcID="8389" trgID="10098" rel="P" directed="false" shadow="true" shadowCol="1631" srcRow="1050" trgRow="1047" color="EX-pale-red-orange" />
    <link srcID="8389" trgID="10319" rel="P" directed="false" shadow="true" shadowCol="1632" srcRow="1050" trgRow="1049" color="EX-blue" />
    <link srcID="8389" trgID="10134" rel="P" directed="false" shadow="false" column="1222" shadowCol="1633" srcRow="1050" trgRow="1705" color="EX-orange" />
    <link srcID="9310" trgID="8389" rel="P" directed="false" shadow="false" column="1223" shadowCol="1634" srcRow="1739" trgRow="1050" color="EX-dark-cyan" />
    <link srcID="8389" trgID="10044" rel="P" directed="false" shadow="false" column="1224" shadowCol="1635" srcRow="1050" trgRow="1904" color="EX-red" />
    <link srcID="9430" trgID="8389" rel="P" directed="false" shadow="false" column="1225" shadowCol="1636" srcRow="1907" trgRow="1050" color="EX-dark-orange" />
    <link srcID="9333" trgID="9069" rel="P" directed="false" shadow="false" column="1226" shadowCol="1637" srcRow="1051" trgRow="1168" color="EX-dark-gray-purple" />
    <link srcID="9333" trgID="9224" rel="P" directed="false" shadow="false" column="1227" shadowCol="1638" srcRow="1051" trgRow="1656" color="EX-cyan" />
    <link srcID="9333" trgID="8573" rel="P" directed="false" shadow="false" column="1228" shadowCol="1639" srcRow="1051" trgRow="2065" color="EX-yellow-orange" />
    <link srcID="9333" trgID="8838" rel="P" directed="false" shadow="false" column="1229" shadowCol="1640" srcRow="1051" trgRow="2066" color="EX-pure-blue" />
    <link srcID="9333" trgID="9966" rel="P" directed="false" shadow="false" column="1230" shadowCol="1641" srcRow="1051" trgRow="2067" color="EX-dark-yellow-green" />
    <link srcID="9333" trgID="8857" rel="P" directed="false" shadow="false" column="1231" shadowCol="1642" srcRow="1051" trgRow="2068" color="EX-dark-magenta" />
    <link srcID="9333" trgID="9811" rel="P" directed="false" shadow="false" column="1232" shadowCol="1643" srcRow="1051" trgRow="2070" color="EX-dark-green" />
    <link srcID="9333" trgID="10224" rel="P" directed="false" shadow="false" column="1233" shadowCol="1644" srcRow="1051" trgRow="2071" color="EX-blue-magenta" />
    <link srcID="10067" trgID="8995" rel="P" directed="false" shadow="true" shadowCol="1645" srcRow="1052" trgRow="841" color="EX-yellow-green" />
    <link srcID="9624" trgID="10037" rel="P" directed="false" shadow="true" shadowCol="1646" srcRow="845" trgRow="1053" color="EX-magenta" />
    <link srcID="10037" trgID="9258" rel="P" directed="false" shadow="false" column="1234" shadowCol="1647" srcRow="1053" trgRow="1415" color="EX-green" />
    <link srcID="10037" trgID="9622" rel="P" directed="false" shadow="false" column="1235" shadowCol="1648" srcRow="1053" trgRow="1716" color="EX-yellow" />
    <link srcID="10105" trgID="10037" rel="P" directed="false" shadow="false" column="1236" shadowCol="1649" srcRow="1915" trgRow="1053" color="EX-purple" />
    <link srcID="9637" trgID="8867" rel="P" directed="false" shadow="false" column="1237" shadowCol="1650" srcRow="1176" trgRow="1054" color="EX-dark-purple" />
    <link srcID="9803" trgID="8867" rel="P" directed="false" shadow="false" column="1238" shadowCol="1651" srcRow="1761" trgRow="1054" color="EX-dark-red" />
    <link srcID="9128" trgID="8867" rel="P" directed="false" shadow="false" column="1239" shadowCol="1652" srcRow="1816" trgRow="1054" color="EX-pale-green" />
    <link srcID="8545" trgID="8867" rel="P" directed="false" shadow="false" column="1240" shadowCol="1653" srcRow="1992" trgRow="1054" color="EX-pale-blue" />
    <link srcID="8867" trgID="9249" rel="P" directed="false" shadow="false" column="1241" shadowCol="1654" srcRow="1054" trgRow="2072" color="EX-dark-tan" />
    <link srcID="9543" trgID="9224" rel="P" directed="false" shadow="false" column="1242" shadowCol="1655" srcRow="1055" trgRow="1656" color="EX-pale-blue-magenta" />
    <link srcID="10088" trgID="9045" rel="P" directed="false" shadow="false" column="1243" shadowCol="1656" srcRow="1056" trgRow="1740" color="EX-pale-yellow orange" />
    <link srcID="10088" trgID="10418" rel="P" directed="false" shadow="false" column="1244" shadowCol="1657" srcRow="1056" trgRow="1981" color="EX-medium-magenta" />
    <link srcID="10440" trgID="8792" rel="P" directed="false" shadow="false" column="1245" shadowCol="1658" srcRow="1057" trgRow="1747" color="EX-pale-red" />
    <link srcID="9168" trgID="10439" rel="P" directed="false" shadow="true" shadowCol="1659" srcRow="1058" trgRow="860" color="EX-pale-cyan" />
    <link srcID="9403" trgID="9992" rel="P" directed="false" shadow="false" column="1246" shadowCol="1660" srcRow="1059" trgRow="1617" color="EX-pale-yellow-green" />
    <link srcID="8701" trgID="8898" rel="P" directed="false" shadow="true" shadowCol="1661" srcRow="1060" trgRow="868" color="EX-pale-purple" />
    <link srcID="10042" trgID="9921" rel="P" directed="false" shadow="false" column="1247" shadowCol="1662" srcRow="1717" trgRow="1061" color="EX-pale-magenta" />
    <link srcID="9129" trgID="10096" rel="P" directed="false" shadow="true" shadowCol="1663" srcRow="865" trgRow="1062" color="EX-pale-red-orange" />
    <link srcID="9610" trgID="10096" rel="P" directed="false" shadow="false" column="1248" shadowCol="1664" srcRow="1923" trgRow="1062" color="EX-blue" />
    <link srcID="8747" trgID="10093" rel="P" directed="false" shadow="false" column="1249" shadowCol="1665" srcRow="1064" trgRow="1063" color="EX-orange" />
    <link srcID="8747" trgID="10093" rel="P" directed="false" shadow="true" shadowCol="1666" srcRow="1064" trgRow="1063" color="EX-dark-cyan" />
    <link srcID="9904" trgID="9614" rel="P" directed="false" shadow="true" shadowCol="1667" srcRow="986" trgRow="1065" color="EX-red" />
    <link srcID="9905" trgID="9614" rel="P" directed="false" shadow="false" column="1250" shadowCol="1668" srcRow="1146" trgRow="1065" color="EX-dark-orange" />
    <link srcID="9489" trgID="9614" rel="P" directed="false" shadow="false" column="1251" shadowCol="1669" srcRow="1997" trgRow="1065" color="EX-dark-gray-purple" />
    <link srcID="9615" trgID="9614" rel="P" directed="false" shadow="false" column="1252" shadowCol="1670" srcRow="2017" trgRow="1065" color="EX-cyan" />
    <link srcID="10252" trgID="9664" rel="P" directed="false" shadow="false" column="1253" shadowCol="1671" srcRow="1114" trgRow="1066" color="EX-yellow-orange" />
    <link srcID="10251" trgID="9664" rel="P" directed="false" shadow="false" column="1254" shadowCol="1672" srcRow="1177" trgRow="1066" color="EX-pure-blue" />
    <link srcID="9223" trgID="9283" rel="P" directed="false" shadow="false" column="1255" shadowCol="1673" srcRow="1662" trgRow="1067" color="EX-dark-yellow-green" />
    <link srcID="9954" trgID="8281" rel="P" directed="false" shadow="false" column="1256" shadowCol="1674" srcRow="1069" trgRow="1068" color="EX-dark-magenta" />
    <link srcID="9954" trgID="8281" rel="P" directed="false" shadow="true" shadowCol="1675" srcRow="1069" trgRow="1068" color="EX-dark-green" />
    <link srcID="9464" trgID="8936" rel="P" directed="false" shadow="false" column="1257" shadowCol="1676" srcRow="2073" trgRow="1070" color="EX-blue-magenta" />
    <link srcID="8724" trgID="9987" rel="P" directed="false" shadow="true" shadowCol="1677" srcRow="1071" trgRow="893" color="EX-yellow-green" />
    <link srcID="10217" trgID="10221" rel="P" directed="false" shadow="false" column="1258" shadowCol="1678" srcRow="2075" trgRow="1072" color="EX-magenta" />
    <link srcID="9224" trgID="10233" rel="P" directed="false" shadow="false" column="1259" shadowCol="1679" srcRow="1656" trgRow="1073" color="EX-green" />
    <link srcID="10145" trgID="8951" rel="P" directed="false" shadow="false" column="1260" shadowCol="1680" srcRow="1074" trgRow="1075" color="EX-yellow" />
    <link srcID="8893" trgID="10145" rel="P" directed="false" shadow="false" column="1261" shadowCol="1681" srcRow="1076" trgRow="1074" color="EX-purple" />
    <link srcID="10145" trgID="9834" rel="P" directed="false" shadow="false" column="1262" shadowCol="1682" srcRow="1074" trgRow="1079" color="EX-dark-purple" />
    <link srcID="10145" trgID="9299" rel="P" directed="false" shadow="false" column="1263" shadowCol="1683" srcRow="1074" trgRow="1187" color="EX-dark-red" />
    <link srcID="10145" trgID="9306" rel="P" directed="false" shadow="false" column="1264" shadowCol="1684" srcRow="1074" trgRow="1865" color="EX-pale-green" />
    <link srcID="10145" trgID="8414" rel="P" directed="false" shadow="false" column="1265" shadowCol="1685" srcRow="1074" trgRow="1906" color="EX-pale-blue" />
    <link srcID="10145" trgID="9300" rel="P" directed="false" shadow="false" column="1266" shadowCol="1686" srcRow="1074" trgRow="1943" color="EX-dark-tan" />
    <link srcID="10145" trgID="8323" rel="P" directed="false" shadow="false" column="1267" shadowCol="1687" srcRow="1074" trgRow="1944" color="EX-pale-blue-magenta" />
    <link srcID="10179" trgID="10145" rel="P" directed="false" shadow="false" column="1268" shadowCol="1688" srcRow="1945" trgRow="1074" color="EX-pale-yellow orange" />
    <link srcID="10145" trgID="9245" rel="P" directed="false" shadow="false" column="1269" shadowCol="1689" srcRow="1074" trgRow="1946" color="EX-medium-magenta" />
    <link srcID="8954" trgID="10145" rel="P" directed="false" shadow="false" column="1270" shadowCol="1690" srcRow="1947" trgRow="1074" color="EX-pale-red" />
    <link srcID="9714" trgID="10145" rel="P" directed="false" shadow="false" column="1271" shadowCol="1691" srcRow="1948" trgRow="1074" color="EX-pale-cyan" />
    <link srcID="10145" trgID="9028" rel="P" directed="false" shadow="false" column="1272" shadowCol="1692" srcRow="1074" trgRow="1951" color="EX-pale-yellow-green" />
    <link srcID="9244" trgID="10145" rel="P" directed="false" shadow="false" column="1273" shadowCol="1693" srcRow="1952" trgRow="1074" color="EX-pale-purple" />
    <link srcID="10458" trgID="8951" rel="P" directed="false" shadow="true" shadowCol="1694" srcRow="1048" trgRow="1075" color="EX-pale-magenta" />
    <link srcID="10145" trgID="8951" rel="P" directed="false" shadow="true" shadowCol="1695" srcRow="1074" trgRow="1075" color="EX-pale-red-orange" />
    <link srcID="8893" trgID="8951" rel="P" directed="false" shadow="false" column="1274" shadowCol="1696" srcRow="1076" trgRow="1075" color="EX-blue" />
    <link srcID="8919" trgID="8951" rel="P" directed="false" shadow="false" column="1275" shadowCol="1697" srcRow="1077" trgRow="1075" color="EX-orange" />
    <link srcID="9834" trgID="8951" rel="P" directed="false" shadow="false" column="1276" shadowCol="1698" srcRow="1079" trgRow="1075" color="EX-dark-cyan" />
    <link srcID="9306" trgID="8951" rel="P" directed="false" shadow="false" column="1277" shadowCol="1699" srcRow="1865" trgRow="1075" color="EX-red" />
    <link srcID="8370" trgID="8951" rel="P" directed="false" shadow="false" column="1278" shadowCol="1700" srcRow="1901" trgRow="1075" color="EX-dark-orange" />
    <link srcID="9640" trgID="8951" rel="P" directed="false" shadow="false" column="1279" shadowCol="1701" srcRow="1902" trgRow="1075" color="EX-dark-gray-purple" />
    <link srcID="9300" trgID="8951" rel="P" directed="false" shadow="false" column="1280" shadowCol="1702" srcRow="1943" trgRow="1075" color="EX-cyan" />
    <link srcID="8323" trgID="8951" rel="P" directed="false" shadow="false" column="1281" shadowCol="1703" srcRow="1944" trgRow="1075" color="EX-yellow-orange" />
    <link srcID="10179" trgID="8951" rel="P" directed="false" shadow="false" column="1282" shadowCol="1704" srcRow="1945" trgRow="1075" color="EX-pure-blue" />
    <link srcID="8954" trgID="8951" rel="P" directed="false" shadow="false" column="1283" shadowCol="1705" srcRow="1947" trgRow="1075" color="EX-dark-yellow-green" />
    <link srcID="9714" trgID="8951" rel="P" directed="false" shadow="false" column="1284" shadowCol="1706" srcRow="1948" trgRow="1075" color="EX-dark-magenta" />
    <link srcID="10457" trgID="8951" rel="P" directed="false" shadow="false" column="1285" shadowCol="1707" srcRow="1949" trgRow="1075" color="EX-dark-green" />
    <link srcID="10012" trgID="8951" rel="P" directed="false" shadow="false" column="1286" shadowCol="1708" srcRow="1950" trgRow="1075" color="EX-blue-magenta" />
    <link srcID="9028" trgID="8951" rel="P" directed="false" shadow="false" column="1287" shadowCol="1709" srcRow="1951" trgRow="1075" color="EX-yellow-green" />
    <link srcID="9244" trgID="8951" rel="P" directed="false" shadow="false" column="1288" shadowCol="1710" srcRow="1952" trgRow="1075" color="EX-magenta" />
    <link srcID="8951" trgID="9307" rel="P" directed="false" shadow="false" column="1289" shadowCol="1711" srcRow="1075" trgRow="1953" color="EX-green" />
    <link srcID="8893" trgID="10145" rel="P" directed="false" shadow="true" shadowCol="1712" srcRow="1076" trgRow="1074" color="EX-yellow" />
    <link srcID="8893" trgID="8951" rel="P" directed="false" shadow="true" shadowCol="1713" srcRow="1076" trgRow="1075" color="EX-purple" />
    <link srcID="8893" trgID="8323" rel="P" directed="false" shadow="false" column="1290" shadowCol="1714" srcRow="1076" trgRow="1944" color="EX-dark-purple" />
    <link srcID="8893" trgID="9245" rel="P" directed="false" shadow="false" column="1291" shadowCol="1715" srcRow="1076" trgRow="1946" color="EX-dark-red" />
    <link srcID="8893" trgID="9714" rel="P" directed="false" shadow="false" column="1292" shadowCol="1716" srcRow="1076" trgRow="1948" color="EX-pale-green" />
    <link srcID="9571" trgID="8919" rel="P" directed="false" shadow="true" shadowCol="1717" srcRow="898" trgRow="1077" color="EX-pale-blue" />
    <link srcID="8919" trgID="8951" rel="P" directed="false" shadow="true" shadowCol="1718" srcRow="1077" trgRow="1075" color="EX-dark-tan" />
    <link srcID="9063" trgID="8919" rel="P" directed="false" shadow="false" column="1293" shadowCol="1719" srcRow="1494" trgRow="1077" color="EX-pale-blue-magenta" />
    <link srcID="9306" trgID="8919" rel="P" directed="false" shadow="false" column="1294" shadowCol="1720" srcRow="1865" trgRow="1077" color="EX-pale-yellow orange" />
    <link srcID="8919" trgID="8370" rel="P" directed="false" shadow="false" column="1295" shadowCol="1721" srcRow="1077" trgRow="1901" color="EX-medium-magenta" />
    <link srcID="9640" trgID="8919" rel="P" directed="false" shadow="false" column="1296" shadowCol="1722" srcRow="1902" trgRow="1077" color="EX-pale-red" />
    <link srcID="8414" trgID="8919" rel="P" directed="false" shadow="false" column="1297" shadowCol="1723" srcRow="1906" trgRow="1077" color="EX-pale-cyan" />
    <link srcID="9714" trgID="8919" rel="P" directed="false" shadow="false" column="1298" shadowCol="1724" srcRow="1948" trgRow="1077" color="EX-pale-yellow-green" />
    <link srcID="10457" trgID="8919" rel="P" directed="false" shadow="false" column="1299" shadowCol="1725" srcRow="1949" trgRow="1077" color="EX-pale-purple" />
    <link srcID="8918" trgID="10458" rel="P" directed="false" shadow="true" shadowCol="1726" srcRow="1078" trgRow="1048" color="EX-pale-magenta" />
    <link srcID="9306" trgID="8918" rel="P" directed="false" shadow="false" column="1300" shadowCol="1727" srcRow="1865" trgRow="1078" color="EX-pale-red-orange" />
    <link srcID="8918" trgID="8370" rel="P" directed="false" shadow="false" column="1301" shadowCol="1728" srcRow="1078" trgRow="1901" color="EX-blue" />
    <link srcID="9640" trgID="8918" rel="P" directed="false" shadow="false" column="1302" shadowCol="1729" srcRow="1902" trgRow="1078" color="EX-orange" />
    <link srcID="8414" trgID="8918" rel="P" directed="false" shadow="false" column="1303" shadowCol="1730" srcRow="1906" trgRow="1078" color="EX-dark-cyan" />
    <link srcID="9714" trgID="8918" rel="P" directed="false" shadow="false" column="1304" shadowCol="1731" srcRow="1948" trgRow="1078" color="EX-red" />
    <link srcID="10012" trgID="8918" rel="P" directed="false" shadow="false" column="1305" shadowCol="1732" srcRow="1950" trgRow="1078" color="EX-dark-orange" />
    <link srcID="8918" trgID="9307" rel="P" directed="false" shadow="false" column="1306" shadowCol="1733" srcRow="1078" trgRow="1953" color="EX-dark-gray-purple" />
    <link srcID="10145" trgID="9834" rel="P" directed="false" shadow="true" shadowCol="1734" srcRow="1074" trgRow="1079" color="EX-cyan" />
    <link srcID="9834" trgID="8951" rel="P" directed="false" shadow="true" shadowCol="1735" srcRow="1079" trgRow="1075" color="EX-yellow-orange" />
    <link srcID="9834" trgID="9299" rel="P" directed="false" shadow="false" column="1307" shadowCol="1736" srcRow="1079" trgRow="1187" color="EX-pure-blue" />
    <link srcID="9300" trgID="9834" rel="P" directed="false" shadow="false" column="1308" shadowCol="1737" srcRow="1943" trgRow="1079" color="EX-dark-yellow-green" />
    <link srcID="8323" trgID="9834" rel="P" directed="false" shadow="false" column="1309" shadowCol="1738" srcRow="1944" trgRow="1079" color="EX-dark-magenta" />
    <link srcID="10179" trgID="9834" rel="P" directed="false" shadow="false" column="1310" shadowCol="1739" srcRow="1945" trgRow="1079" color="EX-dark-green" />
    <link srcID="9834" trgID="9245" rel="P" directed="false" shadow="false" column="1311" shadowCol="1740" srcRow="1079" trgRow="1946" color="EX-blue-magenta" />
    <link srcID="9244" trgID="9834" rel="P" directed="false" shadow="false" column="1312" shadowCol="1741" srcRow="1952" trgRow="1079" color="EX-yellow-green" />
    <link srcID="9310" trgID="9867" rel="P" directed="false" shadow="false" column="1313" shadowCol="1742" srcRow="1739" trgRow="1080" color="EX-magenta" />
    <link srcID="8960" trgID="9867" rel="P" directed="false" shadow="false" column="1314" shadowCol="1743" srcRow="1905" trgRow="1080" color="EX-green" />
    <link srcID="9983" trgID="10434" rel="P" directed="false" shadow="true" shadowCol="1744" srcRow="1081" trgRow="982" color="EX-yellow" />
    <link srcID="9984" trgID="9983" rel="P" directed="false" shadow="false" column="1315" shadowCol="1745" srcRow="1489" trgRow="1081" color="EX-purple" />
    <link srcID="9983" trgID="9999" rel="P" directed="false" shadow="false" column="1316" shadowCol="1746" srcRow="1081" trgRow="1490" color="EX-dark-purple" />
    <link srcID="9136" trgID="8408" rel="P" directed="false" shadow="true" shadowCol="1747" srcRow="900" trgRow="1082" color="EX-dark-red" />
    <link srcID="10388" trgID="8408" rel="P" directed="false" shadow="false" column="1317" shadowCol="1748" srcRow="1083" trgRow="1082" color="EX-pale-green" />
    <link srcID="9097" trgID="8408" rel="P" directed="false" shadow="false" column="1318" shadowCol="1749" srcRow="1085" trgRow="1082" color="EX-pale-blue" />
    <link srcID="9778" trgID="8408" rel="P" directed="false" shadow="false" column="1319" shadowCol="1750" srcRow="1685" trgRow="1082" color="EX-dark-tan" />
    <link srcID="8408" trgID="9284" rel="P" directed="false" shadow="false" column="1320" shadowCol="1751" srcRow="1082" trgRow="1781" color="EX-pale-blue-magenta" />
    <link srcID="9261" trgID="8408" rel="P" directed="false" shadow="false" column="1321" shadowCol="1752" srcRow="1954" trgRow="1082" color="EX-pale-yellow orange" />
    <link srcID="8241" trgID="8408" rel="P" directed="false" shadow="false" column="1322" shadowCol="1753" srcRow="1958" trgRow="1082" color="EX-medium-magenta" />
    <link srcID="9342" trgID="8408" rel="P" directed="false" shadow="false" column="1323" shadowCol="1754" srcRow="1959" trgRow="1082" color="EX-pale-red" />
    <link srcID="9281" trgID="8408" rel="P" directed="false" shadow="false" column="1324" shadowCol="1755" srcRow="1961" trgRow="1082" color="EX-pale-cyan" />
    <link srcID="8871" trgID="8408" rel="P" directed="false" shadow="false" column="1325" shadowCol="1756" srcRow="1963" trgRow="1082" color="EX-pale-yellow-green" />
    <link srcID="10397" trgID="8408" rel="P" directed="false" shadow="false" column="1326" shadowCol="1757" srcRow="1964" trgRow="1082" color="EX-pale-purple" />
    <link srcID="9095" trgID="8408" rel="P" directed="false" shadow="false" column="1327" shadowCol="1758" srcRow="1965" trgRow="1082" color="EX-pale-magenta" />
    <link srcID="10218" trgID="8408" rel="P" directed="false" shadow="false" column="1328" shadowCol="1759" srcRow="1967" trgRow="1082" color="EX-pale-red-orange" />
    <link srcID="10296" trgID="8408" rel="P" directed="false" shadow="false" column="1329" shadowCol="1760" srcRow="1968" trgRow="1082" color="EX-blue" />
    <link srcID="8878" trgID="8408" rel="P" directed="false" shadow="false" column="1330" shadowCol="1761" srcRow="1969" trgRow="1082" color="EX-orange" />
    <link srcID="8551" trgID="8408" rel="P" directed="false" shadow="false" column="1331" shadowCol="1762" srcRow="1970" trgRow="1082" color="EX-dark-cyan" />
    <link srcID="8921" trgID="8408" rel="P" directed="false" shadow="false" column="1332" shadowCol="1763" srcRow="1971" trgRow="1082" color="EX-red" />
    <link srcID="9343" trgID="8408" rel="P" directed="false" shadow="false" column="1333" shadowCol="1764" srcRow="1973" trgRow="1082" color="EX-dark-orange" />
    <link srcID="10388" trgID="8408" rel="P" directed="false" shadow="true" shadowCol="1765" srcRow="1083" trgRow="1082" color="EX-dark-gray-purple" />
    <link srcID="10388" trgID="9284" rel="P" directed="false" shadow="false" column="1334" shadowCol="1766" srcRow="1083" trgRow="1781" color="EX-cyan" />
    <link srcID="10388" trgID="9261" rel="P" directed="false" shadow="false" column="1335" shadowCol="1767" srcRow="1083" trgRow="1954" color="EX-yellow-orange" />
    <link srcID="10388" trgID="8535" rel="P" directed="false" shadow="false" column="1336" shadowCol="1768" srcRow="1083" trgRow="1956" color="EX-pure-blue" />
    <link srcID="9342" trgID="10388" rel="P" directed="false" shadow="false" column="1337" shadowCol="1769" srcRow="1959" trgRow="1083" color="EX-dark-yellow-green" />
    <link srcID="10388" trgID="10420" rel="P" directed="false" shadow="false" column="1338" shadowCol="1770" srcRow="1083" trgRow="1960" color="EX-dark-magenta" />
    <link srcID="10388" trgID="10398" rel="P" directed="false" shadow="false" column="1339" shadowCol="1771" srcRow="1083" trgRow="1962" color="EX-dark-green" />
    <link srcID="8871" trgID="10388" rel="P" directed="false" shadow="false" column="1340" shadowCol="1772" srcRow="1963" trgRow="1083" color="EX-blue-magenta" />
    <link srcID="10388" trgID="10397" rel="P" directed="false" shadow="false" column="1341" shadowCol="1773" srcRow="1083" trgRow="1964" color="EX-yellow-green" />
    <link srcID="10388" trgID="10218" rel="P" directed="false" shadow="false" column="1342" shadowCol="1774" srcRow="1083" trgRow="1967" color="EX-magenta" />
    <link srcID="10388" trgID="10296" rel="P" directed="false" shadow="false" column="1343" shadowCol="1775" srcRow="1083" trgRow="1968" color="EX-green" />
    <link srcID="8878" trgID="10388" rel="P" directed="false" shadow="false" column="1344" shadowCol="1776" srcRow="1969" trgRow="1083" color="EX-yellow" />
    <link srcID="10388" trgID="8921" rel="P" directed="false" shadow="false" column="1345" shadowCol="1777" srcRow="1083" trgRow="1971" color="EX-purple" />
    <link srcID="9352" trgID="10388" rel="P" directed="false" shadow="false" column="1346" shadowCol="1778" srcRow="1972" trgRow="1083" color="EX-dark-purple" />
    <link srcID="10388" trgID="9343" rel="P" directed="false" shadow="false" column="1347" shadowCol="1779" srcRow="1083" trgRow="1973" color="EX-dark-red" />
    <link srcID="9097" trgID="10312" rel="P" directed="false" shadow="false" column="1348" shadowCol="1780" srcRow="1085" trgRow="1084" color="EX-pale-green" />
    <link srcID="9778" trgID="10312" rel="P" directed="false" shadow="false" column="1349" shadowCol="1781" srcRow="1685" trgRow="1084" color="EX-pale-blue" />
    <link srcID="9284" trgID="10312" rel="P" directed="false" shadow="false" column="1350" shadowCol="1782" srcRow="1781" trgRow="1084" color="EX-dark-tan" />
    <link srcID="9261" trgID="10312" rel="P" directed="false" shadow="false" column="1351" shadowCol="1783" srcRow="1954" trgRow="1084" color="EX-pale-blue-magenta" />
    <link srcID="8535" trgID="10312" rel="P" directed="false" shadow="false" column="1352" shadowCol="1784" srcRow="1956" trgRow="1084" color="EX-pale-yellow orange" />
    <link srcID="8241" trgID="10312" rel="P" directed="false" shadow="false" column="1353" shadowCol="1785" srcRow="1958" trgRow="1084" color="EX-medium-magenta" />
    <link srcID="9342" trgID="10312" rel="P" directed="false" shadow="false" column="1354" shadowCol="1786" srcRow="1959" trgRow="1084" color="EX-pale-red" />
    <link srcID="9281" trgID="10312" rel="P" directed="false" shadow="false" column="1355" shadowCol="1787" srcRow="1961" trgRow="1084" color="EX-pale-cyan" />
    <link srcID="8871" trgID="10312" rel="P" directed="false" shadow="false" column="1356" shadowCol="1788" srcRow="1963" trgRow="1084" color="EX-pale-yellow-green" />
    <link srcID="9095" trgID="10312" rel="P" directed="false" shadow="false" column="1357" shadowCol="1789" srcRow="1965" trgRow="1084" color="EX-pale-purple" />
    <link srcID="10218" trgID="10312" rel="P" directed="false" shadow="false" column="1358" shadowCol="1790" srcRow="1967" trgRow="1084" color="EX-pale-magenta" />
    <link srcID="10296" trgID="10312" rel="P" directed="false" shadow="false" column="1359" shadowCol="1791" srcRow="1968" trgRow="1084" color="EX-pale-red-orange" />
    <link srcID="8878" trgID="10312" rel="P" directed="false" shadow="false" column="1360" shadowCol="1792" srcRow="1969" trgRow="1084" color="EX-blue" />
    <link srcID="8551" trgID="10312" rel="P" directed="false" shadow="false" column="1361" shadowCol="1793" srcRow="1970" trgRow="1084" color="EX-orange" />
    <link srcID="8921" trgID="10312" rel="P" directed="false" shadow="false" column="1362" shadowCol="1794" srcRow="1971" trgRow="1084" color="EX-dark-cyan" />
    <link srcID="9352" trgID="10312" rel="P" directed="false" shadow="false" column="1363" shadowCol="1795" srcRow="1972" trgRow="1084" color="EX-red" />
    <link srcID="9097" trgID="9136" rel="P" directed="false" shadow="true" shadowCol="1796" srcRow="1085" trgRow="900" color="EX-dark-orange" />
    <link srcID="9097" trgID="8408" rel="P" directed="false" shadow="true" shadowCol="1797" srcRow="1085" trgRow="1082" color="EX-dark-gray-purple" />
    <link srcID="9097" trgID="10312" rel="P" directed="false" shadow="true" shadowCol="1798" srcRow="1085" trgRow="1084" color="EX-cyan" />
    <link srcID="9097" trgID="9778" rel="P" directed="false" shadow="false" column="1364" shadowCol="1799" srcRow="1085" trgRow="1685" color="EX-yellow-orange" />
    <link srcID="9097" trgID="9284" rel="P" directed="false" shadow="false" column="1365" shadowCol="1800" srcRow="1085" trgRow="1781" color="EX-pure-blue" />
    <link srcID="9097" trgID="9261" rel="P" directed="false" shadow="false" column="1366" shadowCol="1801" srcRow="1085" trgRow="1954" color="EX-dark-yellow-green" />
    <link srcID="9097" trgID="8241" rel="P" directed="false" shadow="false" column="1367" shadowCol="1802" srcRow="1085" trgRow="1958" color="EX-dark-magenta" />
    <link srcID="9097" trgID="9342" rel="P" directed="false" shadow="false" column="1368" shadowCol="1803" srcRow="1085" trgRow="1959" color="EX-dark-green" />
    <link srcID="9097" trgID="10420" rel="P" directed="false" shadow="false" column="1369" shadowCol="1804" srcRow="1085" trgRow="1960" color="EX-blue-magenta" />
    <link srcID="9097" trgID="9281" rel="P" directed="false" shadow="false" column="1370" shadowCol="1805" srcRow="1085" trgRow="1961" color="EX-yellow-green" />
    <link srcID="8871" trgID="9097" rel="P" directed="false" shadow="false" column="1371" shadowCol="1806" srcRow="1963" trgRow="1085" color="EX-magenta" />
    <link srcID="9095" trgID="9097" rel="P" directed="false" shadow="false" column="1372" shadowCol="1807" srcRow="1965" trgRow="1085" color="EX-green" />
    <link srcID="8244" trgID="9097" rel="P" directed="false" shadow="false" column="1373" shadowCol="1808" srcRow="1966" trgRow="1085" color="EX-yellow" />
    <link srcID="9097" trgID="10218" rel="P" directed="false" shadow="false" column="1374" shadowCol="1809" srcRow="1085" trgRow="1967" color="EX-purple" />
    <link srcID="9097" trgID="10296" rel="P" directed="false" shadow="false" column="1375" shadowCol="1810" srcRow="1085" trgRow="1968" color="EX-dark-purple" />
    <link srcID="9097" trgID="8878" rel="P" directed="false" shadow="false" column="1376" shadowCol="1811" srcRow="1085" trgRow="1969" color="EX-dark-red" />
    <link srcID="9097" trgID="8551" rel="P" directed="false" shadow="false" column="1377" shadowCol="1812" srcRow="1085" trgRow="1970" color="EX-pale-green" />
    <link srcID="9097" trgID="8921" rel="P" directed="false" shadow="false" column="1378" shadowCol="1813" srcRow="1085" trgRow="1971" color="EX-pale-blue" />
    <link srcID="10155" trgID="9260" rel="P" directed="false" shadow="false" column="1379" shadowCol="1814" srcRow="2032" trgRow="1086" color="EX-dark-tan" />
    <link srcID="9225" trgID="9260" rel="P" directed="false" shadow="false" column="1380" shadowCol="1815" srcRow="2033" trgRow="1086" color="EX-pale-blue-magenta" />
    <link srcID="9538" trgID="9515" rel="P" directed="false" shadow="true" shadowCol="1816" srcRow="1087" trgRow="901" color="EX-pale-yellow orange" />
    <link srcID="9149" trgID="9513" rel="P" directed="false" shadow="false" column="1381" shadowCol="1817" srcRow="1088" trgRow="1730" color="EX-medium-magenta" />
    <link srcID="10196" trgID="9752" rel="P" directed="false" shadow="true" shadowCol="1818" srcRow="910" trgRow="1089" color="EX-pale-red" />
    <link srcID="9752" trgID="10331" rel="P" directed="false" shadow="false" column="1382" shadowCol="1819" srcRow="1089" trgRow="1090" color="EX-pale-cyan" />
    <link srcID="9752" trgID="10270" rel="P" directed="false" shadow="false" column="1383" shadowCol="1820" srcRow="1089" trgRow="1091" color="EX-pale-yellow-green" />
    <link srcID="8547" trgID="9752" rel="P" directed="false" shadow="false" column="1384" shadowCol="1821" srcRow="1092" trgRow="1089" color="EX-pale-purple" />
    <link srcID="9973" trgID="9752" rel="P" directed="false" shadow="false" column="1385" shadowCol="1822" srcRow="1482" trgRow="1089" color="EX-pale-magenta" />
    <link srcID="8916" trgID="9752" rel="P" directed="false" shadow="false" column="1386" shadowCol="1823" srcRow="1977" trgRow="1089" color="EX-pale-red-orange" />
    <link srcID="10333" trgID="9752" rel="P" directed="false" shadow="false" column="1387" shadowCol="1824" srcRow="1978" trgRow="1089" color="EX-blue" />
    <link srcID="9865" trgID="9752" rel="P" directed="false" shadow="false" column="1388" shadowCol="1825" srcRow="1979" trgRow="1089" color="EX-orange" />
    <link srcID="10196" trgID="10331" rel="P" directed="false" shadow="true" shadowCol="1826" srcRow="910" trgRow="1090" color="EX-dark-cyan" />
    <link srcID="9752" trgID="10331" rel="P" directed="false" shadow="true" shadowCol="1827" srcRow="1089" trgRow="1090" color="EX-red" />
    <link srcID="10270" trgID="10331" rel="P" directed="false" shadow="false" column="1389" shadowCol="1828" srcRow="1091" trgRow="1090" color="EX-dark-orange" />
    <link srcID="8547" trgID="10331" rel="P" directed="false" shadow="false" column="1390" shadowCol="1829" srcRow="1092" trgRow="1090" color="EX-dark-gray-purple" />
    <link srcID="9973" trgID="10331" rel="P" directed="false" shadow="false" column="1391" shadowCol="1830" srcRow="1482" trgRow="1090" color="EX-cyan" />
    <link srcID="8916" trgID="10331" rel="P" directed="false" shadow="false" column="1392" shadowCol="1831" srcRow="1977" trgRow="1090" color="EX-yellow-orange" />
    <link srcID="10333" trgID="10331" rel="P" directed="false" shadow="false" column="1393" shadowCol="1832" srcRow="1978" trgRow="1090" color="EX-pure-blue" />
    <link srcID="9865" trgID="10331" rel="P" directed="false" shadow="false" column="1394" shadowCol="1833" srcRow="1979" trgRow="1090" color="EX-dark-yellow-green" />
    <link srcID="10196" trgID="10270" rel="P" directed="false" shadow="true" shadowCol="1834" srcRow="910" trgRow="1091" color="EX-dark-magenta" />
    <link srcID="9752" trgID="10270" rel="P" directed="false" shadow="true" shadowCol="1835" srcRow="1089" trgRow="1091" color="EX-dark-green" />
    <link srcID="10270" trgID="10331" rel="P" directed="false" shadow="true" shadowCol="1836" srcRow="1091" trgRow="1090" color="EX-blue-magenta" />
    <link srcID="8547" trgID="10270" rel="P" directed="false" shadow="false" column="1395" shadowCol="1837" srcRow="1092" trgRow="1091" color="EX-yellow-green" />
    <link srcID="9973" trgID="10270" rel="P" directed="false" shadow="false" column="1396" shadowCol="1838" srcRow="1482" trgRow="1091" color="EX-magenta" />
    <link srcID="8916" trgID="10270" rel="P" directed="false" shadow="false" column="1397" shadowCol="1839" srcRow="1977" trgRow="1091" color="EX-green" />
    <link srcID="10333" trgID="10270" rel="P" directed="false" shadow="false" column="1398" shadowCol="1840" srcRow="1978" trgRow="1091" color="EX-yellow" />
    <link srcID="10196" trgID="8547" rel="P" directed="false" shadow="true" shadowCol="1841" srcRow="910" trgRow="1092" color="EX-purple" />
    <link srcID="8547" trgID="9752" rel="P" directed="false" shadow="true" shadowCol="1842" srcRow="1092" trgRow="1089" color="EX-dark-purple" />
    <link srcID="8547" trgID="10331" rel="P" directed="false" shadow="true" shadowCol="1843" srcRow="1092" trgRow="1090" color="EX-dark-red" />
    <link srcID="8547" trgID="10270" rel="P" directed="false" shadow="true" shadowCol="1844" srcRow="1092" trgRow="1091" color="EX-pale-green" />
    <link srcID="9973" trgID="8547" rel="P" directed="false" shadow="false" column="1399" shadowCol="1845" srcRow="1482" trgRow="1092" color="EX-pale-blue" />
    <link srcID="8916" trgID="8547" rel="P" directed="false" shadow="false" column="1400" shadowCol="1846" srcRow="1977" trgRow="1092" color="EX-dark-tan" />
    <link srcID="10333" trgID="8547" rel="P" directed="false" shadow="false" column="1401" shadowCol="1847" srcRow="1978" trgRow="1092" color="EX-pale-blue-magenta" />
    <link srcID="10244" trgID="9431" rel="P" directed="false" shadow="true" shadowCol="1848" srcRow="1093" trgRow="938" color="EX-pale-yellow orange" />
    <link srcID="10244" trgID="8787" rel="P" directed="false" shadow="false" column="1402" shadowCol="1849" srcRow="1093" trgRow="1123" color="EX-medium-magenta" />
    <link srcID="10246" trgID="10244" rel="P" directed="false" shadow="false" column="1403" shadowCol="1850" srcRow="1124" trgRow="1093" color="EX-pale-red" />
    <link srcID="10244" trgID="8968" rel="P" directed="false" shadow="false" column="1404" shadowCol="1851" srcRow="1093" trgRow="1487" color="EX-pale-cyan" />
    <link srcID="10244" trgID="8379" rel="P" directed="false" shadow="false" column="1405" shadowCol="1852" srcRow="1093" trgRow="1784" color="EX-pale-yellow-green" />
    <link srcID="9962" trgID="9552" rel="P" directed="false" shadow="true" shadowCol="1853" srcRow="919" trgRow="1094" color="EX-pale-purple" />
    <link srcID="9568" trgID="9552" rel="P" directed="false" shadow="false" column="1406" shadowCol="1854" srcRow="1110" trgRow="1094" color="EX-pale-magenta" />
    <link srcID="9922" trgID="9552" rel="P" directed="false" shadow="false" column="1407" shadowCol="1855" srcRow="1188" trgRow="1094" color="EX-pale-red-orange" />
    <link srcID="8294" trgID="8292" rel="P" directed="false" shadow="false" column="1408" shadowCol="1856" srcRow="1095" trgRow="1096" color="EX-blue" />
    <link srcID="8294" trgID="9524" rel="P" directed="false" shadow="false" column="1409" shadowCol="1857" srcRow="1095" trgRow="1723" color="EX-orange" />
    <link srcID="8294" trgID="8947" rel="P" directed="false" shadow="false" column="1410" shadowCol="1858" srcRow="1095" trgRow="1982" color="EX-dark-cyan" />
    <link srcID="8294" trgID="8292" rel="P" directed="false" shadow="true" shadowCol="1859" srcRow="1095" trgRow="1096" color="EX-red" />
    <link srcID="9524" trgID="8292" rel="P" directed="false" shadow="false" column="1411" shadowCol="1860" srcRow="1723" trgRow="1096" color="EX-dark-orange" />
    <link srcID="10071" trgID="10280" rel="P" directed="false" shadow="false" column="1412" shadowCol="1861" srcRow="1097" trgRow="2020" color="EX-dark-gray-purple" />
    <link srcID="8312" trgID="10415" rel="P" directed="false" shadow="true" shadowCol="1862" srcRow="1098" trgRow="1025" color="EX-cyan" />
    <link srcID="9719" trgID="8315" rel="P" directed="false" shadow="true" shadowCol="1863" srcRow="933" trgRow="1099" color="EX-yellow-orange" />
    <link srcID="9686" trgID="9689" rel="P" directed="false" shadow="false" column="1413" shadowCol="1864" srcRow="1189" trgRow="1100" color="EX-pure-blue" />
    <link srcID="10544" trgID="10542" rel="P" directed="false" shadow="false" column="1414" shadowCol="1865" srcRow="1102" trgRow="1101" color="EX-dark-yellow-green" />
    <link srcID="10544" trgID="10542" rel="P" directed="false" shadow="true" shadowCol="1866" srcRow="1102" trgRow="1101" color="EX-dark-magenta" />
    <link srcID="10188" trgID="9993" rel="P" directed="false" shadow="false" column="1415" shadowCol="1867" srcRow="1733" trgRow="1103" color="EX-dark-green" />
    <link srcID="9458" trgID="9993" rel="P" directed="false" shadow="false" column="1416" shadowCol="1868" srcRow="1746" trgRow="1103" color="EX-blue-magenta" />
    <link srcID="9800" trgID="10429" rel="P" directed="false" shadow="true" shadowCol="1869" srcRow="1104" trgRow="920" color="EX-yellow-green" />
    <link srcID="9800" trgID="10341" rel="P" directed="false" shadow="true" shadowCol="1870" srcRow="1104" trgRow="928" color="EX-magenta" />
    <link srcID="9800" trgID="8328" rel="P" directed="false" shadow="false" column="1417" shadowCol="1871" srcRow="1104" trgRow="1495" color="EX-green" />
    <link srcID="9800" trgID="9183" rel="P" directed="false" shadow="false" column="1418" shadowCol="1872" srcRow="1104" trgRow="1620" color="EX-yellow" />
    <link srcID="9800" trgID="8483" rel="P" directed="false" shadow="false" column="1419" shadowCol="1873" srcRow="1104" trgRow="1794" color="EX-purple" />
    <link srcID="8454" trgID="8492" rel="P" directed="false" shadow="false" column="1420" shadowCol="1874" srcRow="1105" trgRow="1706" color="EX-dark-purple" />
    <link srcID="8454" trgID="9458" rel="P" directed="false" shadow="false" column="1421" shadowCol="1875" srcRow="1105" trgRow="1746" color="EX-dark-red" />
    <link srcID="10381" trgID="8771" rel="P" directed="false" shadow="true" shadowCol="1876" srcRow="964" trgRow="1106" color="EX-pale-green" />
    <link srcID="9680" trgID="8771" rel="P" directed="false" shadow="false" column="1422" shadowCol="1877" srcRow="1867" trgRow="1106" color="EX-pale-blue" />
    <link srcID="10107" trgID="9862" rel="P" directed="false" shadow="true" shadowCol="1878" srcRow="924" trgRow="1107" color="EX-dark-tan" />
    <link srcID="9473" trgID="9655" rel="P" directed="false" shadow="false" column="1423" shadowCol="1879" srcRow="1108" trgRow="1496" color="EX-pale-blue-magenta" />
    <link srcID="9473" trgID="10329" rel="P" directed="false" shadow="false" column="1424" shadowCol="1880" srcRow="1108" trgRow="1991" color="EX-pale-yellow orange" />
    <link srcID="9209" trgID="8989" rel="P" directed="false" shadow="true" shadowCol="1881" srcRow="927" trgRow="1109" color="EX-medium-magenta" />
    <link srcID="9210" trgID="9568" rel="P" directed="false" shadow="true" shadowCol="1882" srcRow="926" trgRow="1110" color="EX-pale-red" />
    <link srcID="9568" trgID="9552" rel="P" directed="false" shadow="true" shadowCol="1883" srcRow="1110" trgRow="1094" color="EX-pale-cyan" />
    <link srcID="9545" trgID="8434" rel="P" directed="false" shadow="false" column="1425" shadowCol="1884" srcRow="1111" trgRow="2082" color="EX-pale-yellow-green" />
    <link srcID="9897" trgID="10169" rel="P" directed="false" shadow="false" column="1426" shadowCol="1885" srcRow="1112" trgRow="1868" color="EX-pale-purple" />
    <link srcID="9569" trgID="10169" rel="P" directed="false" shadow="false" column="1427" shadowCol="1886" srcRow="1113" trgRow="1868" color="EX-pale-magenta" />
    <link srcID="9719" trgID="10252" rel="P" directed="false" shadow="true" shadowCol="1887" srcRow="933" trgRow="1114" color="EX-pale-red-orange" />
    <link srcID="10252" trgID="9664" rel="P" directed="false" shadow="true" shadowCol="1888" srcRow="1114" trgRow="1066" color="EX-blue" />
    <link srcID="10251" trgID="10252" rel="P" directed="false" shadow="false" column="1428" shadowCol="1889" srcRow="1177" trgRow="1114" color="EX-orange" />
    <link srcID="10252" trgID="9667" rel="P" directed="false" shadow="false" column="1429" shadowCol="1890" srcRow="1114" trgRow="1179" color="EX-dark-cyan" />
    <link srcID="10252" trgID="10084" rel="P" directed="false" shadow="false" column="1430" shadowCol="1891" srcRow="1114" trgRow="1180" color="EX-red" />
    <link srcID="9938" trgID="8823" rel="P" directed="false" shadow="false" column="1431" shadowCol="1892" srcRow="1117" trgRow="1115" color="EX-dark-orange" />
    <link srcID="8823" trgID="9681" rel="P" directed="false" shadow="false" column="1432" shadowCol="1893" srcRow="1115" trgRow="1193" color="EX-dark-gray-purple" />
    <link srcID="9362" trgID="8823" rel="P" directed="false" shadow="false" column="1433" shadowCol="1894" srcRow="2084" trgRow="1115" color="EX-cyan" />
    <link srcID="9959" trgID="8946" rel="P" directed="false" shadow="true" shadowCol="1895" srcRow="1116" trgRow="935" color="EX-yellow-orange" />
    <link srcID="8957" trgID="9959" rel="P" directed="false" shadow="false" column="1434" shadowCol="1896" srcRow="1823" trgRow="1116" color="EX-pure-blue" />
    <link srcID="9938" trgID="8823" rel="P" directed="false" shadow="true" shadowCol="1897" srcRow="1117" trgRow="1115" color="EX-dark-yellow-green" />
    <link srcID="9938" trgID="9681" rel="P" directed="false" shadow="false" column="1435" shadowCol="1898" srcRow="1117" trgRow="1193" color="EX-dark-magenta" />
    <link srcID="8432" trgID="8431" rel="P" directed="false" shadow="false" column="1436" shadowCol="1899" srcRow="1118" trgRow="1741" color="EX-dark-green" />
    <link srcID="10162" trgID="10165" rel="P" directed="false" shadow="false" column="1437" shadowCol="1900" srcRow="1481" trgRow="1119" color="EX-blue-magenta" />
    <link srcID="10115" trgID="10308" rel="P" directed="false" shadow="true" shadowCol="1901" srcRow="937" trgRow="1120" color="EX-yellow-green" />
    <link srcID="10307" trgID="10308" rel="P" directed="false" shadow="false" column="1438" shadowCol="1902" srcRow="1994" trgRow="1120" color="EX-magenta" />
    <link srcID="9121" trgID="9120" rel="P" directed="false" shadow="false" column="1439" shadowCol="1903" srcRow="1122" trgRow="1121" color="EX-green" />
    <link srcID="9121" trgID="9120" rel="P" directed="false" shadow="true" shadowCol="1904" srcRow="1122" trgRow="1121" color="EX-yellow" />
    <link srcID="8787" trgID="9431" rel="P" directed="false" shadow="true" shadowCol="1905" srcRow="1123" trgRow="938" color="EX-purple" />
    <link srcID="10244" trgID="8787" rel="P" directed="false" shadow="true" shadowCol="1906" srcRow="1093" trgRow="1123" color="EX-dark-purple" />
    <link srcID="10246" trgID="8787" rel="P" directed="false" shadow="false" column="1440" shadowCol="1907" srcRow="1124" trgRow="1123" color="EX-dark-red" />
    <link srcID="8968" trgID="8787" rel="P" directed="false" shadow="false" column="1441" shadowCol="1908" srcRow="1487" trgRow="1123" color="EX-pale-green" />
    <link srcID="8787" trgID="8379" rel="P" directed="false" shadow="false" column="1442" shadowCol="1909" srcRow="1123" trgRow="1784" color="EX-pale-blue" />
    <link srcID="10246" trgID="9431" rel="P" directed="false" shadow="true" shadowCol="1910" srcRow="1124" trgRow="938" color="EX-dark-tan" />
    <link srcID="10246" trgID="10244" rel="P" directed="false" shadow="true" shadowCol="1911" srcRow="1124" trgRow="1093" color="EX-pale-blue-magenta" />
    <link srcID="10246" trgID="8787" rel="P" directed="false" shadow="true" shadowCol="1912" srcRow="1124" trgRow="1123" color="EX-pale-yellow orange" />
    <link srcID="9906" trgID="10246" rel="P" directed="false" shadow="false" column="1443" shadowCol="1913" srcRow="1198" trgRow="1124" color="EX-medium-magenta" />
    <link srcID="10246" trgID="8968" rel="P" directed="false" shadow="false" column="1444" shadowCol="1914" srcRow="1124" trgRow="1487" color="EX-pale-red" />
    <link srcID="10246" trgID="8379" rel="P" directed="false" shadow="false" column="1445" shadowCol="1915" srcRow="1124" trgRow="1784" color="EX-pale-cyan" />
    <link srcID="9790" trgID="9107" rel="P" directed="false" shadow="false" column="1446" shadowCol="1916" srcRow="1125" trgRow="1126" color="EX-pale-yellow-green" />
    <link srcID="9790" trgID="9241" rel="P" directed="false" shadow="false" column="1447" shadowCol="1917" srcRow="1125" trgRow="1200" color="EX-pale-purple" />
    <link srcID="10316" trgID="9790" rel="P" directed="false" shadow="false" column="1448" shadowCol="1918" srcRow="1497" trgRow="1125" color="EX-pale-magenta" />
    <link srcID="10340" trgID="9790" rel="P" directed="false" shadow="false" column="1449" shadowCol="1919" srcRow="1498" trgRow="1125" color="EX-pale-red-orange" />
    <link srcID="9790" trgID="9503" rel="P" directed="false" shadow="false" column="1450" shadowCol="1920" srcRow="1125" trgRow="1499" color="EX-blue" />
    <link srcID="9790" trgID="9789" rel="P" directed="false" shadow="false" column="1451" shadowCol="1921" srcRow="1125" trgRow="1598" color="EX-orange" />
    <link srcID="9790" trgID="10272" rel="P" directed="false" shadow="false" column="1452" shadowCol="1922" srcRow="1125" trgRow="1742" color="EX-dark-cyan" />
    <link srcID="9827" trgID="9790" rel="P" directed="false" shadow="false" column="1453" shadowCol="1923" srcRow="1743" trgRow="1125" color="EX-red" />
    <link srcID="8909" trgID="9790" rel="P" directed="false" shadow="false" column="1454" shadowCol="1924" srcRow="1759" trgRow="1125" color="EX-dark-orange" />
    <link srcID="9792" trgID="9790" rel="P" directed="false" shadow="false" column="1455" shadowCol="1925" srcRow="1831" trgRow="1125" color="EX-dark-gray-purple" />
    <link srcID="9374" trgID="9790" rel="P" directed="false" shadow="false" column="1456" shadowCol="1926" srcRow="1875" trgRow="1125" color="EX-cyan" />
    <link srcID="9790" trgID="10339" rel="P" directed="false" shadow="false" column="1457" shadowCol="1927" srcRow="1125" trgRow="1916" color="EX-yellow-orange" />
    <link srcID="9790" trgID="9484" rel="P" directed="false" shadow="false" column="1458" shadowCol="1928" srcRow="1125" trgRow="1918" color="EX-pure-blue" />
    <link srcID="9790" trgID="10426" rel="P" directed="false" shadow="false" column="1459" shadowCol="1929" srcRow="1125" trgRow="2004" color="EX-dark-yellow-green" />
    <link srcID="9790" trgID="9826" rel="P" directed="false" shadow="false" column="1460" shadowCol="1930" srcRow="1125" trgRow="2005" color="EX-dark-magenta" />
    <link srcID="8908" trgID="9790" rel="P" directed="false" shadow="false" column="1461" shadowCol="1931" srcRow="2089" trgRow="1125" color="EX-dark-green" />
    <link srcID="10338" trgID="9790" rel="P" directed="false" shadow="false" column="1462" shadowCol="1932" srcRow="2091" trgRow="1125" color="EX-blue-magenta" />
    <link srcID="9746" trgID="9107" rel="P" directed="false" shadow="true" shadowCol="1933" srcRow="942" trgRow="1126" color="EX-yellow-green" />
    <link srcID="9790" trgID="9107" rel="P" directed="false" shadow="true" shadowCol="1934" srcRow="1125" trgRow="1126" color="EX-magenta" />
    <link srcID="9255" trgID="9107" rel="P" directed="false" shadow="false" column="1463" shadowCol="1935" srcRow="1135" trgRow="1126" color="EX-green" />
    <link srcID="9374" trgID="9107" rel="P" directed="false" shadow="false" column="1464" shadowCol="1936" srcRow="1875" trgRow="1126" color="EX-yellow" />
    <link srcID="9305" trgID="9107" rel="P" directed="false" shadow="false" column="1465" shadowCol="1937" srcRow="1886" trgRow="1126" color="EX-purple" />
    <link srcID="10339" trgID="9107" rel="P" directed="false" shadow="false" column="1466" shadowCol="1938" srcRow="1916" trgRow="1126" color="EX-dark-purple" />
    <link srcID="8323" trgID="9107" rel="P" directed="false" shadow="false" column="1467" shadowCol="1939" srcRow="1944" trgRow="1126" color="EX-dark-red" />
    <link srcID="10426" trgID="9107" rel="P" directed="false" shadow="false" column="1468" shadowCol="1940" srcRow="2004" trgRow="1126" color="EX-pale-green" />
    <link srcID="9826" trgID="9107" rel="P" directed="false" shadow="false" column="1469" shadowCol="1941" srcRow="2005" trgRow="1126" color="EX-pale-blue" />
    <link srcID="9713" trgID="9107" rel="P" directed="false" shadow="false" column="1470" shadowCol="1942" srcRow="2010" trgRow="1126" color="EX-dark-tan" />
    <link srcID="9110" trgID="9131" rel="P" directed="false" shadow="true" shadowCol="1943" srcRow="1127" trgRow="957" color="EX-pale-blue-magenta" />
    <link srcID="9134" trgID="9110" rel="P" directed="false" shadow="true" shadowCol="1944" srcRow="1024" trgRow="1127" color="EX-pale-yellow orange" />
    <link srcID="9110" trgID="8962" rel="P" directed="false" shadow="false" column="1471" shadowCol="1945" srcRow="1127" trgRow="1128" color="EX-medium-magenta" />
    <link srcID="9110" trgID="9294" rel="P" directed="false" shadow="false" column="1472" shadowCol="1946" srcRow="1127" trgRow="1136" color="EX-pale-red" />
    <link srcID="9110" trgID="8342" rel="P" directed="false" shadow="false" column="1473" shadowCol="1947" srcRow="1127" trgRow="1137" color="EX-pale-cyan" />
    <link srcID="9110" trgID="9293" rel="P" directed="false" shadow="false" column="1474" shadowCol="1948" srcRow="1127" trgRow="1138" color="EX-pale-yellow-green" />
    <link srcID="9110" trgID="9520" rel="P" directed="false" shadow="false" column="1475" shadowCol="1949" srcRow="1127" trgRow="1139" color="EX-pale-purple" />
    <link srcID="9110" trgID="9133" rel="P" directed="false" shadow="false" column="1476" shadowCol="1950" srcRow="1127" trgRow="1140" color="EX-pale-magenta" />
    <link srcID="9110" trgID="9478" rel="P" directed="false" shadow="false" column="1477" shadowCol="1951" srcRow="1127" trgRow="2012" color="EX-pale-red-orange" />
    <link srcID="10302" trgID="9110" rel="P" directed="false" shadow="false" column="1478" shadowCol="1952" srcRow="2013" trgRow="1127" color="EX-blue" />
    <link srcID="9110" trgID="9519" rel="P" directed="false" shadow="false" column="1479" shadowCol="1953" srcRow="1127" trgRow="2014" color="EX-orange" />
    <link srcID="9131" trgID="8962" rel="P" directed="false" shadow="true" shadowCol="1954" srcRow="957" trgRow="1128" color="EX-dark-cyan" />
    <link srcID="9134" trgID="8962" rel="P" directed="false" shadow="true" shadowCol="1955" srcRow="1024" trgRow="1128" color="EX-red" />
    <link srcID="9110" trgID="8962" rel="P" directed="false" shadow="true" shadowCol="1956" srcRow="1127" trgRow="1128" color="EX-dark-orange" />
    <link srcID="9294" trgID="8962" rel="P" directed="false" shadow="false" column="1480" shadowCol="1957" srcRow="1136" trgRow="1128" color="EX-dark-gray-purple" />
    <link srcID="8342" trgID="8962" rel="P" directed="false" shadow="false" column="1481" shadowCol="1958" srcRow="1137" trgRow="1128" color="EX-cyan" />
    <link srcID="8962" trgID="9293" rel="P" directed="false" shadow="false" column="1482" shadowCol="1959" srcRow="1128" trgRow="1138" color="EX-yellow-orange" />
    <link srcID="9520" trgID="8962" rel="P" directed="false" shadow="false" column="1483" shadowCol="1960" srcRow="1139" trgRow="1128" color="EX-pure-blue" />
    <link srcID="9133" trgID="8962" rel="P" directed="false" shadow="false" column="1484" shadowCol="1961" srcRow="1140" trgRow="1128" color="EX-dark-yellow-green" />
    <link srcID="10302" trgID="8962" rel="P" directed="false" shadow="false" column="1485" shadowCol="1962" srcRow="2013" trgRow="1128" color="EX-dark-magenta" />
    <link srcID="8962" trgID="9519" rel="P" directed="false" shadow="false" column="1486" shadowCol="1963" srcRow="1128" trgRow="2014" color="EX-dark-green" />
    <link srcID="9745" trgID="9439" rel="P" directed="false" shadow="false" column="1487" shadowCol="1964" srcRow="2007" trgRow="1129" color="EX-blue-magenta" />
    <link srcID="10182" trgID="9025" rel="P" directed="false" shadow="false" column="1488" shadowCol="1965" srcRow="1130" trgRow="1201" color="EX-yellow-green" />
    <link srcID="8253" trgID="8431" rel="P" directed="false" shadow="false" column="1489" shadowCol="1966" srcRow="1131" trgRow="1741" color="EX-magenta" />
    <link srcID="8253" trgID="8396" rel="P" directed="false" shadow="false" column="1490" shadowCol="1967" srcRow="1131" trgRow="1846" color="EX-green" />
    <link srcID="9549" trgID="9548" rel="P" directed="false" shadow="true" shadowCol="1968" srcRow="952" trgRow="1132" color="EX-yellow" />
    <link srcID="9548" trgID="8984" rel="P" directed="false" shadow="false" column="1491" shadowCol="1969" srcRow="1132" trgRow="2093" color="EX-purple" />
    <link srcID="8587" trgID="8879" rel="P" directed="false" shadow="false" column="1492" shadowCol="1970" srcRow="1133" trgRow="1134" color="EX-dark-purple" />
    <link srcID="9199" trgID="8587" rel="P" directed="false" shadow="false" column="1493" shadowCol="1971" srcRow="1203" trgRow="1133" color="EX-dark-red" />
    <link srcID="8587" trgID="9198" rel="P" directed="false" shadow="false" column="1494" shadowCol="1972" srcRow="1133" trgRow="1500" color="EX-pale-green" />
    <link srcID="8587" trgID="8881" rel="P" directed="false" shadow="false" column="1495" shadowCol="1973" srcRow="1133" trgRow="1737" color="EX-pale-blue" />
    <link srcID="8587" trgID="8879" rel="P" directed="false" shadow="true" shadowCol="1974" srcRow="1133" trgRow="1134" color="EX-dark-tan" />
    <link srcID="9147" trgID="8879" rel="P" directed="false" shadow="false" column="1496" shadowCol="1975" srcRow="1202" trgRow="1134" color="EX-pale-blue-magenta" />
    <link srcID="9198" trgID="8879" rel="P" directed="false" shadow="false" column="1497" shadowCol="1976" srcRow="1500" trgRow="1134" color="EX-pale-yellow orange" />
    <link srcID="9255" trgID="9107" rel="P" directed="false" shadow="true" shadowCol="1977" srcRow="1135" trgRow="1126" color="EX-medium-magenta" />
    <link srcID="9294" trgID="9255" rel="P" directed="false" shadow="false" column="1498" shadowCol="1978" srcRow="1136" trgRow="1135" color="EX-pale-red" />
    <link srcID="9293" trgID="9255" rel="P" directed="false" shadow="false" column="1499" shadowCol="1979" srcRow="1138" trgRow="1135" color="EX-pale-cyan" />
    <link srcID="9254" trgID="9255" rel="P" directed="false" shadow="false" column="1500" shadowCol="1980" srcRow="1141" trgRow="1135" color="EX-pale-yellow-green" />
    <link srcID="10272" trgID="9255" rel="P" directed="false" shadow="false" column="1501" shadowCol="1981" srcRow="1742" trgRow="1135" color="EX-pale-purple" />
    <link srcID="9827" trgID="9255" rel="P" directed="false" shadow="false" column="1502" shadowCol="1982" srcRow="1743" trgRow="1135" color="EX-pale-magenta" />
    <link srcID="8909" trgID="9255" rel="P" directed="false" shadow="false" column="1503" shadowCol="1983" srcRow="1759" trgRow="1135" color="EX-pale-red-orange" />
    <link srcID="9312" trgID="9255" rel="P" directed="false" shadow="false" column="1504" shadowCol="1984" srcRow="1885" trgRow="1135" color="EX-blue" />
    <link srcID="9484" trgID="9255" rel="P" directed="false" shadow="false" column="1505" shadowCol="1985" srcRow="1918" trgRow="1135" color="EX-orange" />
    <link srcID="9713" trgID="9255" rel="P" directed="false" shadow="false" column="1506" shadowCol="1986" srcRow="2010" trgRow="1135" color="EX-dark-cyan" />
    <link srcID="9294" trgID="9131" rel="P" directed="false" shadow="true" shadowCol="1987" srcRow="1136" trgRow="957" color="EX-red" />
    <link srcID="9134" trgID="9294" rel="P" directed="false" shadow="true" shadowCol="1988" srcRow="1024" trgRow="1136" color="EX-dark-orange" />
    <link srcID="9110" trgID="9294" rel="P" directed="false" shadow="true" shadowCol="1989" srcRow="1127" trgRow="1136" color="EX-dark-gray-purple" />
    <link srcID="9294" trgID="8962" rel="P" directed="false" shadow="true" shadowCol="1990" srcRow="1136" trgRow="1128" color="EX-cyan" />
    <link srcID="9294" trgID="9255" rel="P" directed="false" shadow="true" shadowCol="1991" srcRow="1136" trgRow="1135" color="EX-yellow-orange" />
    <link srcID="8342" trgID="9294" rel="P" directed="false" shadow="false" column="1507" shadowCol="1992" srcRow="1137" trgRow="1136" color="EX-pure-blue" />
    <link srcID="9294" trgID="9293" rel="P" directed="false" shadow="false" column="1508" shadowCol="1993" srcRow="1136" trgRow="1138" color="EX-dark-yellow-green" />
    <link srcID="9520" trgID="9294" rel="P" directed="false" shadow="false" column="1509" shadowCol="1994" srcRow="1139" trgRow="1136" color="EX-dark-magenta" />
    <link srcID="9133" trgID="9294" rel="P" directed="false" shadow="false" column="1510" shadowCol="1995" srcRow="1140" trgRow="1136" color="EX-dark-green" />
    <link srcID="9713" trgID="9294" rel="P" directed="false" shadow="false" column="1511" shadowCol="1996" srcRow="2010" trgRow="1136" color="EX-blue-magenta" />
    <link srcID="9294" trgID="9478" rel="P" directed="false" shadow="false" column="1512" shadowCol="1997" srcRow="1136" trgRow="2012" color="EX-yellow-green" />
    <link srcID="10302" trgID="9294" rel="P" directed="false" shadow="false" column="1513" shadowCol="1998" srcRow="2013" trgRow="1136" color="EX-magenta" />
    <link srcID="9294" trgID="9519" rel="P" directed="false" shadow="false" column="1514" shadowCol="1999" srcRow="1136" trgRow="2014" color="EX-green" />
    <link srcID="8342" trgID="9131" rel="P" directed="false" shadow="true" shadowCol="2000" srcRow="1137" trgRow="957" color="EX-yellow" />
    <link srcID="9134" trgID="8342" rel="P" directed="false" shadow="true" shadowCol="2001" srcRow="1024" trgRow="1137" color="EX-purple" />
    <link srcID="9110" trgID="8342" rel="P" directed="false" shadow="true" shadowCol="2002" srcRow="1127" trgRow="1137" color="EX-dark-purple" />
    <link srcID="8342" trgID="8962" rel="P" directed="false" shadow="true" shadowCol="2003" srcRow="1137" trgRow="1128" color="EX-dark-red" />
    <link srcID="8342" trgID="9294" rel="P" directed="false" shadow="true" shadowCol="2004" srcRow="1137" trgRow="1136" color="EX-pale-green" />
    <link srcID="8342" trgID="9293" rel="P" directed="false" shadow="false" column="1515" shadowCol="2005" srcRow="1137" trgRow="1138" color="EX-pale-blue" />
    <link srcID="8342" trgID="9520" rel="P" directed="false" shadow="false" column="1516" shadowCol="2006" srcRow="1137" trgRow="1139" color="EX-dark-tan" />
    <link srcID="8342" trgID="9133" rel="P" directed="false" shadow="false" column="1517" shadowCol="2007" srcRow="1137" trgRow="1140" color="EX-pale-blue-magenta" />
    <link srcID="8342" trgID="9478" rel="P" directed="false" shadow="false" column="1518" shadowCol="2008" srcRow="1137" trgRow="2012" color="EX-pale-yellow orange" />
    <link srcID="10302" trgID="8342" rel="P" directed="false" shadow="false" column="1519" shadowCol="2009" srcRow="2013" trgRow="1137" color="EX-medium-magenta" />
    <link srcID="8342" trgID="9519" rel="P" directed="false" shadow="false" column="1520" shadowCol="2010" srcRow="1137" trgRow="2014" color="EX-pale-red" />
    <link srcID="9131" trgID="9293" rel="P" directed="false" shadow="true" shadowCol="2011" srcRow="957" trgRow="1138" color="EX-pale-cyan" />
    <link srcID="9134" trgID="9293" rel="P" directed="false" shadow="true" shadowCol="2012" srcRow="1024" trgRow="1138" color="EX-pale-yellow-green" />
    <link srcID="9110" trgID="9293" rel="P" directed="false" shadow="true" shadowCol="2013" srcRow="1127" trgRow="1138" color="EX-pale-purple" />
    <link srcID="8962" trgID="9293" rel="P" directed="false" shadow="true" shadowCol="2014" srcRow="1128" trgRow="1138" color="EX-pale-magenta" />
    <link srcID="9293" trgID="9255" rel="P" directed="false" shadow="true" shadowCol="2015" srcRow="1138" trgRow="1135" color="EX-pale-red-orange" />
    <link srcID="9294" trgID="9293" rel="P" directed="false" shadow="true" shadowCol="2016" srcRow="1136" trgRow="1138" color="EX-blue" />
    <link srcID="8342" trgID="9293" rel="P" directed="false" shadow="true" shadowCol="2017" srcRow="1137" trgRow="1138" color="EX-orange" />
    <link srcID="9520" trgID="9293" rel="P" directed="false" shadow="false" column="1521" shadowCol="2018" srcRow="1139" trgRow="1138" color="EX-dark-cyan" />
    <link srcID="9133" trgID="9293" rel="P" directed="false" shadow="false" column="1522" shadowCol="2019" srcRow="1140" trgRow="1138" color="EX-red" />
    <link srcID="9713" trgID="9293" rel="P" directed="false" shadow="false" column="1523" shadowCol="2020" srcRow="2010" trgRow="1138" color="EX-dark-orange" />
    <link srcID="9293" trgID="9478" rel="P" directed="false" shadow="false" column="1524" shadowCol="2021" srcRow="1138" trgRow="2012" color="EX-dark-gray-purple" />
    <link srcID="10302" trgID="9293" rel="P" directed="false" shadow="false" column="1525" shadowCol="2022" srcRow="2013" trgRow="1138" color="EX-cyan" />
    <link srcID="9293" trgID="9519" rel="P" directed="false" shadow="false" column="1526" shadowCol="2023" srcRow="1138" trgRow="2014" color="EX-yellow-orange" />
    <link srcID="9520" trgID="9131" rel="P" directed="false" shadow="true" shadowCol="2024" srcRow="1139" trgRow="957" color="EX-pure-blue" />
    <link srcID="9134" trgID="9520" rel="P" directed="false" shadow="true" shadowCol="2025" srcRow="1024" trgRow="1139" color="EX-dark-yellow-green" />
    <link srcID="9110" trgID="9520" rel="P" directed="false" shadow="true" shadowCol="2026" srcRow="1127" trgRow="1139" color="EX-dark-magenta" />
    <link srcID="9520" trgID="8962" rel="P" directed="false" shadow="true" shadowCol="2027" srcRow="1139" trgRow="1128" color="EX-dark-green" />
    <link srcID="9520" trgID="9294" rel="P" directed="false" shadow="true" shadowCol="2028" srcRow="1139" trgRow="1136" color="EX-blue-magenta" />
    <link srcID="8342" trgID="9520" rel="P" directed="false" shadow="true" shadowCol="2029" srcRow="1137" trgRow="1139" color="EX-yellow-green" />
    <link srcID="9520" trgID="9293" rel="P" directed="false" shadow="true" shadowCol="2030" srcRow="1139" trgRow="1138" color="EX-magenta" />
    <link srcID="9520" trgID="9133" rel="P" directed="false" shadow="false" column="1527" shadowCol="2031" srcRow="1139" trgRow="1140" color="EX-green" />
    <link srcID="9713" trgID="9520" rel="P" directed="false" shadow="false" column="1528" shadowCol="2032" srcRow="2010" trgRow="1139" color="EX-yellow" />
    <link srcID="10302" trgID="9520" rel="P" directed="false" shadow="false" column="1529" shadowCol="2033" srcRow="2013" trgRow="1139" color="EX-purple" />
    <link srcID="9520" trgID="9519" rel="P" directed="false" shadow="false" column="1530" shadowCol="2034" srcRow="1139" trgRow="2014" color="EX-dark-purple" />
    <link srcID="9133" trgID="9131" rel="P" directed="false" shadow="true" shadowCol="2035" srcRow="1140" trgRow="957" color="EX-dark-red" />
    <link srcID="9134" trgID="9133" rel="P" directed="false" shadow="true" shadowCol="2036" srcRow="1024" trgRow="1140" color="EX-pale-green" />
    <link srcID="9110" trgID="9133" rel="P" directed="false" shadow="true" shadowCol="2037" srcRow="1127" trgRow="1140" color="EX-pale-blue" />
    <link srcID="9133" trgID="8962" rel="P" directed="false" shadow="true" shadowCol="2038" srcRow="1140" trgRow="1128" color="EX-dark-tan" />
    <link srcID="9133" trgID="9294" rel="P" directed="false" shadow="true" shadowCol="2039" srcRow="1140" trgRow="1136" color="EX-pale-blue-magenta" />
    <link srcID="8342" trgID="9133" rel="P" directed="false" shadow="true" shadowCol="2040" srcRow="1137" trgRow="1140" color="EX-pale-yellow orange" />
    <link srcID="9133" trgID="9293" rel="P" directed="false" shadow="true" shadowCol="2041" srcRow="1140" trgRow="1138" color="EX-medium-magenta" />
    <link srcID="9520" trgID="9133" rel="P" directed="false" shadow="true" shadowCol="2042" srcRow="1139" trgRow="1140" color="EX-pale-red" />
    <link srcID="9133" trgID="9312" rel="P" directed="false" shadow="false" column="1531" shadowCol="2043" srcRow="1140" trgRow="1885" color="EX-pale-cyan" />
    <link srcID="9133" trgID="9478" rel="P" directed="false" shadow="false" column="1532" shadowCol="2044" srcRow="1140" trgRow="2012" color="EX-pale-yellow-green" />
    <link srcID="9133" trgID="9519" rel="P" directed="false" shadow="false" column="1533" shadowCol="2045" srcRow="1140" trgRow="2014" color="EX-pale-purple" />
    <link srcID="9254" trgID="9255" rel="P" directed="false" shadow="true" shadowCol="2046" srcRow="1141" trgRow="1135" color="EX-pale-magenta" />
    <link srcID="10552" trgID="10222" rel="P" directed="false" shadow="true" shadowCol="2047" srcRow="1142" trgRow="971" color="EX-pale-red-orange" />
    <link srcID="9421" trgID="8422" rel="P" directed="false" shadow="true" shadowCol="2048" srcRow="1143" trgRow="973" color="EX-blue" />
    <link srcID="9421" trgID="9422" rel="P" directed="false" shadow="false" column="1534" shadowCol="2049" srcRow="1143" trgRow="1196" color="EX-orange" />
    <link srcID="9421" trgID="10049" rel="P" directed="false" shadow="false" column="1535" shadowCol="2050" srcRow="1143" trgRow="1206" color="EX-dark-cyan" />
    <link srcID="9940" trgID="10114" rel="P" directed="false" shadow="false" column="1536" shadowCol="2051" srcRow="1144" trgRow="1207" color="EX-red" />
    <link srcID="9267" trgID="9940" rel="P" directed="false" shadow="false" column="1537" shadowCol="2052" srcRow="2078" trgRow="1144" color="EX-dark-orange" />
    <link srcID="8875" trgID="9309" rel="P" directed="false" shadow="false" column="1538" shadowCol="2053" srcRow="1145" trgRow="2098" color="EX-dark-gray-purple" />
    <link srcID="9905" trgID="9614" rel="P" directed="false" shadow="true" shadowCol="2054" srcRow="1146" trgRow="1065" color="EX-cyan" />
    <link srcID="9974" trgID="10215" rel="P" directed="false" shadow="true" shadowCol="2055" srcRow="1147" trgRow="988" color="EX-yellow-orange" />
    <link srcID="9226" trgID="9225" rel="P" directed="false" shadow="false" column="1539" shadowCol="2056" srcRow="1148" trgRow="2033" color="EX-pure-blue" />
    <link srcID="9877" trgID="8211" rel="P" directed="false" shadow="true" shadowCol="2057" srcRow="1149" trgRow="992" color="EX-dark-yellow-green" />
    <link srcID="9251" trgID="9877" rel="P" directed="false" shadow="false" column="1540" shadowCol="2058" srcRow="2099" trgRow="1149" color="EX-dark-magenta" />
    <link srcID="9230" trgID="10298" rel="P" directed="false" shadow="false" column="1541" shadowCol="2059" srcRow="1151" trgRow="1150" color="EX-dark-green" />
    <link srcID="9662" trgID="10298" rel="P" directed="false" shadow="false" column="1542" shadowCol="2060" srcRow="1859" trgRow="1150" color="EX-blue-magenta" />
    <link srcID="9315" trgID="10298" rel="P" directed="false" shadow="false" column="1543" shadowCol="2061" srcRow="2037" trgRow="1150" color="EX-yellow-green" />
    <link srcID="9051" trgID="10298" rel="P" directed="false" shadow="false" column="1544" shadowCol="2062" srcRow="2038" trgRow="1150" color="EX-magenta" />
    <link srcID="10437" trgID="10298" rel="P" directed="false" shadow="false" column="1545" shadowCol="2063" srcRow="2081" trgRow="1150" color="EX-green" />
    <link srcID="9202" trgID="10298" rel="P" directed="false" shadow="false" column="1546" shadowCol="2064" srcRow="2087" trgRow="1150" color="EX-yellow" />
    <link srcID="10366" trgID="10298" rel="P" directed="false" shadow="false" column="1547" shadowCol="2065" srcRow="2101" trgRow="1150" color="EX-purple" />
    <link srcID="10298" trgID="8517" rel="P" directed="false" shadow="false" column="1548" shadowCol="2066" srcRow="1150" trgRow="2102" color="EX-dark-purple" />
    <link srcID="10298" trgID="10254" rel="P" directed="false" shadow="false" column="1549" shadowCol="2067" srcRow="1150" trgRow="2105" color="EX-dark-red" />
    <link srcID="10298" trgID="10253" rel="P" directed="false" shadow="false" column="1550" shadowCol="2068" srcRow="1150" trgRow="2106" color="EX-pale-green" />
    <link srcID="10330" trgID="10298" rel="P" directed="false" shadow="false" column="1551" shadowCol="2069" srcRow="2108" trgRow="1150" color="EX-pale-blue" />
    <link srcID="9658" trgID="10298" rel="P" directed="false" shadow="false" column="1552" shadowCol="2070" srcRow="2109" trgRow="1150" color="EX-dark-tan" />
    <link srcID="9344" trgID="10298" rel="P" directed="false" shadow="false" column="1553" shadowCol="2071" srcRow="2111" trgRow="1150" color="EX-pale-blue-magenta" />
    <link srcID="10298" trgID="8512" rel="P" directed="false" shadow="false" column="1554" shadowCol="2072" srcRow="1150" trgRow="2112" color="EX-pale-yellow orange" />
    <link srcID="10438" trgID="10298" rel="P" directed="false" shadow="false" column="1555" shadowCol="2073" srcRow="2113" trgRow="1150" color="EX-medium-magenta" />
    <link srcID="10298" trgID="9479" rel="P" directed="false" shadow="false" column="1556" shadowCol="2074" srcRow="1150" trgRow="2115" color="EX-pale-red" />
    <link srcID="9230" trgID="10298" rel="P" directed="false" shadow="true" shadowCol="2075" srcRow="1151" trgRow="1150" color="EX-pale-cyan" />
    <link srcID="8511" trgID="9230" rel="P" directed="false" shadow="false" column="1557" shadowCol="2076" srcRow="1211" trgRow="1151" color="EX-pale-yellow-green" />
    <link srcID="9230" trgID="9662" rel="P" directed="false" shadow="false" column="1558" shadowCol="2077" srcRow="1151" trgRow="1859" color="EX-pale-purple" />
    <link srcID="9230" trgID="9315" rel="P" directed="false" shadow="false" column="1559" shadowCol="2078" srcRow="1151" trgRow="2037" color="EX-pale-magenta" />
    <link srcID="9230" trgID="9051" rel="P" directed="false" shadow="false" column="1560" shadowCol="2079" srcRow="1151" trgRow="2038" color="EX-pale-red-orange" />
    <link srcID="9230" trgID="10437" rel="P" directed="false" shadow="false" column="1561" shadowCol="2080" srcRow="1151" trgRow="2081" color="EX-blue" />
    <link srcID="9202" trgID="9230" rel="P" directed="false" shadow="false" column="1562" shadowCol="2081" srcRow="2087" trgRow="1151" color="EX-orange" />
    <link srcID="9230" trgID="10366" rel="P" directed="false" shadow="false" column="1563" shadowCol="2082" srcRow="1151" trgRow="2101" color="EX-dark-cyan" />
    <link srcID="9230" trgID="10254" rel="P" directed="false" shadow="false" column="1564" shadowCol="2083" srcRow="1151" trgRow="2105" color="EX-red" />
    <link srcID="9230" trgID="10253" rel="P" directed="false" shadow="false" column="1565" shadowCol="2084" srcRow="1151" trgRow="2106" color="EX-dark-orange" />
    <link srcID="9230" trgID="10330" rel="P" directed="false" shadow="false" column="1566" shadowCol="2085" srcRow="1151" trgRow="2108" color="EX-dark-gray-purple" />
    <link srcID="9230" trgID="9658" rel="P" directed="false" shadow="false" column="1567" shadowCol="2086" srcRow="1151" trgRow="2109" color="EX-cyan" />
    <link srcID="9230" trgID="9344" rel="P" directed="false" shadow="false" column="1568" shadowCol="2087" srcRow="1151" trgRow="2111" color="EX-yellow-orange" />
    <link srcID="9230" trgID="8512" rel="P" directed="false" shadow="false" column="1569" shadowCol="2088" srcRow="1151" trgRow="2112" color="EX-pure-blue" />
    <link srcID="9230" trgID="10438" rel="P" directed="false" shadow="false" column="1570" shadowCol="2089" srcRow="1151" trgRow="2113" color="EX-dark-yellow-green" />
    <link srcID="9230" trgID="9479" rel="P" directed="false" shadow="false" column="1571" shadowCol="2090" srcRow="1151" trgRow="2115" color="EX-dark-magenta" />
    <link srcID="8225" trgID="9767" rel="P" directed="false" shadow="false" column="1572" shadowCol="2091" srcRow="2039" trgRow="1152" color="EX-dark-green" />
    <link srcID="10091" trgID="9494" rel="P" directed="false" shadow="true" shadowCol="2092" srcRow="1153" trgRow="1001" color="EX-blue-magenta" />
    <link srcID="10091" trgID="8321" rel="P" directed="false" shadow="false" column="1573" shadowCol="2093" srcRow="1153" trgRow="2021" color="EX-yellow-green" />
    <link srcID="9044" trgID="9385" rel="P" directed="false" shadow="false" column="1574" shadowCol="2094" srcRow="1373" trgRow="1154" color="EX-magenta" />
    <link srcID="9476" trgID="9748" rel="P" directed="false" shadow="false" column="1575" shadowCol="2095" srcRow="1613" trgRow="1155" color="EX-green" />
    <link srcID="9581" trgID="8854" rel="P" directed="false" shadow="false" column="1576" shadowCol="2096" srcRow="2118" trgRow="1156" color="EX-yellow" />
    <link srcID="10040" trgID="9577" rel="P" directed="false" shadow="false" column="1577" shadowCol="2097" srcRow="1157" trgRow="1501" color="EX-purple" />
    <link srcID="9574" trgID="10040" rel="P" directed="false" shadow="false" column="1578" shadowCol="2098" srcRow="2048" trgRow="1157" color="EX-dark-purple" />
    <link srcID="10147" trgID="9832" rel="P" directed="false" shadow="false" column="1579" shadowCol="2099" srcRow="1158" trgRow="1995" color="EX-dark-red" />
    <link srcID="10515" trgID="10504" rel="P" directed="false" shadow="false" column="1580" shadowCol="2100" srcRow="1502" trgRow="1159" color="EX-pale-green" />
    <link srcID="8991" trgID="8988" rel="P" directed="false" shadow="false" column="1581" shadowCol="2101" srcRow="1753" trgRow="1160" color="EX-pale-blue" />
    <link srcID="8817" trgID="8999" rel="P" directed="false" shadow="false" column="1582" shadowCol="2102" srcRow="1161" trgRow="1197" color="EX-dark-tan" />
    <link srcID="10050" trgID="8319" rel="P" directed="false" shadow="false" column="1583" shadowCol="2103" srcRow="1162" trgRow="1163" color="EX-pale-blue-magenta" />
    <link srcID="9139" trgID="10050" rel="P" directed="false" shadow="false" column="1584" shadowCol="2104" srcRow="1609" trgRow="1162" color="EX-pale-yellow orange" />
    <link srcID="10050" trgID="8366" rel="P" directed="false" shadow="false" column="1585" shadowCol="2105" srcRow="1162" trgRow="1748" color="EX-medium-magenta" />
    <link srcID="10050" trgID="9977" rel="P" directed="false" shadow="false" column="1586" shadowCol="2106" srcRow="1162" trgRow="2003" color="EX-pale-red" />
    <link srcID="10050" trgID="10266" rel="P" directed="false" shadow="false" column="1587" shadowCol="2107" srcRow="1162" trgRow="2051" color="EX-pale-cyan" />
    <link srcID="10050" trgID="9830" rel="P" directed="false" shadow="false" column="1588" shadowCol="2108" srcRow="1162" trgRow="2052" color="EX-pale-yellow-green" />
    <link srcID="9079" trgID="10050" rel="P" directed="false" shadow="false" column="1589" shadowCol="2109" srcRow="2053" trgRow="1162" color="EX-pale-purple" />
    <link srcID="10050" trgID="8319" rel="P" directed="false" shadow="true" shadowCol="2110" srcRow="1162" trgRow="1163" color="EX-pale-magenta" />
    <link srcID="9139" trgID="8319" rel="P" directed="false" shadow="false" column="1590" shadowCol="2111" srcRow="1609" trgRow="1163" color="EX-pale-red-orange" />
    <link srcID="8366" trgID="8319" rel="P" directed="false" shadow="false" column="1591" shadowCol="2112" srcRow="1748" trgRow="1163" color="EX-blue" />
    <link srcID="9977" trgID="8319" rel="P" directed="false" shadow="false" column="1592" shadowCol="2113" srcRow="2003" trgRow="1163" color="EX-orange" />
    <link srcID="10266" trgID="8319" rel="P" directed="false" shadow="false" column="1593" shadowCol="2114" srcRow="2051" trgRow="1163" color="EX-dark-cyan" />
    <link srcID="9830" trgID="8319" rel="P" directed="false" shadow="false" column="1594" shadowCol="2115" srcRow="2052" trgRow="1163" color="EX-red" />
    <link srcID="9079" trgID="8319" rel="P" directed="false" shadow="false" column="1595" shadowCol="2116" srcRow="2053" trgRow="1163" color="EX-dark-orange" />
    <link srcID="8440" trgID="8319" rel="P" directed="false" shadow="false" column="1596" shadowCol="2117" srcRow="2054" trgRow="1163" color="EX-dark-gray-purple" />
    <link srcID="9975" trgID="8319" rel="P" directed="false" shadow="false" column="1597" shadowCol="2118" srcRow="2056" trgRow="1163" color="EX-cyan" />
    <link srcID="8850" trgID="9734" rel="P" directed="false" shadow="false" column="1598" shadowCol="2119" srcRow="1164" trgRow="1933" color="EX-yellow-orange" />
    <link srcID="8848" trgID="8850" rel="P" directed="false" shadow="false" column="1599" shadowCol="2120" srcRow="2057" trgRow="1164" color="EX-pure-blue" />
    <link srcID="9237" trgID="8850" rel="P" directed="false" shadow="false" column="1600" shadowCol="2121" srcRow="2119" trgRow="1164" color="EX-dark-yellow-green" />
    <link srcID="9079" trgID="9239" rel="P" directed="false" shadow="false" column="1601" shadowCol="2122" srcRow="2053" trgRow="1165" color="EX-dark-magenta" />
    <link srcID="10002" trgID="10582" rel="P" directed="false" shadow="false" column="1602" shadowCol="2123" srcRow="1503" trgRow="1166" color="EX-dark-green" />
    <link srcID="9235" trgID="10582" rel="P" directed="false" shadow="false" column="1603" shadowCol="2124" srcRow="1504" trgRow="1166" color="EX-blue-magenta" />
    <link srcID="9266" trgID="10582" rel="P" directed="false" shadow="false" column="1604" shadowCol="2125" srcRow="1505" trgRow="1166" color="EX-yellow-green" />
    <link srcID="9833" trgID="10582" rel="P" directed="false" shadow="false" column="1605" shadowCol="2126" srcRow="1866" trgRow="1166" color="EX-magenta" />
    <link srcID="10582" trgID="9275" rel="P" directed="false" shadow="false" column="1606" shadowCol="2127" srcRow="1166" trgRow="1987" color="EX-green" />
    <link srcID="9278" trgID="10582" rel="P" directed="false" shadow="false" column="1607" shadowCol="2128" srcRow="2031" trgRow="1166" color="EX-yellow" />
    <link srcID="9274" trgID="10582" rel="P" directed="false" shadow="false" column="1608" shadowCol="2129" srcRow="2058" trgRow="1166" color="EX-purple" />
    <link srcID="10582" trgID="8448" rel="P" directed="false" shadow="false" column="1609" shadowCol="2130" srcRow="1166" trgRow="2120" color="EX-dark-purple" />
    <link srcID="8363" trgID="10582" rel="P" directed="false" shadow="false" column="1610" shadowCol="2131" srcRow="2121" trgRow="1166" color="EX-dark-red" />
    <link srcID="9995" trgID="10582" rel="P" directed="false" shadow="false" column="1611" shadowCol="2132" srcRow="2122" trgRow="1166" color="EX-pale-green" />
    <link srcID="9234" trgID="10582" rel="P" directed="false" shadow="false" column="1612" shadowCol="2133" srcRow="2123" trgRow="1166" color="EX-pale-blue" />
    <link srcID="9334" trgID="10582" rel="P" directed="false" shadow="false" column="1613" shadowCol="2134" srcRow="2124" trgRow="1166" color="EX-dark-tan" />
    <link srcID="8402" trgID="10582" rel="P" directed="false" shadow="false" column="1614" shadowCol="2135" srcRow="2125" trgRow="1166" color="EX-pale-blue-magenta" />
    <link srcID="8374" trgID="10582" rel="P" directed="false" shadow="false" column="1615" shadowCol="2136" srcRow="2126" trgRow="1166" color="EX-pale-yellow orange" />
    <link srcID="9461" trgID="10582" rel="P" directed="false" shadow="false" column="1616" shadowCol="2137" srcRow="2127" trgRow="1166" color="EX-medium-magenta" />
    <link srcID="8889" trgID="10582" rel="P" directed="false" shadow="false" column="1617" shadowCol="2138" srcRow="2128" trgRow="1166" color="EX-pale-red" />
    <link srcID="9808" trgID="10582" rel="P" directed="false" shadow="false" column="1618" shadowCol="2139" srcRow="2129" trgRow="1166" color="EX-pale-cyan" />
    <link srcID="10018" trgID="10582" rel="P" directed="false" shadow="false" column="1619" shadowCol="2140" srcRow="2130" trgRow="1166" color="EX-pale-yellow-green" />
    <link srcID="9816" trgID="10582" rel="P" directed="false" shadow="false" column="1620" shadowCol="2141" srcRow="2131" trgRow="1166" color="EX-pale-purple" />
    <link srcID="10522" trgID="10582" rel="P" directed="false" shadow="false" column="1621" shadowCol="2142" srcRow="2132" trgRow="1166" color="EX-pale-magenta" />
    <link srcID="9031" trgID="9033" rel="P" directed="false" shadow="false" column="1622" shadowCol="2143" srcRow="1477" trgRow="1167" color="EX-pale-red-orange" />
    <link srcID="9333" trgID="9069" rel="P" directed="false" shadow="true" shadowCol="2144" srcRow="1051" trgRow="1168" color="EX-blue" />
    <link srcID="10318" trgID="9069" rel="P" directed="false" shadow="false" column="1623" shadowCol="2145" srcRow="1214" trgRow="1168" color="EX-orange" />
    <link srcID="9069" trgID="9224" rel="P" directed="false" shadow="false" column="1624" shadowCol="2146" srcRow="1168" trgRow="1656" color="EX-dark-cyan" />
    <link srcID="9069" trgID="9212" rel="P" directed="false" shadow="false" column="1625" shadowCol="2147" srcRow="1168" trgRow="1883" color="EX-red" />
    <link srcID="9069" trgID="8573" rel="P" directed="false" shadow="false" column="1626" shadowCol="2148" srcRow="1168" trgRow="2065" color="EX-dark-orange" />
    <link srcID="9069" trgID="8838" rel="P" directed="false" shadow="false" column="1627" shadowCol="2149" srcRow="1168" trgRow="2066" color="EX-dark-gray-purple" />
    <link srcID="9069" trgID="9966" rel="P" directed="false" shadow="false" column="1628" shadowCol="2150" srcRow="1168" trgRow="2067" color="EX-cyan" />
    <link srcID="9069" trgID="8857" rel="P" directed="false" shadow="false" column="1629" shadowCol="2151" srcRow="1168" trgRow="2068" color="EX-yellow-orange" />
    <link srcID="9069" trgID="9811" rel="P" directed="false" shadow="false" column="1630" shadowCol="2152" srcRow="1168" trgRow="2070" color="EX-pure-blue" />
    <link srcID="9069" trgID="10224" rel="P" directed="false" shadow="false" column="1631" shadowCol="2153" srcRow="1168" trgRow="2071" color="EX-dark-yellow-green" />
    <link srcID="10001" trgID="9069" rel="P" directed="false" shadow="false" column="1632" shadowCol="2154" srcRow="2134" trgRow="1168" color="EX-dark-magenta" />
    <link srcID="8558" trgID="9069" rel="P" directed="false" shadow="false" column="1633" shadowCol="2155" srcRow="2135" trgRow="1168" color="EX-dark-green" />
    <link srcID="9069" trgID="10227" rel="P" directed="false" shadow="false" column="1634" shadowCol="2156" srcRow="1168" trgRow="2136" color="EX-blue-magenta" />
    <link srcID="10290" trgID="10289" rel="P" directed="false" shadow="false" column="1635" shadowCol="2157" srcRow="1169" trgRow="1170" color="EX-yellow-green" />
    <link srcID="10290" trgID="8463" rel="P" directed="false" shadow="false" column="1636" shadowCol="2158" srcRow="1169" trgRow="1172" color="EX-magenta" />
    <link srcID="10290" trgID="8782" rel="P" directed="false" shadow="false" column="1637" shadowCol="2159" srcRow="1169" trgRow="1173" color="EX-green" />
    <link srcID="10290" trgID="8731" rel="P" directed="false" shadow="false" column="1638" shadowCol="2160" srcRow="1169" trgRow="2069" color="EX-yellow" />
    <link srcID="10290" trgID="10289" rel="P" directed="false" shadow="true" shadowCol="2161" srcRow="1169" trgRow="1170" color="EX-purple" />
    <link srcID="10289" trgID="8463" rel="P" directed="false" shadow="false" column="1639" shadowCol="2162" srcRow="1170" trgRow="1172" color="EX-dark-purple" />
    <link srcID="10289" trgID="8782" rel="P" directed="false" shadow="false" column="1640" shadowCol="2163" srcRow="1170" trgRow="1173" color="EX-dark-red" />
    <link srcID="8731" trgID="10289" rel="P" directed="false" shadow="false" column="1641" shadowCol="2164" srcRow="2069" trgRow="1170" color="EX-pale-green" />
    <link srcID="9331" trgID="9306" rel="P" directed="false" shadow="false" column="1642" shadowCol="2165" srcRow="1171" trgRow="1865" color="EX-pale-blue" />
    <link srcID="10290" trgID="8463" rel="P" directed="false" shadow="true" shadowCol="2166" srcRow="1169" trgRow="1172" color="EX-dark-tan" />
    <link srcID="10289" trgID="8463" rel="P" directed="false" shadow="true" shadowCol="2167" srcRow="1170" trgRow="1172" color="EX-pale-blue-magenta" />
    <link srcID="8463" trgID="8782" rel="P" directed="false" shadow="false" column="1643" shadowCol="2168" srcRow="1172" trgRow="1173" color="EX-pale-yellow orange" />
    <link srcID="10290" trgID="8782" rel="P" directed="false" shadow="true" shadowCol="2169" srcRow="1169" trgRow="1173" color="EX-medium-magenta" />
    <link srcID="10289" trgID="8782" rel="P" directed="false" shadow="true" shadowCol="2170" srcRow="1170" trgRow="1173" color="EX-pale-red" />
    <link srcID="8463" trgID="8782" rel="P" directed="false" shadow="true" shadowCol="2171" srcRow="1172" trgRow="1173" color="EX-pale-cyan" />
    <link srcID="9467" trgID="8782" rel="P" directed="false" shadow="false" column="1644" shadowCol="2172" srcRow="1174" trgRow="1173" color="EX-pale-yellow-green" />
    <link srcID="9467" trgID="8782" rel="P" directed="false" shadow="true" shadowCol="2173" srcRow="1174" trgRow="1173" color="EX-pale-purple" />
    <link srcID="9285" trgID="10301" rel="P" directed="false" shadow="false" column="1645" shadowCol="2174" srcRow="1697" trgRow="1175" color="EX-pale-magenta" />
    <link srcID="9637" trgID="8867" rel="P" directed="false" shadow="true" shadowCol="2175" srcRow="1176" trgRow="1054" color="EX-pale-red-orange" />
    <link srcID="9637" trgID="9803" rel="P" directed="false" shadow="false" column="1646" shadowCol="2176" srcRow="1176" trgRow="1761" color="EX-blue" />
    <link srcID="9637" trgID="8545" rel="P" directed="false" shadow="false" column="1647" shadowCol="2177" srcRow="1176" trgRow="1992" color="EX-orange" />
    <link srcID="9637" trgID="9249" rel="P" directed="false" shadow="false" column="1648" shadowCol="2178" srcRow="1176" trgRow="2072" color="EX-dark-cyan" />
    <link srcID="9637" trgID="8616" rel="P" directed="false" shadow="false" column="1649" shadowCol="2179" srcRow="1176" trgRow="2137" color="EX-red" />
    <link srcID="10251" trgID="9664" rel="P" directed="false" shadow="true" shadowCol="2180" srcRow="1177" trgRow="1066" color="EX-dark-orange" />
    <link srcID="10251" trgID="10252" rel="P" directed="false" shadow="true" shadowCol="2181" srcRow="1177" trgRow="1114" color="EX-dark-gray-purple" />
    <link srcID="9667" trgID="8732" rel="P" directed="false" shadow="false" column="1650" shadowCol="2182" srcRow="1179" trgRow="1178" color="EX-cyan" />
    <link srcID="8732" trgID="10084" rel="P" directed="false" shadow="false" column="1651" shadowCol="2183" srcRow="1178" trgRow="1180" color="EX-yellow-orange" />
    <link srcID="8538" trgID="8732" rel="P" directed="false" shadow="false" column="1652" shadowCol="2184" srcRow="1181" trgRow="1178" color="EX-pure-blue" />
    <link srcID="8822" trgID="8732" rel="P" directed="false" shadow="false" column="1653" shadowCol="2185" srcRow="1182" trgRow="1178" color="EX-dark-yellow-green" />
    <link srcID="10252" trgID="9667" rel="P" directed="false" shadow="true" shadowCol="2186" srcRow="1114" trgRow="1179" color="EX-dark-magenta" />
    <link srcID="9667" trgID="8732" rel="P" directed="false" shadow="true" shadowCol="2187" srcRow="1179" trgRow="1178" color="EX-dark-green" />
    <link srcID="8822" trgID="9667" rel="P" directed="false" shadow="false" column="1654" shadowCol="2188" srcRow="1182" trgRow="1179" color="EX-blue-magenta" />
    <link srcID="10252" trgID="10084" rel="P" directed="false" shadow="true" shadowCol="2189" srcRow="1114" trgRow="1180" color="EX-yellow-green" />
    <link srcID="8732" trgID="10084" rel="P" directed="false" shadow="true" shadowCol="2190" srcRow="1178" trgRow="1180" color="EX-magenta" />
    <link srcID="8538" trgID="10084" rel="P" directed="false" shadow="false" column="1655" shadowCol="2191" srcRow="1181" trgRow="1180" color="EX-green" />
    <link srcID="8822" trgID="10084" rel="P" directed="false" shadow="false" column="1656" shadowCol="2192" srcRow="1182" trgRow="1180" color="EX-yellow" />
    <link srcID="8538" trgID="8732" rel="P" directed="false" shadow="true" shadowCol="2193" srcRow="1181" trgRow="1178" color="EX-purple" />
    <link srcID="8538" trgID="10084" rel="P" directed="false" shadow="true" shadowCol="2194" srcRow="1181" trgRow="1180" color="EX-dark-purple" />
    <link srcID="8822" trgID="8732" rel="P" directed="false" shadow="true" shadowCol="2195" srcRow="1182" trgRow="1178" color="EX-dark-red" />
    <link srcID="8822" trgID="9667" rel="P" directed="false" shadow="true" shadowCol="2196" srcRow="1182" trgRow="1179" color="EX-pale-green" />
    <link srcID="8822" trgID="10084" rel="P" directed="false" shadow="true" shadowCol="2197" srcRow="1182" trgRow="1180" color="EX-pale-blue" />
    <link srcID="10307" trgID="9942" rel="P" directed="false" shadow="false" column="1657" shadowCol="2198" srcRow="1994" trgRow="1183" color="EX-dark-tan" />
    <link srcID="10575" trgID="8819" rel="P" directed="false" shadow="false" column="1658" shadowCol="2199" srcRow="1215" trgRow="1184" color="EX-pale-blue-magenta" />
    <link srcID="9464" trgID="8819" rel="P" directed="false" shadow="false" column="1659" shadowCol="2200" srcRow="2073" trgRow="1184" color="EX-pale-yellow orange" />
    <link srcID="10369" trgID="9224" rel="P" directed="false" shadow="false" column="1660" shadowCol="2201" srcRow="1185" trgRow="1656" color="EX-medium-magenta" />
    <link srcID="9240" trgID="9340" rel="P" directed="false" shadow="false" column="1661" shadowCol="2202" srcRow="2080" trgRow="1186" color="EX-pale-red" />
    <link srcID="10145" trgID="9299" rel="P" directed="false" shadow="true" shadowCol="2203" srcRow="1074" trgRow="1187" color="EX-pale-cyan" />
    <link srcID="9834" trgID="9299" rel="P" directed="false" shadow="true" shadowCol="2204" srcRow="1079" trgRow="1187" color="EX-pale-yellow-green" />
    <link srcID="9300" trgID="9299" rel="P" directed="false" shadow="false" column="1662" shadowCol="2205" srcRow="1943" trgRow="1187" color="EX-pale-purple" />
    <link srcID="9922" trgID="9552" rel="P" directed="false" shadow="true" shadowCol="2206" srcRow="1188" trgRow="1094" color="EX-pale-magenta" />
    <link srcID="9686" trgID="9689" rel="P" directed="false" shadow="true" shadowCol="2207" srcRow="1189" trgRow="1100" color="EX-pale-red-orange" />
    <link srcID="9184" trgID="8866" rel="P" directed="false" shadow="false" column="1663" shadowCol="2208" srcRow="1190" trgRow="1873" color="EX-blue" />
    <link srcID="8333" trgID="10419" rel="P" directed="false" shadow="false" column="1664" shadowCol="2209" srcRow="1191" trgRow="1757" color="EX-orange" />
    <link srcID="8333" trgID="9601" rel="P" directed="false" shadow="false" column="1665" shadowCol="2210" srcRow="1191" trgRow="1783" color="EX-dark-cyan" />
    <link srcID="8562" trgID="8333" rel="P" directed="false" shadow="false" column="1666" shadowCol="2211" srcRow="1802" trgRow="1191" color="EX-red" />
    <link srcID="8333" trgID="8336" rel="P" directed="false" shadow="false" column="1667" shadowCol="2212" srcRow="1191" trgRow="1834" color="EX-dark-orange" />
    <link srcID="8557" trgID="8333" rel="P" directed="false" shadow="false" column="1668" shadowCol="2213" srcRow="1929" trgRow="1191" color="EX-dark-gray-purple" />
    <link srcID="10337" trgID="8333" rel="P" directed="false" shadow="false" column="1669" shadowCol="2214" srcRow="1930" trgRow="1191" color="EX-cyan" />
    <link srcID="8333" trgID="8458" rel="P" directed="false" shadow="false" column="1670" shadowCol="2215" srcRow="1191" trgRow="1931" color="EX-yellow-orange" />
    <link srcID="10575" trgID="9465" rel="P" directed="false" shadow="false" column="1671" shadowCol="2216" srcRow="1215" trgRow="1192" color="EX-pure-blue" />
    <link srcID="8823" trgID="9681" rel="P" directed="false" shadow="true" shadowCol="2217" srcRow="1115" trgRow="1193" color="EX-dark-yellow-green" />
    <link srcID="9938" trgID="9681" rel="P" directed="false" shadow="true" shadowCol="2218" srcRow="1117" trgRow="1193" color="EX-dark-magenta" />
    <link srcID="9681" trgID="8730" rel="P" directed="false" shadow="false" column="1672" shadowCol="2219" srcRow="1193" trgRow="1506" color="EX-dark-green" />
    <link srcID="9362" trgID="9681" rel="P" directed="false" shadow="false" column="1673" shadowCol="2220" srcRow="2084" trgRow="1193" color="EX-blue-magenta" />
    <link srcID="8588" trgID="8431" rel="P" directed="false" shadow="false" column="1674" shadowCol="2221" srcRow="1194" trgRow="1741" color="EX-yellow-green" />
    <link srcID="8339" trgID="8518" rel="P" directed="false" shadow="false" column="1675" shadowCol="2222" srcRow="1195" trgRow="1840" color="EX-magenta" />
    <link srcID="8339" trgID="8517" rel="P" directed="false" shadow="false" column="1676" shadowCol="2223" srcRow="1195" trgRow="2102" color="EX-green" />
    <link srcID="9421" trgID="9422" rel="P" directed="false" shadow="true" shadowCol="2224" srcRow="1143" trgRow="1196" color="EX-yellow" />
    <link srcID="8817" trgID="8999" rel="P" directed="false" shadow="true" shadowCol="2225" srcRow="1161" trgRow="1197" color="EX-purple" />
    <link srcID="9906" trgID="10246" rel="P" directed="false" shadow="true" shadowCol="2226" srcRow="1198" trgRow="1124" color="EX-dark-purple" />
    <link srcID="10316" trgID="10315" rel="P" directed="false" shadow="false" column="1677" shadowCol="2227" srcRow="1497" trgRow="1199" color="EX-dark-red" />
    <link srcID="10315" trgID="9826" rel="P" directed="false" shadow="false" column="1678" shadowCol="2228" srcRow="1199" trgRow="2005" color="EX-pale-green" />
    <link srcID="9790" trgID="9241" rel="P" directed="false" shadow="true" shadowCol="2229" srcRow="1125" trgRow="1200" color="EX-pale-blue" />
    <link srcID="9241" trgID="10339" rel="P" directed="false" shadow="false" column="1679" shadowCol="2230" srcRow="1200" trgRow="1916" color="EX-dark-tan" />
    <link srcID="10426" trgID="9241" rel="P" directed="false" shadow="false" column="1680" shadowCol="2231" srcRow="2004" trgRow="1200" color="EX-pale-blue-magenta" />
    <link srcID="10182" trgID="9025" rel="P" directed="false" shadow="true" shadowCol="2232" srcRow="1130" trgRow="1201" color="EX-pale-yellow orange" />
    <link srcID="9147" trgID="8879" rel="P" directed="false" shadow="true" shadowCol="2233" srcRow="1202" trgRow="1134" color="EX-medium-magenta" />
    <link srcID="9199" trgID="9147" rel="P" directed="false" shadow="false" column="1681" shadowCol="2234" srcRow="1203" trgRow="1202" color="EX-pale-red" />
    <link srcID="9199" trgID="8587" rel="P" directed="false" shadow="true" shadowCol="2235" srcRow="1203" trgRow="1133" color="EX-pale-cyan" />
    <link srcID="9199" trgID="9147" rel="P" directed="false" shadow="true" shadowCol="2236" srcRow="1203" trgRow="1202" color="EX-pale-yellow-green" />
    <link srcID="9199" trgID="9198" rel="P" directed="false" shadow="false" column="1682" shadowCol="2237" srcRow="1203" trgRow="1500" color="EX-pale-purple" />
    <link srcID="9827" trgID="8801" rel="P" directed="false" shadow="false" column="1683" shadowCol="2238" srcRow="1743" trgRow="1204" color="EX-pale-magenta" />
    <link srcID="8909" trgID="8801" rel="P" directed="false" shadow="false" column="1684" shadowCol="2239" srcRow="1759" trgRow="1204" color="EX-pale-red-orange" />
    <link srcID="8674" trgID="8457" rel="P" directed="false" shadow="false" column="1685" shadowCol="2240" srcRow="1205" trgRow="2059" color="EX-blue" />
    <link srcID="9421" trgID="10049" rel="P" directed="false" shadow="true" shadowCol="2241" srcRow="1143" trgRow="1206" color="EX-orange" />
    <link srcID="9940" trgID="10114" rel="P" directed="false" shadow="true" shadowCol="2242" srcRow="1144" trgRow="1207" color="EX-dark-cyan" />
    <link srcID="8900" trgID="9775" rel="P" directed="false" shadow="false" column="1686" shadowCol="2243" srcRow="1208" trgRow="1216" color="EX-red" />
    <link srcID="8900" trgID="9232" rel="P" directed="false" shadow="false" column="1687" shadowCol="2244" srcRow="1208" trgRow="2100" color="EX-dark-orange" />
    <link srcID="8900" trgID="9101" rel="P" directed="false" shadow="false" column="1688" shadowCol="2245" srcRow="1208" trgRow="2110" color="EX-dark-gray-purple" />
    <link srcID="8900" trgID="10201" rel="P" directed="false" shadow="false" column="1689" shadowCol="2246" srcRow="1208" trgRow="2145" color="EX-cyan" />
    <link srcID="8584" trgID="8900" rel="P" directed="false" shadow="false" column="1690" shadowCol="2247" srcRow="2146" trgRow="1208" color="EX-yellow-orange" />
    <link srcID="9233" trgID="9232" rel="P" directed="false" shadow="false" column="1691" shadowCol="2248" srcRow="1209" trgRow="2100" color="EX-pure-blue" />
    <link srcID="9101" trgID="9233" rel="P" directed="false" shadow="false" column="1692" shadowCol="2249" srcRow="2110" trgRow="1209" color="EX-dark-yellow-green" />
    <link srcID="9233" trgID="8882" rel="P" directed="false" shadow="false" column="1693" shadowCol="2250" srcRow="1209" trgRow="2116" color="EX-dark-magenta" />
    <link srcID="9233" trgID="10201" rel="P" directed="false" shadow="false" column="1694" shadowCol="2251" srcRow="1209" trgRow="2145" color="EX-dark-green" />
    <link srcID="8584" trgID="9233" rel="P" directed="false" shadow="false" column="1695" shadowCol="2252" srcRow="2146" trgRow="1209" color="EX-blue-magenta" />
    <link srcID="9051" trgID="9316" rel="P" directed="false" shadow="false" column="1696" shadowCol="2253" srcRow="2038" trgRow="1210" color="EX-yellow-green" />
    <link srcID="8511" trgID="9230" rel="P" directed="false" shadow="true" shadowCol="2254" srcRow="1211" trgRow="1151" color="EX-magenta" />
    <link srcID="8511" trgID="9662" rel="P" directed="false" shadow="false" column="1697" shadowCol="2255" srcRow="1211" trgRow="1859" color="EX-green" />
    <link srcID="8511" trgID="9315" rel="P" directed="false" shadow="false" column="1698" shadowCol="2256" srcRow="1211" trgRow="2037" color="EX-yellow" />
    <link srcID="8511" trgID="9051" rel="P" directed="false" shadow="false" column="1699" shadowCol="2257" srcRow="1211" trgRow="2038" color="EX-purple" />
    <link srcID="8511" trgID="10437" rel="P" directed="false" shadow="false" column="1700" shadowCol="2258" srcRow="1211" trgRow="2081" color="EX-dark-purple" />
    <link srcID="8511" trgID="10366" rel="P" directed="false" shadow="false" column="1701" shadowCol="2259" srcRow="1211" trgRow="2101" color="EX-dark-red" />
    <link srcID="8511" trgID="10254" rel="P" directed="false" shadow="false" column="1702" shadowCol="2260" srcRow="1211" trgRow="2105" color="EX-pale-green" />
    <link srcID="8511" trgID="10253" rel="P" directed="false" shadow="false" column="1703" shadowCol="2261" srcRow="1211" trgRow="2106" color="EX-pale-blue" />
    <link srcID="8511" trgID="10330" rel="P" directed="false" shadow="false" column="1704" shadowCol="2262" srcRow="1211" trgRow="2108" color="EX-dark-tan" />
    <link srcID="8511" trgID="9658" rel="P" directed="false" shadow="false" column="1705" shadowCol="2263" srcRow="1211" trgRow="2109" color="EX-pale-blue-magenta" />
    <link srcID="8511" trgID="8512" rel="P" directed="false" shadow="false" column="1706" shadowCol="2264" srcRow="1211" trgRow="2112" color="EX-pale-yellow orange" />
    <link srcID="10168" trgID="9582" rel="P" directed="false" shadow="false" column="1707" shadowCol="2265" srcRow="1213" trgRow="1212" color="EX-medium-magenta" />
    <link srcID="9582" trgID="10467" rel="P" directed="false" shadow="false" column="1708" shadowCol="2266" srcRow="1212" trgRow="2047" color="EX-pale-red" />
    <link srcID="9580" trgID="9582" rel="P" directed="false" shadow="false" column="1709" shadowCol="2267" srcRow="2117" trgRow="1212" color="EX-pale-cyan" />
    <link srcID="9581" trgID="9582" rel="P" directed="false" shadow="false" column="1710" shadowCol="2268" srcRow="2118" trgRow="1212" color="EX-pale-yellow-green" />
    <link srcID="10168" trgID="9582" rel="P" directed="false" shadow="true" shadowCol="2269" srcRow="1213" trgRow="1212" color="EX-pale-purple" />
    <link srcID="10168" trgID="10467" rel="P" directed="false" shadow="false" column="1711" shadowCol="2270" srcRow="1213" trgRow="2047" color="EX-pale-magenta" />
    <link srcID="9580" trgID="10168" rel="P" directed="false" shadow="false" column="1712" shadowCol="2271" srcRow="2117" trgRow="1213" color="EX-pale-red-orange" />
    <link srcID="9581" trgID="10168" rel="P" directed="false" shadow="false" column="1713" shadowCol="2272" srcRow="2118" trgRow="1213" color="EX-blue" />
    <link srcID="10318" trgID="9069" rel="P" directed="false" shadow="true" shadowCol="2273" srcRow="1214" trgRow="1168" color="EX-orange" />
    <link srcID="10318" trgID="8573" rel="P" directed="false" shadow="false" column="1714" shadowCol="2274" srcRow="1214" trgRow="2065" color="EX-dark-cyan" />
    <link srcID="10318" trgID="8838" rel="P" directed="false" shadow="false" column="1715" shadowCol="2275" srcRow="1214" trgRow="2066" color="EX-red" />
    <link srcID="10318" trgID="9811" rel="P" directed="false" shadow="false" column="1716" shadowCol="2276" srcRow="1214" trgRow="2070" color="EX-dark-orange" />
    <link srcID="10318" trgID="8558" rel="P" directed="false" shadow="false" column="1717" shadowCol="2277" srcRow="1214" trgRow="2135" color="EX-dark-gray-purple" />
    <link srcID="10318" trgID="10227" rel="P" directed="false" shadow="false" column="1718" shadowCol="2278" srcRow="1214" trgRow="2136" color="EX-cyan" />
    <link srcID="10575" trgID="8819" rel="P" directed="false" shadow="true" shadowCol="2279" srcRow="1215" trgRow="1184" color="EX-yellow-orange" />
    <link srcID="10575" trgID="9465" rel="P" directed="false" shadow="true" shadowCol="2280" srcRow="1215" trgRow="1192" color="EX-pure-blue" />
    <link srcID="8900" trgID="9775" rel="P" directed="false" shadow="true" shadowCol="2281" srcRow="1208" trgRow="1216" color="EX-dark-yellow-green" />
    <link srcID="8598" trgID="9775" rel="P" directed="false" shadow="false" column="1719" shadowCol="2282" srcRow="1217" trgRow="1216" color="EX-dark-magenta" />
    <link srcID="9232" trgID="9775" rel="P" directed="false" shadow="false" column="1720" shadowCol="2283" srcRow="2100" trgRow="1216" color="EX-dark-green" />
    <link srcID="9693" trgID="9775" rel="P" directed="false" shadow="false" column="1721" shadowCol="2284" srcRow="2103" trgRow="1216" color="EX-blue-magenta" />
    <link srcID="8598" trgID="9775" rel="P" directed="false" shadow="true" shadowCol="2285" srcRow="1217" trgRow="1216" color="EX-yellow-green" />
    <link srcID="10422" trgID="8598" rel="P" directed="false" shadow="false" column="1722" shadowCol="2286" srcRow="1579" trgRow="1217" color="EX-magenta" />
    <link srcID="9128" trgID="8598" rel="P" directed="false" shadow="false" column="1723" shadowCol="2287" srcRow="1816" trgRow="1217" color="EX-green" />
    <link srcID="9232" trgID="8598" rel="P" directed="false" shadow="false" column="1724" shadowCol="2288" srcRow="2100" trgRow="1217" color="EX-yellow" />
    <link srcID="9693" trgID="8598" rel="P" directed="false" shadow="false" column="1725" shadowCol="2289" srcRow="2103" trgRow="1217" color="EX-purple" />
    <link srcID="8598" trgID="8616" rel="P" directed="false" shadow="false" column="1726" shadowCol="2290" srcRow="1217" trgRow="2137" color="EX-dark-purple" />
    <link srcID="8598" trgID="10201" rel="P" directed="false" shadow="false" column="1727" shadowCol="2291" srcRow="1217" trgRow="2145" color="EX-dark-red" />
    <link srcID="8584" trgID="8598" rel="P" directed="false" shadow="false" column="1728" shadowCol="2292" srcRow="2146" trgRow="1217" color="EX-pale-green" />
    <link srcID="10323" trgID="8411" rel="P" directed="false" shadow="false" column="1729" shadowCol="2293" srcRow="1218" trgRow="1219" color="EX-pale-blue" />
    <link srcID="10323" trgID="10364" rel="P" directed="false" shadow="false" column="1730" shadowCol="2294" srcRow="1218" trgRow="1220" color="EX-dark-tan" />
    <link srcID="10146" trgID="10323" rel="P" directed="false" shadow="false" column="1731" shadowCol="2295" srcRow="1221" trgRow="1218" color="EX-pale-blue-magenta" />
    <link srcID="8509" trgID="10323" rel="P" directed="false" shadow="false" column="1732" shadowCol="2296" srcRow="1222" trgRow="1218" color="EX-pale-yellow orange" />
    <link srcID="10323" trgID="10034" rel="P" directed="false" shadow="false" column="1733" shadowCol="2297" srcRow="1218" trgRow="1507" color="EX-medium-magenta" />
    <link srcID="10323" trgID="10070" rel="P" directed="false" shadow="false" column="1734" shadowCol="2298" srcRow="1218" trgRow="1508" color="EX-pale-red" />
    <link srcID="9424" trgID="10323" rel="P" directed="false" shadow="false" column="1735" shadowCol="2299" srcRow="1745" trgRow="1218" color="EX-pale-cyan" />
    <link srcID="9049" trgID="10323" rel="P" directed="false" shadow="false" column="1736" shadowCol="2300" srcRow="1805" trgRow="1218" color="EX-pale-yellow-green" />
    <link srcID="10323" trgID="9165" rel="P" directed="false" shadow="false" column="1737" shadowCol="2301" srcRow="1218" trgRow="1806" color="EX-pale-purple" />
    <link srcID="10323" trgID="9799" rel="P" directed="false" shadow="false" column="1738" shadowCol="2302" srcRow="1218" trgRow="1934" color="EX-pale-magenta" />
    <link srcID="10273" trgID="10323" rel="P" directed="false" shadow="false" column="1739" shadowCol="2303" srcRow="2040" trgRow="1218" color="EX-pale-red-orange" />
    <link srcID="9201" trgID="10323" rel="P" directed="false" shadow="false" column="1740" shadowCol="2304" srcRow="2041" trgRow="1218" color="EX-blue" />
    <link srcID="10323" trgID="8677" rel="P" directed="false" shadow="false" column="1741" shadowCol="2305" srcRow="1218" trgRow="2149" color="EX-orange" />
    <link srcID="10323" trgID="9951" rel="P" directed="false" shadow="false" column="1742" shadowCol="2306" srcRow="1218" trgRow="2150" color="EX-dark-cyan" />
    <link srcID="8687" trgID="10323" rel="P" directed="false" shadow="false" column="1743" shadowCol="2307" srcRow="2151" trgRow="1218" color="EX-red" />
    <link srcID="10323" trgID="10143" rel="P" directed="false" shadow="false" column="1744" shadowCol="2308" srcRow="1218" trgRow="2152" color="EX-dark-orange" />
    <link srcID="10323" trgID="10347" rel="P" directed="false" shadow="false" column="1745" shadowCol="2309" srcRow="1218" trgRow="2153" color="EX-dark-gray-purple" />
    <link srcID="10349" trgID="10323" rel="P" directed="false" shadow="false" column="1746" shadowCol="2310" srcRow="2154" trgRow="1218" color="EX-cyan" />
    <link srcID="9164" trgID="10323" rel="P" directed="false" shadow="false" column="1747" shadowCol="2311" srcRow="2155" trgRow="1218" color="EX-yellow-orange" />
    <link srcID="9216" trgID="10323" rel="P" directed="false" shadow="false" column="1748" shadowCol="2312" srcRow="2156" trgRow="1218" color="EX-pure-blue" />
    <link srcID="8508" trgID="10323" rel="P" directed="false" shadow="false" column="1749" shadowCol="2313" srcRow="2157" trgRow="1218" color="EX-dark-yellow-green" />
    <link srcID="10323" trgID="10321" rel="P" directed="false" shadow="false" column="1750" shadowCol="2314" srcRow="1218" trgRow="2158" color="EX-dark-magenta" />
    <link srcID="10383" trgID="10323" rel="P" directed="false" shadow="false" column="1751" shadowCol="2315" srcRow="2159" trgRow="1218" color="EX-dark-green" />
    <link srcID="10323" trgID="9754" rel="P" directed="false" shadow="false" column="1752" shadowCol="2316" srcRow="1218" trgRow="2160" color="EX-blue-magenta" />
    <link srcID="10197" trgID="10323" rel="P" directed="false" shadow="false" column="1753" shadowCol="2317" srcRow="2161" trgRow="1218" color="EX-yellow-green" />
    <link srcID="10365" trgID="10323" rel="P" directed="false" shadow="false" column="1754" shadowCol="2318" srcRow="2162" trgRow="1218" color="EX-magenta" />
    <link srcID="8688" trgID="10323" rel="P" directed="false" shadow="false" column="1755" shadowCol="2319" srcRow="2163" trgRow="1218" color="EX-green" />
    <link srcID="10323" trgID="9798" rel="P" directed="false" shadow="false" column="1756" shadowCol="2320" srcRow="1218" trgRow="2164" color="EX-yellow" />
    <link srcID="9227" trgID="10323" rel="P" directed="false" shadow="false" column="1757" shadowCol="2321" srcRow="2165" trgRow="1218" color="EX-purple" />
    <link srcID="10323" trgID="8411" rel="P" directed="false" shadow="true" shadowCol="2322" srcRow="1218" trgRow="1219" color="EX-dark-purple" />
    <link srcID="10364" trgID="8411" rel="P" directed="false" shadow="false" column="1758" shadowCol="2323" srcRow="1220" trgRow="1219" color="EX-dark-red" />
    <link srcID="10146" trgID="8411" rel="P" directed="false" shadow="false" column="1759" shadowCol="2324" srcRow="1221" trgRow="1219" color="EX-pale-green" />
    <link srcID="8509" trgID="8411" rel="P" directed="false" shadow="false" column="1760" shadowCol="2325" srcRow="1222" trgRow="1219" color="EX-pale-blue" />
    <link srcID="8411" trgID="10034" rel="P" directed="false" shadow="false" column="1761" shadowCol="2326" srcRow="1219" trgRow="1507" color="EX-dark-tan" />
    <link srcID="8411" trgID="10070" rel="P" directed="false" shadow="false" column="1762" shadowCol="2327" srcRow="1219" trgRow="1508" color="EX-pale-blue-magenta" />
    <link srcID="9424" trgID="8411" rel="P" directed="false" shadow="false" column="1763" shadowCol="2328" srcRow="1745" trgRow="1219" color="EX-pale-yellow orange" />
    <link srcID="9049" trgID="8411" rel="P" directed="false" shadow="false" column="1764" shadowCol="2329" srcRow="1805" trgRow="1219" color="EX-medium-magenta" />
    <link srcID="8411" trgID="9165" rel="P" directed="false" shadow="false" column="1765" shadowCol="2330" srcRow="1219" trgRow="1806" color="EX-pale-red" />
    <link srcID="9799" trgID="8411" rel="P" directed="false" shadow="false" column="1766" shadowCol="2331" srcRow="1934" trgRow="1219" color="EX-pale-cyan" />
    <link srcID="10273" trgID="8411" rel="P" directed="false" shadow="false" column="1767" shadowCol="2332" srcRow="2040" trgRow="1219" color="EX-pale-yellow-green" />
    <link srcID="9201" trgID="8411" rel="P" directed="false" shadow="false" column="1768" shadowCol="2333" srcRow="2041" trgRow="1219" color="EX-pale-purple" />
    <link srcID="8411" trgID="8677" rel="P" directed="false" shadow="false" column="1769" shadowCol="2334" srcRow="1219" trgRow="2149" color="EX-pale-magenta" />
    <link srcID="8411" trgID="9951" rel="P" directed="false" shadow="false" column="1770" shadowCol="2335" srcRow="1219" trgRow="2150" color="EX-pale-red-orange" />
    <link srcID="8687" trgID="8411" rel="P" directed="false" shadow="false" column="1771" shadowCol="2336" srcRow="2151" trgRow="1219" color="EX-blue" />
    <link srcID="8411" trgID="10143" rel="P" directed="false" shadow="false" column="1772" shadowCol="2337" srcRow="1219" trgRow="2152" color="EX-orange" />
    <link srcID="8411" trgID="10347" rel="P" directed="false" shadow="false" column="1773" shadowCol="2338" srcRow="1219" trgRow="2153" color="EX-dark-cyan" />
    <link srcID="10349" trgID="8411" rel="P" directed="false" shadow="false" column="1774" shadowCol="2339" srcRow="2154" trgRow="1219" color="EX-red" />
    <link srcID="9164" trgID="8411" rel="P" directed="false" shadow="false" column="1775" shadowCol="2340" srcRow="2155" trgRow="1219" color="EX-dark-orange" />
    <link srcID="9216" trgID="8411" rel="P" directed="false" shadow="false" column="1776" shadowCol="2341" srcRow="2156" trgRow="1219" color="EX-dark-gray-purple" />
    <link srcID="8508" trgID="8411" rel="P" directed="false" shadow="false" column="1777" shadowCol="2342" srcRow="2157" trgRow="1219" color="EX-cyan" />
    <link srcID="8411" trgID="10321" rel="P" directed="false" shadow="false" column="1778" shadowCol="2343" srcRow="1219" trgRow="2158" color="EX-yellow-orange" />
    <link srcID="9754" trgID="8411" rel="P" directed="false" shadow="false" column="1779" shadowCol="2344" srcRow="2160" trgRow="1219" color="EX-pure-blue" />
    <link srcID="10197" trgID="8411" rel="P" directed="false" shadow="false" column="1780" shadowCol="2345" srcRow="2161" trgRow="1219" color="EX-dark-yellow-green" />
    <link srcID="10365" trgID="8411" rel="P" directed="false" shadow="false" column="1781" shadowCol="2346" srcRow="2162" trgRow="1219" color="EX-dark-magenta" />
    <link srcID="8688" trgID="8411" rel="P" directed="false" shadow="false" column="1782" shadowCol="2347" srcRow="2163" trgRow="1219" color="EX-dark-green" />
    <link srcID="8411" trgID="9798" rel="P" directed="false" shadow="false" column="1783" shadowCol="2348" srcRow="1219" trgRow="2164" color="EX-blue-magenta" />
    <link srcID="9227" trgID="8411" rel="P" directed="false" shadow="false" column="1784" shadowCol="2349" srcRow="2165" trgRow="1219" color="EX-yellow-green" />
    <link srcID="10323" trgID="10364" rel="P" directed="false" shadow="true" shadowCol="2350" srcRow="1218" trgRow="1220" color="EX-magenta" />
    <link srcID="10364" trgID="8411" rel="P" directed="false" shadow="true" shadowCol="2351" srcRow="1220" trgRow="1219" color="EX-green" />
    <link srcID="9424" trgID="10364" rel="P" directed="false" shadow="false" column="1785" shadowCol="2352" srcRow="1745" trgRow="1220" color="EX-yellow" />
    <link srcID="10364" trgID="9165" rel="P" directed="false" shadow="false" column="1786" shadowCol="2353" srcRow="1220" trgRow="1806" color="EX-purple" />
    <link srcID="10364" trgID="9799" rel="P" directed="false" shadow="false" column="1787" shadowCol="2354" srcRow="1220" trgRow="1934" color="EX-dark-purple" />
    <link srcID="10273" trgID="10364" rel="P" directed="false" shadow="false" column="1788" shadowCol="2355" srcRow="2040" trgRow="1220" color="EX-dark-red" />
    <link srcID="10364" trgID="8677" rel="P" directed="false" shadow="false" column="1789" shadowCol="2356" srcRow="1220" trgRow="2149" color="EX-pale-green" />
    <link srcID="10364" trgID="9951" rel="P" directed="false" shadow="false" column="1790" shadowCol="2357" srcRow="1220" trgRow="2150" color="EX-pale-blue" />
    <link srcID="8687" trgID="10364" rel="P" directed="false" shadow="false" column="1791" shadowCol="2358" srcRow="2151" trgRow="1220" color="EX-dark-tan" />
    <link srcID="10364" trgID="10143" rel="P" directed="false" shadow="false" column="1792" shadowCol="2359" srcRow="1220" trgRow="2152" color="EX-pale-blue-magenta" />
    <link srcID="10364" trgID="10347" rel="P" directed="false" shadow="false" column="1793" shadowCol="2360" srcRow="1220" trgRow="2153" color="EX-pale-yellow orange" />
    <link srcID="10349" trgID="10364" rel="P" directed="false" shadow="false" column="1794" shadowCol="2361" srcRow="2154" trgRow="1220" color="EX-medium-magenta" />
    <link srcID="9164" trgID="10364" rel="P" directed="false" shadow="false" column="1795" shadowCol="2362" srcRow="2155" trgRow="1220" color="EX-pale-red" />
    <link srcID="9216" trgID="10364" rel="P" directed="false" shadow="false" column="1796" shadowCol="2363" srcRow="2156" trgRow="1220" color="EX-pale-cyan" />
    <link srcID="8508" trgID="10364" rel="P" directed="false" shadow="false" column="1797" shadowCol="2364" srcRow="2157" trgRow="1220" color="EX-pale-yellow-green" />
    <link srcID="10364" trgID="10321" rel="P" directed="false" shadow="false" column="1798" shadowCol="2365" srcRow="1220" trgRow="2158" color="EX-pale-purple" />
    <link srcID="10383" trgID="10364" rel="P" directed="false" shadow="false" column="1799" shadowCol="2366" srcRow="2159" trgRow="1220" color="EX-pale-magenta" />
    <link srcID="10197" trgID="10364" rel="P" directed="false" shadow="false" column="1800" shadowCol="2367" srcRow="2161" trgRow="1220" color="EX-pale-red-orange" />
    <link srcID="10364" trgID="9798" rel="P" directed="false" shadow="false" column="1801" shadowCol="2368" srcRow="1220" trgRow="2164" color="EX-blue" />
    <link srcID="10146" trgID="10323" rel="P" directed="false" shadow="true" shadowCol="2369" srcRow="1221" trgRow="1218" color="EX-orange" />
    <link srcID="10146" trgID="8411" rel="P" directed="false" shadow="true" shadowCol="2370" srcRow="1221" trgRow="1219" color="EX-dark-cyan" />
    <link srcID="10146" trgID="8509" rel="P" directed="false" shadow="false" column="1802" shadowCol="2371" srcRow="1221" trgRow="1222" color="EX-red" />
    <link srcID="9424" trgID="10146" rel="P" directed="false" shadow="false" column="1803" shadowCol="2372" srcRow="1745" trgRow="1221" color="EX-dark-orange" />
    <link srcID="10146" trgID="9799" rel="P" directed="false" shadow="false" column="1804" shadowCol="2373" srcRow="1221" trgRow="1934" color="EX-dark-gray-purple" />
    <link srcID="10273" trgID="10146" rel="P" directed="false" shadow="false" column="1805" shadowCol="2374" srcRow="2040" trgRow="1221" color="EX-cyan" />
    <link srcID="10146" trgID="9201" rel="P" directed="false" shadow="false" column="1806" shadowCol="2375" srcRow="1221" trgRow="2041" color="EX-yellow-orange" />
    <link srcID="10146" trgID="8677" rel="P" directed="false" shadow="false" column="1807" shadowCol="2376" srcRow="1221" trgRow="2149" color="EX-pure-blue" />
    <link srcID="10146" trgID="9951" rel="P" directed="false" shadow="false" column="1808" shadowCol="2377" srcRow="1221" trgRow="2150" color="EX-dark-yellow-green" />
    <link srcID="10146" trgID="8687" rel="P" directed="false" shadow="false" column="1809" shadowCol="2378" srcRow="1221" trgRow="2151" color="EX-dark-magenta" />
    <link srcID="10146" trgID="10143" rel="P" directed="false" shadow="false" column="1810" shadowCol="2379" srcRow="1221" trgRow="2152" color="EX-dark-green" />
    <link srcID="10146" trgID="10347" rel="P" directed="false" shadow="false" column="1811" shadowCol="2380" srcRow="1221" trgRow="2153" color="EX-blue-magenta" />
    <link srcID="10146" trgID="10349" rel="P" directed="false" shadow="false" column="1812" shadowCol="2381" srcRow="1221" trgRow="2154" color="EX-yellow-green" />
    <link srcID="9164" trgID="10146" rel="P" directed="false" shadow="false" column="1813" shadowCol="2382" srcRow="2155" trgRow="1221" color="EX-magenta" />
    <link srcID="10146" trgID="9216" rel="P" directed="false" shadow="false" column="1814" shadowCol="2383" srcRow="1221" trgRow="2156" color="EX-green" />
    <link srcID="10146" trgID="8508" rel="P" directed="false" shadow="false" column="1815" shadowCol="2384" srcRow="1221" trgRow="2157" color="EX-yellow" />
    <link srcID="10146" trgID="10321" rel="P" directed="false" shadow="false" column="1816" shadowCol="2385" srcRow="1221" trgRow="2158" color="EX-purple" />
    <link srcID="10146" trgID="10383" rel="P" directed="false" shadow="false" column="1817" shadowCol="2386" srcRow="1221" trgRow="2159" color="EX-dark-purple" />
    <link srcID="10146" trgID="10197" rel="P" directed="false" shadow="false" column="1818" shadowCol="2387" srcRow="1221" trgRow="2161" color="EX-dark-red" />
    <link srcID="10146" trgID="10365" rel="P" directed="false" shadow="false" column="1819" shadowCol="2388" srcRow="1221" trgRow="2162" color="EX-pale-green" />
    <link srcID="10146" trgID="9798" rel="P" directed="false" shadow="false" column="1820" shadowCol="2389" srcRow="1221" trgRow="2164" color="EX-pale-blue" />
    <link srcID="8509" trgID="10323" rel="P" directed="false" shadow="true" shadowCol="2390" srcRow="1222" trgRow="1218" color="EX-dark-tan" />
    <link srcID="8509" trgID="8411" rel="P" directed="false" shadow="true" shadowCol="2391" srcRow="1222" trgRow="1219" color="EX-pale-blue-magenta" />
    <link srcID="10146" trgID="8509" rel="P" directed="false" shadow="true" shadowCol="2392" srcRow="1221" trgRow="1222" color="EX-pale-yellow orange" />
    <link srcID="8509" trgID="9799" rel="P" directed="false" shadow="false" column="1821" shadowCol="2393" srcRow="1222" trgRow="1934" color="EX-medium-magenta" />
    <link srcID="10273" trgID="8509" rel="P" directed="false" shadow="false" column="1822" shadowCol="2394" srcRow="2040" trgRow="1222" color="EX-pale-red" />
    <link srcID="9201" trgID="8509" rel="P" directed="false" shadow="false" column="1823" shadowCol="2395" srcRow="2041" trgRow="1222" color="EX-pale-cyan" />
    <link srcID="8509" trgID="8677" rel="P" directed="false" shadow="false" column="1824" shadowCol="2396" srcRow="1222" trgRow="2149" color="EX-pale-yellow-green" />
    <link srcID="8509" trgID="9951" rel="P" directed="false" shadow="false" column="1825" shadowCol="2397" srcRow="1222" trgRow="2150" color="EX-pale-purple" />
    <link srcID="8687" trgID="8509" rel="P" directed="false" shadow="false" column="1826" shadowCol="2398" srcRow="2151" trgRow="1222" color="EX-pale-magenta" />
    <link srcID="8509" trgID="10143" rel="P" directed="false" shadow="false" column="1827" shadowCol="2399" srcRow="1222" trgRow="2152" color="EX-pale-red-orange" />
    <link srcID="8509" trgID="10347" rel="P" directed="false" shadow="false" column="1828" shadowCol="2400" srcRow="1222" trgRow="2153" color="EX-blue" />
    <link srcID="8509" trgID="10349" rel="P" directed="false" shadow="false" column="1829" shadowCol="2401" srcRow="1222" trgRow="2154" color="EX-orange" />
    <link srcID="9216" trgID="8509" rel="P" directed="false" shadow="false" column="1830" shadowCol="2402" srcRow="2156" trgRow="1222" color="EX-dark-cyan" />
    <link srcID="8509" trgID="8508" rel="P" directed="false" shadow="false" column="1831" shadowCol="2403" srcRow="1222" trgRow="2157" color="EX-red" />
    <link srcID="8509" trgID="10321" rel="P" directed="false" shadow="false" column="1832" shadowCol="2404" srcRow="1222" trgRow="2158" color="EX-dark-orange" />
    <link srcID="8509" trgID="10197" rel="P" directed="false" shadow="false" column="1833" shadowCol="2405" srcRow="1222" trgRow="2161" color="EX-dark-gray-purple" />
    <link srcID="8509" trgID="10365" rel="P" directed="false" shadow="false" column="1834" shadowCol="2406" srcRow="1222" trgRow="2162" color="EX-cyan" />
    <link srcID="8485" trgID="8843" rel="P" directed="false" shadow="false" column="1835" shadowCol="2407" srcRow="1224" trgRow="1223" color="EX-yellow-orange" />
    <link srcID="9493" trgID="8843" rel="P" directed="false" shadow="false" column="1836" shadowCol="2408" srcRow="1509" trgRow="1223" color="EX-pure-blue" />
    <link srcID="9156" trgID="8843" rel="P" directed="false" shadow="false" column="1837" shadowCol="2409" srcRow="1510" trgRow="1223" color="EX-dark-yellow-green" />
    <link srcID="9297" trgID="8843" rel="P" directed="false" shadow="false" column="1838" shadowCol="2410" srcRow="1511" trgRow="1223" color="EX-dark-magenta" />
    <link srcID="9471" trgID="8843" rel="P" directed="false" shadow="false" column="1839" shadowCol="2411" srcRow="1512" trgRow="1223" color="EX-dark-green" />
    <link srcID="8597" trgID="8843" rel="P" directed="false" shadow="false" column="1840" shadowCol="2412" srcRow="1513" trgRow="1223" color="EX-blue-magenta" />
    <link srcID="10045" trgID="8843" rel="P" directed="false" shadow="false" column="1841" shadowCol="2413" srcRow="1719" trgRow="1223" color="EX-yellow-green" />
    <link srcID="8843" trgID="8631" rel="P" directed="false" shadow="false" column="1842" shadowCol="2414" srcRow="1223" trgRow="1848" color="EX-magenta" />
    <link srcID="8843" trgID="9785" rel="P" directed="false" shadow="false" column="1843" shadowCol="2415" srcRow="1223" trgRow="2166" color="EX-green" />
    <link srcID="10303" trgID="8843" rel="P" directed="false" shadow="false" column="1844" shadowCol="2416" srcRow="2167" trgRow="1223" color="EX-yellow" />
    <link srcID="8579" trgID="8843" rel="P" directed="false" shadow="false" column="1845" shadowCol="2417" srcRow="2168" trgRow="1223" color="EX-purple" />
    <link srcID="8990" trgID="8843" rel="P" directed="false" shadow="false" column="1846" shadowCol="2418" srcRow="2169" trgRow="1223" color="EX-dark-purple" />
    <link srcID="10232" trgID="8843" rel="P" directed="false" shadow="false" column="1847" shadowCol="2419" srcRow="2170" trgRow="1223" color="EX-dark-red" />
    <link srcID="8843" trgID="9200" rel="P" directed="false" shadow="false" column="1848" shadowCol="2420" srcRow="1223" trgRow="2171" color="EX-pale-green" />
    <link srcID="8843" trgID="8415" rel="P" directed="false" shadow="false" column="1849" shadowCol="2421" srcRow="1223" trgRow="2172" color="EX-pale-blue" />
    <link srcID="9193" trgID="8843" rel="P" directed="false" shadow="false" column="1850" shadowCol="2422" srcRow="2173" trgRow="1223" color="EX-dark-tan" />
    <link srcID="9238" trgID="8843" rel="P" directed="false" shadow="false" column="1851" shadowCol="2423" srcRow="2175" trgRow="1223" color="EX-pale-blue-magenta" />
    <link srcID="9259" trgID="8843" rel="P" directed="false" shadow="false" column="1852" shadowCol="2424" srcRow="2176" trgRow="1223" color="EX-pale-yellow orange" />
    <link srcID="9298" trgID="8843" rel="P" directed="false" shadow="false" column="1853" shadowCol="2425" srcRow="2177" trgRow="1223" color="EX-medium-magenta" />
    <link srcID="9786" trgID="8843" rel="P" directed="false" shadow="false" column="1854" shadowCol="2426" srcRow="2178" trgRow="1223" color="EX-pale-red" />
    <link srcID="10569" trgID="8843" rel="P" directed="false" shadow="false" column="1855" shadowCol="2427" srcRow="2179" trgRow="1223" color="EX-pale-cyan" />
    <link srcID="8843" trgID="8630" rel="P" directed="false" shadow="false" column="1856" shadowCol="2428" srcRow="1223" trgRow="2180" color="EX-pale-yellow-green" />
    <link srcID="8580" trgID="8843" rel="P" directed="false" shadow="false" column="1857" shadowCol="2429" srcRow="2181" trgRow="1223" color="EX-pale-purple" />
    <link srcID="8474" trgID="8843" rel="P" directed="false" shadow="false" column="1858" shadowCol="2430" srcRow="2182" trgRow="1223" color="EX-pale-magenta" />
    <link srcID="8529" trgID="8843" rel="P" directed="false" shadow="false" column="1859" shadowCol="2431" srcRow="2183" trgRow="1223" color="EX-pale-red-orange" />
    <link srcID="8843" trgID="8491" rel="P" directed="false" shadow="false" column="1860" shadowCol="2432" srcRow="1223" trgRow="2184" color="EX-blue" />
    <link srcID="8484" trgID="8843" rel="P" directed="false" shadow="false" column="1861" shadowCol="2433" srcRow="2185" trgRow="1223" color="EX-orange" />
    <link srcID="8843" trgID="9788" rel="P" directed="false" shadow="false" column="1862" shadowCol="2434" srcRow="1223" trgRow="2186" color="EX-dark-cyan" />
    <link srcID="9492" trgID="8843" rel="P" directed="false" shadow="false" column="1863" shadowCol="2435" srcRow="2187" trgRow="1223" color="EX-red" />
    <link srcID="8550" trgID="8843" rel="P" directed="false" shadow="false" column="1864" shadowCol="2436" srcRow="2188" trgRow="1223" color="EX-dark-orange" />
    <link srcID="8485" trgID="8843" rel="P" directed="false" shadow="true" shadowCol="2437" srcRow="1224" trgRow="1223" color="EX-dark-gray-purple" />
    <link srcID="8485" trgID="9493" rel="P" directed="false" shadow="false" column="1865" shadowCol="2438" srcRow="1224" trgRow="1509" color="EX-cyan" />
    <link srcID="9156" trgID="8485" rel="P" directed="false" shadow="false" column="1866" shadowCol="2439" srcRow="1510" trgRow="1224" color="EX-yellow-orange" />
    <link srcID="9297" trgID="8485" rel="P" directed="false" shadow="false" column="1867" shadowCol="2440" srcRow="1511" trgRow="1224" color="EX-pure-blue" />
    <link srcID="8485" trgID="9471" rel="P" directed="false" shadow="false" column="1868" shadowCol="2441" srcRow="1224" trgRow="1512" color="EX-dark-yellow-green" />
    <link srcID="8485" trgID="8597" rel="P" directed="false" shadow="false" column="1869" shadowCol="2442" srcRow="1224" trgRow="1513" color="EX-dark-magenta" />
    <link srcID="8485" trgID="8631" rel="P" directed="false" shadow="false" column="1870" shadowCol="2443" srcRow="1224" trgRow="1848" color="EX-dark-green" />
    <link srcID="8485" trgID="9785" rel="P" directed="false" shadow="false" column="1871" shadowCol="2444" srcRow="1224" trgRow="2166" color="EX-blue-magenta" />
    <link srcID="8485" trgID="10303" rel="P" directed="false" shadow="false" column="1872" shadowCol="2445" srcRow="1224" trgRow="2167" color="EX-yellow-green" />
    <link srcID="8485" trgID="8990" rel="P" directed="false" shadow="false" column="1873" shadowCol="2446" srcRow="1224" trgRow="2169" color="EX-magenta" />
    <link srcID="8485" trgID="10232" rel="P" directed="false" shadow="false" column="1874" shadowCol="2447" srcRow="1224" trgRow="2170" color="EX-green" />
    <link srcID="8485" trgID="9200" rel="P" directed="false" shadow="false" column="1875" shadowCol="2448" srcRow="1224" trgRow="2171" color="EX-yellow" />
    <link srcID="8485" trgID="8415" rel="P" directed="false" shadow="false" column="1876" shadowCol="2449" srcRow="1224" trgRow="2172" color="EX-purple" />
    <link srcID="9238" trgID="8485" rel="P" directed="false" shadow="false" column="1877" shadowCol="2450" srcRow="2175" trgRow="1224" color="EX-dark-purple" />
    <link srcID="8485" trgID="9259" rel="P" directed="false" shadow="false" column="1878" shadowCol="2451" srcRow="1224" trgRow="2176" color="EX-dark-red" />
    <link srcID="8485" trgID="9298" rel="P" directed="false" shadow="false" column="1879" shadowCol="2452" srcRow="1224" trgRow="2177" color="EX-pale-green" />
    <link srcID="8485" trgID="9786" rel="P" directed="false" shadow="false" column="1880" shadowCol="2453" srcRow="1224" trgRow="2178" color="EX-pale-blue" />
    <link srcID="8485" trgID="8630" rel="P" directed="false" shadow="false" column="1881" shadowCol="2454" srcRow="1224" trgRow="2180" color="EX-dark-tan" />
    <link srcID="8580" trgID="8485" rel="P" directed="false" shadow="false" column="1882" shadowCol="2455" srcRow="2181" trgRow="1224" color="EX-pale-blue-magenta" />
    <link srcID="8474" trgID="8485" rel="P" directed="false" shadow="false" column="1883" shadowCol="2456" srcRow="2182" trgRow="1224" color="EX-pale-yellow orange" />
    <link srcID="8529" trgID="8485" rel="P" directed="false" shadow="false" column="1884" shadowCol="2457" srcRow="2183" trgRow="1224" color="EX-medium-magenta" />
    <link srcID="8485" trgID="8491" rel="P" directed="false" shadow="false" column="1885" shadowCol="2458" srcRow="1224" trgRow="2184" color="EX-pale-red" />
    <link srcID="8484" trgID="8485" rel="P" directed="false" shadow="false" column="1886" shadowCol="2459" srcRow="2185" trgRow="1224" color="EX-pale-cyan" />
    <link srcID="8485" trgID="9788" rel="P" directed="false" shadow="false" column="1887" shadowCol="2460" srcRow="1224" trgRow="2186" color="EX-pale-yellow-green" />
    <link srcID="9492" trgID="8485" rel="P" directed="false" shadow="false" column="1888" shadowCol="2461" srcRow="2187" trgRow="1224" color="EX-pale-purple" />
    <link srcID="8550" trgID="8485" rel="P" directed="false" shadow="false" column="1889" shadowCol="2462" srcRow="2188" trgRow="1224" color="EX-pale-magenta" />
    <link srcID="8485" trgID="8526" rel="P" directed="false" shadow="false" column="1890" shadowCol="2463" srcRow="1224" trgRow="2191" color="EX-pale-red-orange" />
    <link srcID="10108" trgID="9785" rel="P" directed="false" shadow="false" column="1891" shadowCol="2464" srcRow="1225" trgRow="2166" color="EX-blue" />
    <link srcID="10478" trgID="10223" rel="P" directed="false" shadow="false" column="1892" shadowCol="2465" srcRow="1226" trgRow="1938" color="EX-orange" />
    <link srcID="10478" trgID="9267" rel="P" directed="false" shadow="false" column="1893" shadowCol="2466" srcRow="1226" trgRow="2078" color="EX-dark-cyan" />
    <link srcID="8487" trgID="8210" rel="P" directed="false" shadow="false" column="1894" shadowCol="2467" srcRow="1514" trgRow="1227" color="EX-red" />
    <link srcID="9977" trgID="8210" rel="P" directed="false" shadow="false" column="1895" shadowCol="2468" srcRow="2003" trgRow="1227" color="EX-dark-orange" />
    <link srcID="10266" trgID="8210" rel="P" directed="false" shadow="false" column="1896" shadowCol="2469" srcRow="2051" trgRow="1227" color="EX-dark-gray-purple" />
    <link srcID="8728" trgID="8210" rel="P" directed="false" shadow="false" column="1897" shadowCol="2470" srcRow="2139" trgRow="1227" color="EX-cyan" />
    <link srcID="9698" trgID="9160" rel="P" directed="false" shadow="false" column="1898" shadowCol="2471" srcRow="1677" trgRow="1228" color="EX-yellow-orange" />
    <link srcID="9946" trgID="8638" rel="P" directed="false" shadow="false" column="1899" shadowCol="2472" srcRow="1229" trgRow="2096" color="EX-pure-blue" />
    <link srcID="9946" trgID="8219" rel="P" directed="false" shadow="false" column="1900" shadowCol="2473" srcRow="1229" trgRow="2203" color="EX-dark-yellow-green" />
    <link srcID="9290" trgID="9250" rel="P" directed="false" shadow="false" column="1901" shadowCol="2474" srcRow="1999" trgRow="1230" color="EX-dark-magenta" />
    <link srcID="9267" trgID="9250" rel="P" directed="false" shadow="false" column="1902" shadowCol="2475" srcRow="2078" trgRow="1230" color="EX-dark-green" />
    <link srcID="9250" trgID="8570" rel="P" directed="false" shadow="false" column="1903" shadowCol="2476" srcRow="1230" trgRow="2204" color="EX-blue-magenta" />
    <link srcID="9810" trgID="9635" rel="P" directed="false" shadow="false" column="1904" shadowCol="2477" srcRow="2206" trgRow="1231" color="EX-yellow-green" />
    <link srcID="9517" trgID="10405" rel="P" directed="false" shadow="false" column="1905" shadowCol="2478" srcRow="1232" trgRow="2018" color="EX-magenta" />
    <link srcID="9267" trgID="9517" rel="P" directed="false" shadow="false" column="1906" shadowCol="2479" srcRow="2078" trgRow="1232" color="EX-green" />
    <link srcID="8409" trgID="8525" rel="P" directed="false" shadow="false" column="1907" shadowCol="2480" srcRow="1233" trgRow="1234" color="EX-yellow" />
    <link srcID="8409" trgID="9500" rel="P" directed="false" shadow="false" column="1908" shadowCol="2481" srcRow="1233" trgRow="1235" color="EX-purple" />
    <link srcID="8409" trgID="8424" rel="P" directed="false" shadow="false" column="1909" shadowCol="2482" srcRow="1233" trgRow="1695" color="EX-dark-purple" />
    <link srcID="8409" trgID="9457" rel="P" directed="false" shadow="false" column="1910" shadowCol="2483" srcRow="1233" trgRow="1696" color="EX-dark-red" />
    <link srcID="8409" trgID="10131" rel="P" directed="false" shadow="false" column="1911" shadowCol="2484" srcRow="1233" trgRow="2209" color="EX-pale-green" />
    <link srcID="8409" trgID="8670" rel="P" directed="false" shadow="false" column="1912" shadowCol="2485" srcRow="1233" trgRow="2210" color="EX-pale-blue" />
    <link srcID="8409" trgID="9004" rel="P" directed="false" shadow="false" column="1913" shadowCol="2486" srcRow="1233" trgRow="2211" color="EX-dark-tan" />
    <link srcID="8409" trgID="10099" rel="P" directed="false" shadow="false" column="1914" shadowCol="2487" srcRow="1233" trgRow="2213" color="EX-pale-blue-magenta" />
    <link srcID="8409" trgID="9024" rel="P" directed="false" shadow="false" column="1915" shadowCol="2488" srcRow="1233" trgRow="2214" color="EX-pale-yellow orange" />
    <link srcID="8409" trgID="9723" rel="P" directed="false" shadow="false" column="1916" shadowCol="2489" srcRow="1233" trgRow="2215" color="EX-medium-magenta" />
    <link srcID="8409" trgID="8391" rel="P" directed="false" shadow="false" column="1917" shadowCol="2490" srcRow="1233" trgRow="2217" color="EX-pale-red" />
    <link srcID="8673" trgID="8409" rel="P" directed="false" shadow="false" column="1918" shadowCol="2491" srcRow="2218" trgRow="1233" color="EX-pale-cyan" />
    <link srcID="8409" trgID="8669" rel="P" directed="false" shadow="false" column="1919" shadowCol="2492" srcRow="1233" trgRow="2219" color="EX-pale-yellow-green" />
    <link srcID="8409" trgID="9807" rel="P" directed="false" shadow="false" column="1920" shadowCol="2493" srcRow="1233" trgRow="2220" color="EX-pale-purple" />
    <link srcID="8409" trgID="8525" rel="P" directed="false" shadow="true" shadowCol="2494" srcRow="1233" trgRow="1234" color="EX-pale-magenta" />
    <link srcID="8525" trgID="9500" rel="P" directed="false" shadow="false" column="1921" shadowCol="2495" srcRow="1234" trgRow="1235" color="EX-pale-red-orange" />
    <link srcID="8525" trgID="8966" rel="P" directed="false" shadow="false" column="1922" shadowCol="2496" srcRow="1234" trgRow="1674" color="EX-blue" />
    <link srcID="8525" trgID="8424" rel="P" directed="false" shadow="false" column="1923" shadowCol="2497" srcRow="1234" trgRow="1695" color="EX-orange" />
    <link srcID="8525" trgID="9457" rel="P" directed="false" shadow="false" column="1924" shadowCol="2498" srcRow="1234" trgRow="1696" color="EX-dark-cyan" />
    <link srcID="10131" trgID="8525" rel="P" directed="false" shadow="false" column="1925" shadowCol="2499" srcRow="2209" trgRow="1234" color="EX-red" />
    <link srcID="8525" trgID="8670" rel="P" directed="false" shadow="false" column="1926" shadowCol="2500" srcRow="1234" trgRow="2210" color="EX-dark-orange" />
    <link srcID="8525" trgID="9004" rel="P" directed="false" shadow="false" column="1927" shadowCol="2501" srcRow="1234" trgRow="2211" color="EX-dark-gray-purple" />
    <link srcID="8525" trgID="10099" rel="P" directed="false" shadow="false" column="1928" shadowCol="2502" srcRow="1234" trgRow="2213" color="EX-cyan" />
    <link srcID="8525" trgID="9024" rel="P" directed="false" shadow="false" column="1929" shadowCol="2503" srcRow="1234" trgRow="2214" color="EX-yellow-orange" />
    <link srcID="8525" trgID="9723" rel="P" directed="false" shadow="false" column="1930" shadowCol="2504" srcRow="1234" trgRow="2215" color="EX-pure-blue" />
    <link srcID="8525" trgID="8391" rel="P" directed="false" shadow="false" column="1931" shadowCol="2505" srcRow="1234" trgRow="2217" color="EX-dark-yellow-green" />
    <link srcID="8525" trgID="8669" rel="P" directed="false" shadow="false" column="1932" shadowCol="2506" srcRow="1234" trgRow="2219" color="EX-dark-magenta" />
    <link srcID="8525" trgID="9807" rel="P" directed="false" shadow="false" column="1933" shadowCol="2507" srcRow="1234" trgRow="2220" color="EX-dark-green" />
    <link srcID="8409" trgID="9500" rel="P" directed="false" shadow="true" shadowCol="2508" srcRow="1233" trgRow="1235" color="EX-blue-magenta" />
    <link srcID="8525" trgID="9500" rel="P" directed="false" shadow="true" shadowCol="2509" srcRow="1234" trgRow="1235" color="EX-yellow-green" />
    <link srcID="9500" trgID="8424" rel="P" directed="false" shadow="false" column="1934" shadowCol="2510" srcRow="1235" trgRow="1695" color="EX-magenta" />
    <link srcID="10131" trgID="9500" rel="P" directed="false" shadow="false" column="1935" shadowCol="2511" srcRow="2209" trgRow="1235" color="EX-green" />
    <link srcID="8670" trgID="9500" rel="P" directed="false" shadow="false" column="1936" shadowCol="2512" srcRow="2210" trgRow="1235" color="EX-yellow" />
    <link srcID="9004" trgID="9500" rel="P" directed="false" shadow="false" column="1937" shadowCol="2513" srcRow="2211" trgRow="1235" color="EX-purple" />
    <link srcID="9500" trgID="10099" rel="P" directed="false" shadow="false" column="1938" shadowCol="2514" srcRow="1235" trgRow="2213" color="EX-dark-purple" />
    <link srcID="9024" trgID="9500" rel="P" directed="false" shadow="false" column="1939" shadowCol="2515" srcRow="2214" trgRow="1235" color="EX-dark-red" />
    <link srcID="8467" trgID="9350" rel="P" directed="false" shadow="false" column="1940" shadowCol="2516" srcRow="1236" trgRow="2074" color="EX-pale-green" />
    <link srcID="8903" trgID="8892" rel="P" directed="false" shadow="false" column="1941" shadowCol="2517" srcRow="1606" trgRow="1237" color="EX-pale-blue" />
    <link srcID="9733" trgID="8892" rel="P" directed="false" shadow="false" column="1942" shadowCol="2518" srcRow="2222" trgRow="1237" color="EX-dark-tan" />
    <link srcID="9440" trgID="8892" rel="P" directed="false" shadow="false" column="1943" shadowCol="2519" srcRow="2224" trgRow="1237" color="EX-pale-blue-magenta" />
    <link srcID="8892" trgID="8524" rel="P" directed="false" shadow="false" column="1944" shadowCol="2520" srcRow="1237" trgRow="2225" color="EX-pale-yellow orange" />
    <link srcID="9208" trgID="8892" rel="P" directed="false" shadow="false" column="1945" shadowCol="2521" srcRow="2226" trgRow="1237" color="EX-medium-magenta" />
    <link srcID="9483" trgID="9460" rel="P" directed="false" shadow="false" column="1946" shadowCol="2522" srcRow="1652" trgRow="1238" color="EX-pale-red" />
    <link srcID="9460" trgID="9071" rel="P" directed="false" shadow="false" column="1947" shadowCol="2523" srcRow="1238" trgRow="2227" color="EX-pale-cyan" />
    <link srcID="9158" trgID="9177" rel="P" directed="false" shadow="false" column="1948" shadowCol="2524" srcRow="1239" trgRow="2230" color="EX-pale-yellow-green" />
    <link srcID="9930" trgID="9928" rel="P" directed="false" shadow="false" column="1949" shadowCol="2525" srcRow="1240" trgRow="1241" color="EX-pale-purple" />
    <link srcID="9930" trgID="9522" rel="P" directed="false" shadow="false" column="1950" shadowCol="2526" srcRow="1240" trgRow="2231" color="EX-pale-magenta" />
    <link srcID="9930" trgID="9928" rel="P" directed="false" shadow="true" shadowCol="2527" srcRow="1240" trgRow="1241" color="EX-pale-red-orange" />
    <link srcID="9928" trgID="9522" rel="P" directed="false" shadow="false" column="1951" shadowCol="2528" srcRow="1241" trgRow="2231" color="EX-blue" />
    <link srcID="9290" trgID="10320" rel="P" directed="false" shadow="false" column="1952" shadowCol="2529" srcRow="1999" trgRow="1242" color="EX-orange" />
    <link srcID="9304" trgID="9734" rel="P" directed="false" shadow="false" column="1953" shadowCol="2530" srcRow="1243" trgRow="1933" color="EX-dark-cyan" />
    <link srcID="9304" trgID="8533" rel="P" directed="false" shadow="false" column="1954" shadowCol="2531" srcRow="1243" trgRow="1955" color="EX-red" />
    <link srcID="9304" trgID="8495" rel="P" directed="false" shadow="false" column="1955" shadowCol="2532" srcRow="1243" trgRow="1957" color="EX-dark-orange" />
    <link srcID="9304" trgID="9237" rel="P" directed="false" shadow="false" column="1956" shadowCol="2533" srcRow="1243" trgRow="2119" color="EX-dark-gray-purple" />
    <link srcID="8637" trgID="9304" rel="P" directed="false" shadow="false" column="1957" shadowCol="2534" srcRow="2234" trgRow="1243" color="EX-cyan" />
    <link srcID="9304" trgID="9824" rel="P" directed="false" shadow="false" column="1958" shadowCol="2535" srcRow="1243" trgRow="2235" color="EX-yellow-orange" />
    <link srcID="9304" trgID="8987" rel="P" directed="false" shadow="false" column="1959" shadowCol="2536" srcRow="1243" trgRow="2238" color="EX-pure-blue" />
    <link srcID="9304" trgID="9096" rel="P" directed="false" shadow="false" column="1960" shadowCol="2537" srcRow="1243" trgRow="2239" color="EX-dark-yellow-green" />
    <link srcID="9304" trgID="8648" rel="P" directed="false" shadow="false" column="1961" shadowCol="2538" srcRow="1243" trgRow="2243" color="EX-dark-magenta" />
    <link srcID="8953" trgID="8950" rel="P" directed="false" shadow="false" column="1962" shadowCol="2539" srcRow="1244" trgRow="1515" color="EX-dark-green" />
    <link srcID="8953" trgID="9091" rel="P" directed="false" shadow="false" column="1963" shadowCol="2540" srcRow="1244" trgRow="2244" color="EX-blue-magenta" />
    <link srcID="8953" trgID="10178" rel="P" directed="false" shadow="false" column="1964" shadowCol="2541" srcRow="1244" trgRow="2246" color="EX-yellow-green" />
    <link srcID="8890" trgID="10551" rel="P" directed="false" shadow="false" column="1965" shadowCol="2542" srcRow="1516" trgRow="1245" color="EX-magenta" />
    <link srcID="8744" trgID="10065" rel="P" directed="false" shadow="false" column="1966" shadowCol="2543" srcRow="1247" trgRow="1246" color="EX-green" />
    <link srcID="10065" trgID="10063" rel="P" directed="false" shadow="false" column="1967" shadowCol="2544" srcRow="1246" trgRow="2249" color="EX-yellow" />
    <link srcID="8744" trgID="10065" rel="P" directed="false" shadow="true" shadowCol="2545" srcRow="1247" trgRow="1246" color="EX-purple" />
    <link srcID="8744" trgID="8665" rel="P" directed="false" shadow="false" column="1968" shadowCol="2546" srcRow="1247" trgRow="2248" color="EX-dark-purple" />
    <link srcID="9017" trgID="9717" rel="P" directed="false" shadow="false" column="1969" shadowCol="2547" srcRow="1249" trgRow="1248" color="EX-dark-red" />
    <link srcID="9020" trgID="9717" rel="P" directed="false" shadow="false" column="1970" shadowCol="2548" srcRow="1517" trgRow="1248" color="EX-pale-green" />
    <link srcID="9717" trgID="9991" rel="P" directed="false" shadow="false" column="1971" shadowCol="2549" srcRow="1248" trgRow="1678" color="EX-pale-blue" />
    <link srcID="9648" trgID="9717" rel="P" directed="false" shadow="false" column="1972" shadowCol="2550" srcRow="1679" trgRow="1248" color="EX-dark-tan" />
    <link srcID="9656" trgID="9717" rel="P" directed="false" shadow="false" column="1973" shadowCol="2551" srcRow="1680" trgRow="1248" color="EX-pale-blue-magenta" />
    <link srcID="8465" trgID="9717" rel="P" directed="false" shadow="false" column="1974" shadowCol="2552" srcRow="2251" trgRow="1248" color="EX-pale-yellow orange" />
    <link srcID="9721" trgID="9717" rel="P" directed="false" shadow="false" column="1975" shadowCol="2553" srcRow="2252" trgRow="1248" color="EX-medium-magenta" />
    <link srcID="9649" trgID="9717" rel="P" directed="false" shadow="false" column="1976" shadowCol="2554" srcRow="2253" trgRow="1248" color="EX-pale-red" />
    <link srcID="10082" trgID="9717" rel="P" directed="false" shadow="false" column="1977" shadowCol="2555" srcRow="2254" trgRow="1248" color="EX-pale-cyan" />
    <link srcID="9017" trgID="9717" rel="P" directed="false" shadow="true" shadowCol="2556" srcRow="1249" trgRow="1248" color="EX-pale-yellow-green" />
    <link srcID="9020" trgID="9017" rel="P" directed="false" shadow="false" column="1978" shadowCol="2557" srcRow="1517" trgRow="1249" color="EX-pale-purple" />
    <link srcID="9017" trgID="9991" rel="P" directed="false" shadow="false" column="1979" shadowCol="2558" srcRow="1249" trgRow="1678" color="EX-pale-magenta" />
    <link srcID="9017" trgID="9648" rel="P" directed="false" shadow="false" column="1980" shadowCol="2559" srcRow="1249" trgRow="1679" color="EX-pale-red-orange" />
    <link srcID="9017" trgID="9656" rel="P" directed="false" shadow="false" column="1981" shadowCol="2560" srcRow="1249" trgRow="1680" color="EX-blue" />
    <link srcID="8465" trgID="9017" rel="P" directed="false" shadow="false" column="1982" shadowCol="2561" srcRow="2251" trgRow="1249" color="EX-orange" />
    <link srcID="9721" trgID="9017" rel="P" directed="false" shadow="false" column="1983" shadowCol="2562" srcRow="2252" trgRow="1249" color="EX-dark-cyan" />
    <link srcID="9649" trgID="9017" rel="P" directed="false" shadow="false" column="1984" shadowCol="2563" srcRow="2253" trgRow="1249" color="EX-red" />
    <link srcID="10082" trgID="9017" rel="P" directed="false" shadow="false" column="1985" shadowCol="2564" srcRow="2254" trgRow="1249" color="EX-dark-orange" />
    <link srcID="9162" trgID="9161" rel="P" directed="false" shadow="false" column="1986" shadowCol="2565" srcRow="1658" trgRow="1250" color="EX-dark-gray-purple" />
    <link srcID="8507" trgID="10460" rel="P" directed="false" shadow="false" column="1987" shadowCol="2566" srcRow="1251" trgRow="1360" color="EX-cyan" />
    <link srcID="10428" trgID="8427" rel="P" directed="false" shadow="false" column="1988" shadowCol="2567" srcRow="1584" trgRow="1252" color="EX-yellow-orange" />
    <link srcID="9989" trgID="8427" rel="P" directed="false" shadow="false" column="1989" shadowCol="2568" srcRow="1587" trgRow="1252" color="EX-pure-blue" />
    <link srcID="9053" trgID="8427" rel="P" directed="false" shadow="false" column="1990" shadowCol="2569" srcRow="1807" trgRow="1252" color="EX-dark-yellow-green" />
    <link srcID="9321" trgID="8427" rel="P" directed="false" shadow="false" column="1991" shadowCol="2570" srcRow="1838" trgRow="1252" color="EX-dark-magenta" />
    <link srcID="8518" trgID="8427" rel="P" directed="false" shadow="false" column="1992" shadowCol="2571" srcRow="1840" trgRow="1252" color="EX-dark-green" />
    <link srcID="9690" trgID="8427" rel="P" directed="false" shadow="false" column="1993" shadowCol="2572" srcRow="1844" trgRow="1252" color="EX-blue-magenta" />
    <link srcID="9320" trgID="8427" rel="P" directed="false" shadow="false" column="1994" shadowCol="2573" srcRow="2086" trgRow="1252" color="EX-yellow-green" />
    <link srcID="8427" trgID="8517" rel="P" directed="false" shadow="false" column="1995" shadowCol="2574" srcRow="1252" trgRow="2102" color="EX-magenta" />
    <link srcID="9726" trgID="8427" rel="P" directed="false" shadow="false" column="1996" shadowCol="2575" srcRow="2104" trgRow="1252" color="EX-green" />
    <link srcID="9730" trgID="9474" rel="P" directed="false" shadow="false" column="1997" shadowCol="2576" srcRow="1254" trgRow="1253" color="EX-yellow" />
    <link srcID="9730" trgID="9474" rel="P" directed="false" shadow="true" shadowCol="2577" srcRow="1254" trgRow="1253" color="EX-purple" />
    <link srcID="9100" trgID="9730" rel="P" directed="false" shadow="false" column="1998" shadowCol="2578" srcRow="1700" trgRow="1254" color="EX-dark-purple" />
    <link srcID="9392" trgID="9730" rel="P" directed="false" shadow="false" column="1999" shadowCol="2579" srcRow="2258" trgRow="1254" color="EX-dark-red" />
    <link srcID="8876" trgID="9309" rel="P" directed="false" shadow="false" column="2000" shadowCol="2580" srcRow="1255" trgRow="2098" color="EX-pale-green" />
    <link srcID="8480" trgID="10507" rel="P" directed="false" shadow="false" column="2001" shadowCol="2581" srcRow="1704" trgRow="1256" color="EX-pale-blue" />
    <link srcID="8633" trgID="9224" rel="P" directed="false" shadow="false" column="2002" shadowCol="2582" srcRow="1257" trgRow="1656" color="EX-dark-tan" />
    <link srcID="8754" trgID="8633" rel="P" directed="false" shadow="false" column="2003" shadowCol="2583" srcRow="2208" trgRow="1257" color="EX-pale-blue-magenta" />
    <link srcID="10508" trgID="9838" rel="P" directed="false" shadow="false" column="2004" shadowCol="2584" srcRow="1259" trgRow="1258" color="EX-pale-yellow orange" />
    <link srcID="9916" trgID="9838" rel="P" directed="false" shadow="false" column="2005" shadowCol="2585" srcRow="1260" trgRow="1258" color="EX-medium-magenta" />
    <link srcID="9087" trgID="9838" rel="P" directed="false" shadow="false" column="2006" shadowCol="2586" srcRow="1261" trgRow="1258" color="EX-pale-red" />
    <link srcID="9039" trgID="9838" rel="P" directed="false" shadow="false" column="2007" shadowCol="2587" srcRow="1804" trgRow="1258" color="EX-pale-cyan" />
    <link srcID="8804" trgID="9838" rel="P" directed="false" shadow="false" column="2008" shadowCol="2588" srcRow="1925" trgRow="1258" color="EX-pale-yellow-green" />
    <link srcID="9041" trgID="9838" rel="P" directed="false" shadow="false" column="2009" shadowCol="2589" srcRow="2260" trgRow="1258" color="EX-pale-purple" />
    <link srcID="10508" trgID="9838" rel="P" directed="false" shadow="true" shadowCol="2590" srcRow="1259" trgRow="1258" color="EX-pale-magenta" />
    <link srcID="9916" trgID="9838" rel="P" directed="false" shadow="true" shadowCol="2591" srcRow="1260" trgRow="1258" color="EX-pale-red-orange" />
    <link srcID="9087" trgID="9916" rel="P" directed="false" shadow="false" column="2010" shadowCol="2592" srcRow="1261" trgRow="1260" color="EX-blue" />
    <link srcID="9916" trgID="8804" rel="P" directed="false" shadow="false" column="2011" shadowCol="2593" srcRow="1260" trgRow="1925" color="EX-orange" />
    <link srcID="9916" trgID="9041" rel="P" directed="false" shadow="false" column="2012" shadowCol="2594" srcRow="1260" trgRow="2260" color="EX-dark-cyan" />
    <link srcID="9087" trgID="9838" rel="P" directed="false" shadow="true" shadowCol="2595" srcRow="1261" trgRow="1258" color="EX-red" />
    <link srcID="9087" trgID="9916" rel="P" directed="false" shadow="true" shadowCol="2596" srcRow="1261" trgRow="1260" color="EX-dark-orange" />
    <link srcID="9087" trgID="8804" rel="P" directed="false" shadow="false" column="2013" shadowCol="2597" srcRow="1261" trgRow="1925" color="EX-dark-gray-purple" />
    <link srcID="9087" trgID="9041" rel="P" directed="false" shadow="false" column="2014" shadowCol="2598" srcRow="1261" trgRow="2260" color="EX-cyan" />
    <link srcID="10158" trgID="9971" rel="P" directed="false" shadow="false" column="2015" shadowCol="2599" srcRow="1263" trgRow="1262" color="EX-yellow-orange" />
    <link srcID="10370" trgID="9971" rel="P" directed="false" shadow="false" column="2016" shadowCol="2600" srcRow="1850" trgRow="1262" color="EX-pure-blue" />
    <link srcID="10158" trgID="9971" rel="P" directed="false" shadow="true" shadowCol="2601" srcRow="1263" trgRow="1262" color="EX-dark-yellow-green" />
    <link srcID="9969" trgID="9970" rel="P" directed="false" shadow="false" column="2017" shadowCol="2602" srcRow="1265" trgRow="1264" color="EX-dark-magenta" />
    <link srcID="9969" trgID="9970" rel="P" directed="false" shadow="true" shadowCol="2603" srcRow="1265" trgRow="1264" color="EX-dark-green" />
    <link srcID="8309" trgID="9190" rel="P" directed="false" shadow="false" column="2018" shadowCol="2604" srcRow="1518" trgRow="1266" color="EX-blue-magenta" />
    <link srcID="9029" trgID="9190" rel="P" directed="false" shadow="false" column="2019" shadowCol="2605" srcRow="2262" trgRow="1266" color="EX-yellow-green" />
    <link srcID="10200" trgID="9190" rel="P" directed="false" shadow="false" column="2020" shadowCol="2606" srcRow="2263" trgRow="1266" color="EX-magenta" />
    <link srcID="9263" trgID="9190" rel="P" directed="false" shadow="false" column="2021" shadowCol="2607" srcRow="2264" trgRow="1266" color="EX-green" />
    <link srcID="9189" trgID="9190" rel="P" directed="false" shadow="false" column="2022" shadowCol="2608" srcRow="2265" trgRow="1266" color="EX-yellow" />
    <link srcID="10447" trgID="9190" rel="P" directed="false" shadow="false" column="2023" shadowCol="2609" srcRow="2266" trgRow="1266" color="EX-purple" />
    <link srcID="8609" trgID="9190" rel="P" directed="false" shadow="false" column="2024" shadowCol="2610" srcRow="2267" trgRow="1266" color="EX-dark-purple" />
    <link srcID="9796" trgID="9190" rel="P" directed="false" shadow="false" column="2025" shadowCol="2611" srcRow="2268" trgRow="1266" color="EX-dark-red" />
    <link srcID="9072" trgID="9190" rel="P" directed="false" shadow="false" column="2026" shadowCol="2612" srcRow="2269" trgRow="1266" color="EX-pale-green" />
    <link srcID="9073" trgID="9190" rel="P" directed="false" shadow="false" column="2027" shadowCol="2613" srcRow="2270" trgRow="1266" color="EX-pale-blue" />
    <link srcID="9797" trgID="9190" rel="P" directed="false" shadow="false" column="2028" shadowCol="2614" srcRow="2271" trgRow="1266" color="EX-dark-tan" />
    <link srcID="8627" trgID="9190" rel="P" directed="false" shadow="false" column="2029" shadowCol="2615" srcRow="2272" trgRow="1266" color="EX-pale-blue-magenta" />
    <link srcID="10281" trgID="10157" rel="P" directed="false" shadow="false" column="2030" shadowCol="2616" srcRow="1267" trgRow="1756" color="EX-pale-yellow orange" />
    <link srcID="10281" trgID="9783" rel="P" directed="false" shadow="false" column="2031" shadowCol="2617" srcRow="1267" trgRow="1826" color="EX-medium-magenta" />
    <link srcID="10281" trgID="8690" rel="P" directed="false" shadow="false" column="2032" shadowCol="2618" srcRow="1267" trgRow="1917" color="EX-pale-red" />
    <link srcID="10281" trgID="10155" rel="P" directed="false" shadow="false" column="2033" shadowCol="2619" srcRow="1267" trgRow="2032" color="EX-pale-cyan" />
    <link srcID="10281" trgID="9225" rel="P" directed="false" shadow="false" column="2034" shadowCol="2620" srcRow="1267" trgRow="2033" color="EX-pale-yellow-green" />
    <link srcID="10281" trgID="9277" rel="P" directed="false" shadow="false" column="2035" shadowCol="2621" srcRow="1267" trgRow="2088" color="EX-pale-purple" />
    <link srcID="8689" trgID="9309" rel="P" directed="false" shadow="false" column="2036" shadowCol="2622" srcRow="1268" trgRow="2098" color="EX-pale-magenta" />
    <link srcID="10230" trgID="10274" rel="P" directed="false" shadow="false" column="2037" shadowCol="2623" srcRow="1269" trgRow="1603" color="EX-pale-red-orange" />
    <link srcID="8774" trgID="10264" rel="P" directed="false" shadow="false" column="2038" shadowCol="2624" srcRow="1270" trgRow="1271" color="EX-blue" />
    <link srcID="8774" trgID="10265" rel="P" directed="false" shadow="false" column="2039" shadowCol="2625" srcRow="1270" trgRow="1519" color="EX-orange" />
    <link srcID="8774" trgID="8802" rel="P" directed="false" shadow="false" column="2040" shadowCol="2626" srcRow="1270" trgRow="1520" color="EX-dark-cyan" />
    <link srcID="8774" trgID="9026" rel="P" directed="false" shadow="false" column="2041" shadowCol="2627" srcRow="1270" trgRow="1521" color="EX-red" />
    <link srcID="8774" trgID="10092" rel="P" directed="false" shadow="false" column="2042" shadowCol="2628" srcRow="1270" trgRow="1522" color="EX-dark-orange" />
    <link srcID="8774" trgID="9029" rel="P" directed="false" shadow="false" column="2043" shadowCol="2629" srcRow="1270" trgRow="2262" color="EX-dark-gray-purple" />
    <link srcID="8774" trgID="8958" rel="P" directed="false" shadow="false" column="2044" shadowCol="2630" srcRow="1270" trgRow="2274" color="EX-cyan" />
    <link srcID="8774" trgID="10264" rel="P" directed="false" shadow="true" shadowCol="2631" srcRow="1270" trgRow="1271" color="EX-yellow-orange" />
    <link srcID="10264" trgID="10265" rel="P" directed="false" shadow="false" column="2045" shadowCol="2632" srcRow="1271" trgRow="1519" color="EX-pure-blue" />
    <link srcID="10264" trgID="8802" rel="P" directed="false" shadow="false" column="2046" shadowCol="2633" srcRow="1271" trgRow="1520" color="EX-dark-yellow-green" />
    <link srcID="9026" trgID="10264" rel="P" directed="false" shadow="false" column="2047" shadowCol="2634" srcRow="1521" trgRow="1271" color="EX-dark-magenta" />
    <link srcID="10092" trgID="10264" rel="P" directed="false" shadow="false" column="2048" shadowCol="2635" srcRow="1522" trgRow="1271" color="EX-dark-green" />
    <link srcID="10264" trgID="9029" rel="P" directed="false" shadow="false" column="2049" shadowCol="2636" srcRow="1271" trgRow="2262" color="EX-blue-magenta" />
    <link srcID="8958" trgID="10264" rel="P" directed="false" shadow="false" column="2050" shadowCol="2637" srcRow="2274" trgRow="1271" color="EX-yellow-green" />
    <link srcID="9057" trgID="8666" rel="P" directed="false" shadow="false" column="2051" shadowCol="2638" srcRow="1664" trgRow="1272" color="EX-magenta" />
    <link srcID="10462" trgID="9526" rel="P" directed="false" shadow="false" column="2052" shadowCol="2639" srcRow="1852" trgRow="1273" color="EX-green" />
    <link srcID="9596" trgID="9882" rel="P" directed="false" shadow="false" column="2053" shadowCol="2640" srcRow="1274" trgRow="2275" color="EX-yellow" />
    <link srcID="9602" trgID="9881" rel="P" directed="false" shadow="false" column="2054" shadowCol="2641" srcRow="1276" trgRow="1275" color="EX-purple" />
    <link srcID="9882" trgID="9881" rel="P" directed="false" shadow="false" column="2055" shadowCol="2642" srcRow="2275" trgRow="1275" color="EX-dark-purple" />
    <link srcID="9602" trgID="9881" rel="P" directed="false" shadow="true" shadowCol="2643" srcRow="1276" trgRow="1275" color="EX-dark-red" />
    <link srcID="9424" trgID="8691" rel="P" directed="false" shadow="false" column="2056" shadowCol="2644" srcRow="1745" trgRow="1277" color="EX-pale-green" />
    <link srcID="8691" trgID="9165" rel="P" directed="false" shadow="false" column="2057" shadowCol="2645" srcRow="1277" trgRow="1806" color="EX-pale-blue" />
    <link srcID="8691" trgID="8677" rel="P" directed="false" shadow="false" column="2058" shadowCol="2646" srcRow="1277" trgRow="2149" color="EX-dark-tan" />
    <link srcID="10347" trgID="8691" rel="P" directed="false" shadow="false" column="2059" shadowCol="2647" srcRow="2153" trgRow="1277" color="EX-pale-blue-magenta" />
```
