## Supplementary material for "BioFabric Visualization of Network Alignments": Case Study Files: CaseStudy-III-p01S3p99Imp.bif (part 1 of 30)

```
<BioFabric>
  <colors>
    <colorSet usage="nodes">
      <color color="EX-yellow" r="255" g="203" b="0" />
      <color color="EX-purple" r="146" g="73" b="255" />
      <color color="EX-magenta" r="255" g="0" b="255" />
      <color color="EX-pale-cyan" r="197" g="255" b="255" />
      <color color="EX-dark-yellow-green" r="164" g="183" b="0" />
      <color color="EX-pale-purple" r="213" g="236" b="255" />
      <color color="EX-dark-red" r="200" g="80" b="80" />
      <color color="EX-yellow-green" r="220" g="255" b="0" />
      <color color="EX-pale-blue" r="146" g="255" b="255" />
      <color color="EX-dark-purple" r="110" g="80" b="200" />
      <color color="EX-pale-blue-magenta" r="209" g="146" b="255" />
      <color color="EX-pale-red" r="255" g="146" b="219" />
      <color color="EX-blue" r="0" g="217" b="255" />
      <color color="EX-dark-green" r="56" g="183" b="0" />
      <color color="EX-pale-green" r="190" g="255" b="146" />
      <color color="EX-red" r="255" g="0" b="0" />
      <color color="EX-cyan" r="0" g="255" b="255" />
      <color color="EX-pale-yellow orange" r="204" g="175" b="102" />
      <color color="EX-pale-magenta" r="255" g="197" b="255" />
      <color color="EX-pale-red-orange" r="255" g="223" b="197" />
      <color color="EX-blue-magenta" r="220" g="0" b="255" />
      <color color="EX-orange" r="255" g="147" b="0" />
      <color color="EX-dark-orange" r="183" g="132" b="0" />
      <color color="EX-green" r="1" g="255" b="0" />
      <color color="EX-medium-magenta" r="237" g="119" b="237" />
      <color color="EX-dark-magenta" r="146" g="0" b="183" />
      <color color="EX-yellow-orange" r="255" g="219" b="0" />
      <color color="EX-pale-yellow-green" r="221" g="230" b="138" />
      <color color="EX-dark-gray-purple" r="0" g="36" b="183" />
      <color color="EX-dark-cyan" r="0" g="144" b="183" />
      <color color="EX-dark-tan" r="237" g="190" b="119" />
      <color color="EX-pure-blue" r="1" g="0" b="255" />
    </colorSet>
    <colorSet usage="links">
      <color color="EX-yellow" r="178" g="142" b="0" />
      <color color="EX-purple" r="71" g="36" b="178" />
      <color color="EX-magenta" r="178" g="0" b="178" />
      <color color="EX-pale-cyan" r="97" g="161" b="127" />
      <color color="EX-dark-yellow-green" r="80" g="90" b="0" />
      <color color="EX-pale-purple" r="104" g="115" b="161" />
      <color color="EX-dark-red" r="98" g="39" b="39" />
      <color color="EX-yellow-green" r="108" g="178" b="0" />
      <color color="EX-pale-blue" r="71" g="128" b="143" />
      <color color="EX-dark-purple" r="54" g="39" b="98" />
      <color color="EX-pale-blue-magenta" r="102" g="71" b="143" />
      <color color="EX-pale-red" r="143" g="71" b="107" />
      <color color="EX-blue" r="0" g="106" b="178" />
      <color color="EX-dark-green" r="27" g="90" b="0" />
      <color color="EX-pale-green" r="93" g="143" b="71" />
      <color color="EX-red" r="178" g="0" b="0" />
      <color color="EX-cyan" r="0" g="178" b="178" />
      <color color="EX-pale-yellow orange" r="143" g="122" b="71" />
      <color color="EX-pale-magenta" r="148" g="97" b="161" />
      <color color="EX-pale-red-orange" r="161" g="109" b="97" />
      <color color="EX-blue-magenta" r="108" g="0" b="178" />
      <color color="EX-orange" r="178" g="72" b="0" />
      <color color="EX-dark-orange" r="90" g="64" b="0" />
      <color color="EX-green" r="1" g="178" b="0" />
      <color color="EX-medium-magenta" r="116" g="58" b="116" />
      <color color="EX-dark-magenta" r="71" g="0" b="90" />
      <color color="EX-yellow-orange" r="178" g="107" b="0" />
      <color color="EX-pale-yellow-green" r="155" g="161" b="97" />
      <color color="EX-dark-gray-purple" r="0" g="17" b="90" />
      <color color="EX-dark-cyan" r="0" g="71" b="90" />
      <color color="EX-dark-tan" r="116" g="93" b="58" />
      <color color="EX-pure-blue" r="1" g="0" b="178" />
    </colorSet>
  </colors>
  <displayOptions />
  <nodes>
    <node name="TPS3::855206" nid="9757" row="0" minCol="0" maxCol="2" minColSha="0" maxColSha="218" color="EX-blue">
      <drainZones>
        <drainZone minCol="0" maxCol="2" />
      </drainZones>
      <drainZonesShadow>
        <drainZoneShadow minCol="0" maxCol="2" />
      </drainZonesShadow>
    </node>
    <node name="RAD7::856699" nid="9413" row="1" minCol="3" maxCol="4" minColSha="3" maxColSha="4024" color="EX-orange">
      <drainZones>
        <drainZone minCol="3" maxCol="4" />
      </drainZones>
      <drainZonesShadow>
        <drainZoneShadow minCol="3" maxCol="4" />
      </drainZonesShadow>
    </node>
    <node name="ALD6::854154" nid="9839" row="2" minCol="5" maxCol="5" minColSha="5" maxColSha="4033" color="EX-dark-cyan">
      <drainZones>
        <drainZone minCol="5" maxCol="5" />
      </drainZones>
      <drainZonesShadow>
        <drainZoneShadow minCol="5" maxCol="5" />
      </drainZonesShadow>
    </node>
    <node name="AOS1::855045" nid="10257" row="3" minCol="6" maxCol="6" minColSha="6" maxColSha="1855" color="EX-red">
      <drainZones>
        <drainZone minCol="6" maxCol="6" />
      </drainZones>
      <drainZonesShadow>
        <drainZoneShadow minCol="6" maxCol="6" />
      </drainZonesShadow>
    </node>
    <node name="BUD22::852144" nid="9365" row="4" minCol="7" maxCol="7" minColSha="7" maxColSha="1856" color="EX-dark-orange">
      <drainZones>
        <drainZone minCol="7" maxCol="7" />
      </drainZones>
      <drainZonesShadow>
        <drainZoneShadow minCol="7" maxCol="7" />
      </drainZonesShadow>
    </node>
    <node name="BUG1::854642" nid="8967" row="5" minCol="8" maxCol="8" minColSha="8" maxColSha="4025" color="EX-dark-gray-purple">
      <drainZones>
        <drainZone minCol="8" maxCol="8" />
      </drainZones>
      <drainZonesShadow>
        <drainZoneShadow minCol="8" maxCol="8" />
      </drainZonesShadow>
    </node>
    <node name="CAF16::854774" nid="8220" row="6" minCol="9" maxCol="9" minColSha="9" maxColSha="1857" color="EX-cyan">
      <drainZones>
        <drainZone minCol="9" maxCol="9" />
      </drainZones>
      <drainZonesShadow>
        <drainZoneShadow minCol="9" maxCol="9" />
      </drainZonesShadow>
    </node>
    <node name="COX20::850378" nid="10194" row="7" minCol="10" maxCol="10" minColSha="10" maxColSha="1858" color="EX-yellow-orange">
      <drainZones>
        <drainZone minCol="10" maxCol="10" />
      </drainZones>
      <drainZonesShadow>
        <drainZoneShadow minCol="10" maxCol="10" />
      </drainZonesShadow>
    </node>
    <node name="HSP78::852629" nid="9399" row="8" minCol="11" maxCol="11" minColSha="11" maxColSha="4039" color="EX-pure-blue">
      <drainZones>
        <drainZone minCol="11" maxCol="11" />
      </drainZones>
      <drainZonesShadow>
        <drainZoneShadow minCol="11" maxCol="11" />
      </drainZonesShadow>
    </node>
    <node name="LRC5::853232" nid="10121" row="9" minCol="12" maxCol="12" minColSha="12" maxColSha="4026" color="EX-dark-yellow-green">
      <drainZones>
        <drainZone minCol="12" maxCol="12" />
      </drainZones>
      <drainZonesShadow>
        <drainZoneShadow minCol="12" maxCol="12" />
      </drainZonesShadow>
    </node>
    <node name="MAP1::1466517" nid="10035" row="10" minCol="13" maxCol="13" minColSha="13" maxColSha="1860" color="EX-dark-magenta">
      <drainZones>
        <drainZone minCol="13" maxCol="13" />
      </drainZones>
      <drainZonesShadow>
        <drainZoneShadow minCol="13" maxCol="13" />
      </drainZonesShadow>
    </node>
    <node name="PDI1::850710" nid="10151" row="11" minCol="14" maxCol="14" minColSha="14" maxColSha="1861" color="EX-dark-green">
      <drainZones>
        <drainZone minCol="14" maxCol="14" />
      </drainZones>
      <drainZonesShadow>
        <drainZoneShadow minCol="14" maxCol="14" />
      </drainZonesShadow>
    </node>
    <node name="PDR17::852544" nid="9676" row="12" minCol="15" maxCol="15" minColSha="15" maxColSha="1862" color="EX-blue-magenta">
      <drainZones>
        <drainZone minCol="15" maxCol="15" />
      </drainZones>
      <drainZonesShadow>
        <drainZoneShadow minCol="15" maxCol="15" />
      </drainZonesShadow>
    </node>
    <node name="PRP18::854783" nid="8737" row="13" minCol="16" maxCol="16" minColSha="16" maxColSha="1863" color="EX-yellow-green">
      <drainZones>
        <drainZone minCol="16" maxCol="16" />
      </drainZones>
      <drainZonesShadow>
        <drainZoneShadow minCol="16" maxCol="16" />
      </drainZonesShadow>
    </node>
    <node name="RAM1::850489" nid="9357" row="14" minCol="17" maxCol="17" minColSha="17" maxColSha="1864" color="EX-magenta">
      <drainZones>
        <drainZone minCol="17" maxCol="17" />
      </drainZones>
      <drainZonesShadow>
        <drainZoneShadow minCol="17" maxCol="17" />
      </drainZonesShadow>
    </node>
    <node name="SDH2::851121" nid="10240" row="15" minCol="18" maxCol="18" minColSha="18" maxColSha="105" color="EX-green">
      <drainZones>
        <drainZone minCol="18" maxCol="18" />
      </drainZones>
      <drainZonesShadow>
        <drainZoneShadow minCol="18" maxCol="18" />
      </drainZonesShadow>
    </node>
    <node name="TLG2::852542" nid="8720" row="16" minCol="19" maxCol="19" minColSha="19" maxColSha="4050" color="EX-yellow">
      <drainZones>
        <drainZone minCol="19" maxCol="19" />
      </drainZones>
      <drainZonesShadow>
        <drainZoneShadow minCol="19" maxCol="19" />
      </drainZonesShadow>
    </node>
    <node name="TUP1::854483" nid="8972" row="17" minCol="20" maxCol="20" minColSha="20" maxColSha="1866" color="EX-purple">
      <drainZones>
        <drainZone minCol="20" maxCol="20" />
      </drainZones>
      <drainZonesShadow>
        <drainZoneShadow minCol="20" maxCol="20" />
      </drainZonesShadow>
    </node>
    <node name="URK1::855847" nid="8285" row="18" minCol="21" maxCol="21" minColSha="21" maxColSha="1867" color="EX-dark-purple">
      <drainZones>
        <drainZone minCol="21" maxCol="21" />
      </drainZones>
      <drainZonesShadow>
        <drainZoneShadow minCol="21" maxCol="21" />
      </drainZonesShadow>
    </node>
    <node name="VHS2::852777" nid="9118" row="19" minCol="22" maxCol="22" minColSha="22" maxColSha="1869" color="EX-dark-red">
      <drainZones>
        <drainZone minCol="22" maxCol="22" />
      </drainZones>
      <drainZonesShadow>
        <drainZoneShadow minCol="22" maxCol="22" />
      </drainZonesShadow>
    </node>
    <node name="VPS21::854002" nid="9204" row="20" minCol="23" maxCol="23" minColSha="23" maxColSha="4027" color="EX-pale-green">
      <drainZones>
        <drainZone minCol="23" maxCol="23" />
      </drainZones>
      <drainZonesShadow>
        <drainZoneShadow minCol="23" maxCol="23" />
      </drainZonesShadow>
    </node>
    <node name="VPS51::852924" nid="10142" row="21" minCol="24" maxCol="24" minColSha="24" maxColSha="4052" color="EX-pale-blue">
      <drainZones>
        <drainZone minCol="24" maxCol="24" />
      </drainZones>
      <drainZonesShadow>
        <drainZoneShadow minCol="24" maxCol="24" />
      </drainZonesShadow>
    </node>
    <node name="VPS9::9164874" nid="8308" row="22" minCol="25" maxCol="25" minColSha="25" maxColSha="1872" color="EX-dark-tan">
      <drainZones>
        <drainZone minCol="25" maxCol="25" />
      </drainZones>
      <drainZonesShadow>
        <drainZoneShadow minCol="25" maxCol="25" />
      </drainZonesShadow>
    </node>
    <node name="YBT1::853401" nid="8626" row="23" minCol="26" maxCol="26" minColSha="26" maxColSha="1880" color="EX-pale-blue-magenta">
      <drainZones>
        <drainZone minCol="26" maxCol="26" />
      </drainZones>
      <drainZonesShadow>
        <drainZoneShadow minCol="26" maxCol="26" />
      </drainZonesShadow>
    </node>
    <node name="YDL173W::854887" nid="8777" row="24" minCol="27" maxCol="27" minColSha="27" maxColSha="1881" color="EX-pale-yellow orange">
      <drainZones>
        <drainZone minCol="27" maxCol="27" />
      </drainZones>
      <drainZonesShadow>
        <drainZoneShadow minCol="27" maxCol="27" />
      </drainZonesShadow>
    </node>
    <node name="RPS17A::854101" nid="8413" row="25" minCol="28" maxCol="7771" minColSha="28" maxColSha="22568" color="EX-medium-magenta">
      <drainZones>
        <drainZone minCol="28" maxCol="30" />
        <drainZone minCol="7717" maxCol="7771" />
      </drainZones>
      <drainZonesShadow>
        <drainZoneShadow minCol="28" maxCol="30" />
        <drainZoneShadow minCol="15434" maxCol="15488" />
      </drainZonesShadow>
    </node>
    <node name="RLI1::9164967" nid="10318" row="26" minCol="31" maxCol="7775" minColSha="31" maxColSha="22086" color="EX-pale-red">
      <drainZones>
        <drainZone minCol="31" maxCol="36" />
        <drainZone minCol="7772" maxCol="7775" />
      </drainZones>
      <drainZonesShadow>
        <drainZoneShadow minCol="31" maxCol="36" />
        <drainZoneShadow minCol="15489" maxCol="15493" />
      </drainZonesShadow>
    </node>
    <node name="UTP30::856149" nid="9696" row="27" minCol="37" maxCol="7811" minColSha="37" maxColSha="23405" color="EX-pale-cyan">
      <drainZones>
        <drainZone minCol="37" maxCol="40" />
        <drainZone minCol="7776" maxCol="7811" />
      </drainZones>
      <drainZonesShadow>
        <drainZoneShadow minCol="37" maxCol="40" />
        <drainZoneShadow minCol="15494" maxCol="15529" />
      </drainZonesShadow>
    </node>
    <node name="UTP10::1466468" nid="8903" row="28" minCol="41" maxCol="7841" minColSha="41" maxColSha="23528" color="EX-pale-yellow-green">
      <drainZones>
        <drainZone minCol="41" maxCol="43" />
        <drainZone minCol="7812" maxCol="7841" />
      </drainZones>
      <drainZonesShadow>
        <drainZoneShadow minCol="41" maxCol="43" />
        <drainZoneShadow minCol="15530" maxCol="15560" />
      </drainZonesShadow>
    </node>
    <node name="MIS1::850931" nid="9219" row="29" minCol="44" maxCol="7864" minColSha="44" maxColSha="24068" color="EX-pale-purple">
      <drainZones>
        <drainZone minCol="44" maxCol="45" />
        <drainZone minCol="7842" maxCol="7864" />
      </drainZones>
      <drainZonesShadow>
        <drainZoneShadow minCol="44" maxCol="45" />
        <drainZoneShadow minCol="15561" maxCol="15583" />
      </drainZonesShadow>
    </node>
    <node name="RPS18B::853658" nid="9061" row="30" minCol="46" maxCol="7887" minColSha="46" maxColSha="24351" color="EX-pale-magenta">
      <drainZones>
        <drainZone minCol="46" maxCol="46" />
        <drainZone minCol="7865" maxCol="7887" />
      </drainZones>
      <drainZonesShadow>
        <drainZoneShadow minCol="46" maxCol="46" />
        <drainZoneShadow minCol="15584" maxCol="15606" />
      </drainZonesShadow>
    </node>
    <node name="LSG1::855918" nid="8493" row="31" minCol="47" maxCol="7903" minColSha="47" maxColSha="24639" color="EX-pale-red-orange">
      <drainZones>
        <drainZone minCol="47" maxCol="48" />
        <drainZone minCol="7888" maxCol="7903" />
      </drainZones>
      <drainZonesShadow>
        <drainZoneShadow minCol="47" maxCol="48" />
        <drainZoneShadow minCol="15607" maxCol="15622" />
      </drainZonesShadow>
    </node>
    <node name="YAR010C::1466510" nid="9242" row="32" minCol="49" maxCol="7920" minColSha="49" maxColSha="24845" color="EX-blue">
      <drainZones>
        <drainZone minCol="49" maxCol="49" />
        <drainZone minCol="7904" maxCol="7920" />
      </drainZones>
      <drainZonesShadow>
        <drainZoneShadow minCol="49" maxCol="49" />
        <drainZoneShadow minCol="15623" maxCol="15639" />
      </drainZonesShadow>
    </node>
    <node name="POR1::854590" nid="9793" row="33" minCol="50" maxCol="7926" minColSha="50" maxColSha="24875" color="EX-orange">
      <drainZones>
        <drainZone minCol="50" maxCol="50" />
        <drainZone minCol="7921" maxCol="7926" />
      </drainZones>
      <drainZonesShadow>
        <drainZoneShadow minCol="50" maxCol="50" />
        <drainZoneShadow minCol="15640" maxCol="15646" />
      </drainZonesShadow>
    </node>
    <node name="YGR126W::851060" nid="10287" row="34" minCol="51" maxCol="7939" minColSha="51" maxColSha="24914" color="EX-dark-cyan">
      <drainZones>
        <drainZone minCol="51" maxCol="51" />
        <drainZone minCol="7927" maxCol="7939" />
      </drainZones>
      <drainZonesShadow>
        <drainZoneShadow minCol="51" maxCol="51" />
        <drainZoneShadow minCol="15647" maxCol="15659" />
      </drainZonesShadow>
    </node>
    <node name="SEC23::856558" nid="8375" row="35" minCol="52" maxCol="7947" minColSha="52" maxColSha="24998" color="EX-red">
      <drainZones>
        <drainZone minCol="52" maxCol="54" />
        <drainZone minCol="7940" maxCol="7947" />
      </drainZones>
      <drainZonesShadow>
        <drainZoneShadow minCol="52" maxCol="54" />
        <drainZoneShadow minCol="15660" maxCol="15667" />
      </drainZonesShadow>
    </node>
    <node name="TDH1::854609" nid="9993" row="36" minCol="55" maxCol="7957" minColSha="55" maxColSha="25051" color="EX-dark-orange">
      <drainZones>
        <drainZone minCol="55" maxCol="55" />
        <drainZone minCol="7948" maxCol="7957" />
      </drainZones>
      <drainZonesShadow>
        <drainZoneShadow minCol="55" maxCol="55" />
        <drainZoneShadow minCol="15668" maxCol="15677" />
      </drainZonesShadow>
    </node>
    <node name="ADH2::856596" nid="8454" row="37" minCol="56" maxCol="7963" minColSha="56" maxColSha="25068" color="EX-dark-gray-purple">
      <drainZones>
        <drainZone minCol="56" maxCol="56" />
        <drainZone minCol="7958" maxCol="7963" />
      </drainZones>
      <drainZonesShadow>
        <drainZoneShadow minCol="56" maxCol="56" />
        <drainZoneShadow minCol="15678" maxCol="15684" />
      </drainZonesShadow>
    </node>
    <node name="RPL40A::854612" nid="9184" row="38" minCol="57" maxCol="7965" minColSha="57" maxColSha="25074" color="EX-cyan">
      <drainZones>
        <drainZone minCol="57" maxCol="57" />
        <drainZone minCol="7964" maxCol="7965" />
      </drainZones>
      <drainZonesShadow>
        <drainZoneShadow minCol="57" maxCol="57" />
        <drainZoneShadow minCol="15685" maxCol="15687" />
      </drainZonesShadow>
    </node>
    <node name="IML1::855849" nid="10110" row="39" minCol="58" maxCol="7972" minColSha="58" maxColSha="25099" color="EX-yellow-orange">
      <drainZones>
        <drainZone minCol="58" maxCol="58" />
        <drainZone minCol="7966" maxCol="7972" />
      </drainZones>
      <drainZonesShadow>
        <drainZoneShadow minCol="58" maxCol="58" />
        <drainZoneShadow minCol="15688" maxCol="15694" />
      </drainZonesShadow>
    </node>
    <node name="NAB6::855314" nid="8867" row="40" minCol="59" maxCol="7979" minColSha="59" maxColSha="25248" color="EX-pure-blue">
      <drainZones>
        <drainZone minCol="59" maxCol="59" />
        <drainZone minCol="7973" maxCol="7979" />
      </drainZones>
      <drainZonesShadow>
        <drainZoneShadow minCol="59" maxCol="59" />
        <drainZoneShadow minCol="15695" maxCol="15701" />
      </drainZonesShadow>
    </node>
    <node name="RPL23B::851637" nid="9158" row="41" minCol="60" maxCol="7985" minColSha="60" maxColSha="25299" color="EX-dark-yellow-green">
      <drainZones>
        <drainZone minCol="60" maxCol="61" />
        <drainZone minCol="7980" maxCol="7985" />
      </drainZones>
      <drainZonesShadow>
        <drainZoneShadow minCol="60" maxCol="61" />
        <drainZoneShadow minCol="15702" maxCol="15707" />
      </drainZonesShadow>
    </node>
    <node name="COG3::850484" nid="8591" row="42" minCol="62" maxCol="7988" minColSha="62" maxColSha="19255" color="EX-dark-magenta">
      <drainZones>
        <drainZone minCol="62" maxCol="65" />
        <drainZone minCol="7986" maxCol="7988" />
      </drainZones>
      <drainZonesShadow>
        <drainZoneShadow minCol="62" maxCol="65" />
        <drainZoneShadow minCol="15708" maxCol="15710" />
      </drainZonesShadow>
    </node>
    <node name="NSR1::856813" nid="8449" row="43" minCol="66" maxCol="7994" minColSha="66" maxColSha="25380" color="EX-dark-green">
      <drainZones>
        <drainZone minCol="66" maxCol="66" />
        <drainZone minCol="7989" maxCol="7994" />
      </drainZones>
      <drainZonesShadow>
        <drainZoneShadow minCol="66" maxCol="66" />
        <drainZoneShadow minCol="15711" maxCol="15716" />
      </drainZonesShadow>
    </node>
    <node name="SEC5::9164911" nid="9715" row="44" minCol="67" maxCol="7999" minColSha="67" maxColSha="25427" color="EX-blue-magenta">
      <drainZones>
        <drainZone minCol="67" maxCol="68" />
        <drainZone minCol="7995" maxCol="7999" />
      </drainZones>
      <drainZonesShadow>
        <drainZoneShadow minCol="67" maxCol="68" />
        <drainZoneShadow minCol="15717" maxCol="15721" />
      </drainZonesShadow>
    </node>
    <node name="SEC6::9164982" nid="8393" row="45" minCol="69" maxCol="8003" minColSha="69" maxColSha="25428" color="EX-yellow-green">
      <drainZones>
        <drainZone minCol="69" maxCol="70" />
        <drainZone minCol="8000" maxCol="8003" />
      </drainZones>
      <drainZonesShadow>
        <drainZoneShadow minCol="69" maxCol="70" />
        <drainZoneShadow minCol="15722" maxCol="15726" />
      </drainZonesShadow>
    </node>
    <node name="SEC8::9164971" nid="8994" row="46" minCol="71" maxCol="8005" minColSha="71" maxColSha="25429" color="EX-magenta">
      <drainZones>
        <drainZone minCol="71" maxCol="72" />
        <drainZone minCol="8004" maxCol="8005" />
      </drainZones>
      <drainZonesShadow>
        <drainZoneShadow minCol="71" maxCol="72" />
        <drainZoneShadow minCol="15727" maxCol="15730" />
      </drainZonesShadow>
    </node>
    <node name="NTR2::854848" nid="9665" row="47" minCol="73" maxCol="8010" minColSha="73" maxColSha="25551" color="EX-green">
      <drainZones>
        <drainZone minCol="73" maxCol="73" />
        <drainZone minCol="8006" maxCol="8010" />
      </drainZones>
      <drainZonesShadow>
        <drainZoneShadow minCol="73" maxCol="73" />
        <drainZoneShadow minCol="15731" maxCol="15735" />
      </drainZonesShadow>
    </node>
    <node name="PEP5::855085" nid="10023" row="48" minCol="74" maxCol="8014" minColSha="74" maxColSha="25572" color="EX-yellow">
      <drainZones>
        <drainZone minCol="74" maxCol="75" />
        <drainZone minCol="8011" maxCol="8014" />
      </drainZones>
      <drainZonesShadow>
        <drainZoneShadow minCol="74" maxCol="75" />
        <drainZoneShadow minCol="15736" maxCol="15739" />
      </drainZonesShadow>
    </node>
    <node name="PSY2::854636" nid="8254" row="49" minCol="76" maxCol="8019" minColSha="76" maxColSha="25607" color="EX-purple">
      <drainZones>
        <drainZone minCol="76" maxCol="76" />
        <drainZone minCol="8015" maxCol="8019" />
      </drainZones>
      <drainZonesShadow>
        <drainZoneShadow minCol="76" maxCol="76" />
        <drainZoneShadow minCol="15740" maxCol="15744" />
      </drainZonesShadow>
    </node>
    <node name="MPH1::851786" nid="8899" row="50" minCol="77" maxCol="8021" minColSha="77" maxColSha="25610" color="EX-dark-purple">
      <drainZones>
        <drainZone minCol="77" maxCol="79" />
        <drainZone minCol="8020" maxCol="8021" />
      </drainZones>
      <drainZonesShadow>
        <drainZoneShadow minCol="77" maxCol="79" />
        <drainZoneShadow minCol="15745" maxCol="15746" />
      </drainZonesShadow>
    </node>
    <node name="MSH6::856068" nid="9919" row="51" minCol="80" maxCol="8022" minColSha="80" maxColSha="17805" color="EX-dark-red">
      <drainZones>
        <drainZone minCol="80" maxCol="80" />
        <drainZone minCol="8022" maxCol="8022" />
      </drainZones>
      <drainZonesShadow>
        <drainZoneShadow minCol="80" maxCol="80" />
        <drainZoneShadow minCol="15747" maxCol="15748" />
      </drainZonesShadow>
    </node>
    <node name="RPL34A::854743" nid="10078" row="52" minCol="81" maxCol="8026" minColSha="81" maxColSha="25616" color="EX-pale-green">
      <drainZones>
        <drainZone minCol="81" maxCol="81" />
        <drainZone minCol="8023" maxCol="8026" />
      </drainZones>
      <drainZonesShadow>
        <drainZoneShadow minCol="81" maxCol="81" />
        <drainZoneShadow minCol="15749" maxCol="15752" />
      </drainZonesShadow>
    </node>
    <node name="VID27::854234" nid="8292" row="53" minCol="82" maxCol="8029" minColSha="82" maxColSha="25692" color="EX-pale-blue">
      <drainZones>
        <drainZone minCol="82" maxCol="82" />
        <drainZone minCol="8027" maxCol="8029" />
      </drainZones>
      <drainZonesShadow>
        <drainZoneShadow minCol="82" maxCol="82" />
        <drainZoneShadow minCol="15753" maxCol="15755" />
      </drainZonesShadow>
    </node>
    <node name="YOR1::852692" nid="10067" row="54" minCol="83" maxCol="8032" minColSha="83" maxColSha="25697" color="EX-dark-tan">
      <drainZones>
        <drainZone minCol="83" maxCol="83" />
        <drainZone minCol="8030" maxCol="8032" />
      </drainZones>
      <drainZonesShadow>
        <drainZoneShadow minCol="83" maxCol="83" />
        <drainZoneShadow minCol="15756" maxCol="15758" />
      </drainZonesShadow>
    </node>
    <node name="BCH1::852514" nid="10575" row="55" minCol="84" maxCol="8034" minColSha="84" maxColSha="25750" color="EX-pale-blue-magenta">
      <drainZones>
        <drainZone minCol="84" maxCol="84" />
        <drainZone minCol="8033" maxCol="8034" />
      </drainZones>
      <drainZonesShadow>
        <drainZoneShadow minCol="84" maxCol="84" />
        <drainZoneShadow minCol="15759" maxCol="15760" />
      </drainZonesShadow>
    </node>
    <node name="BCH2::850537" nid="9465" row="56" minCol="85" maxCol="8035" minColSha="85" maxColSha="25752" color="EX-pale-yellow orange">
      <drainZones>
        <drainZone minCol="85" maxCol="85" />
        <drainZone minCol="8035" maxCol="8035" />
      </drainZones>
      <drainZonesShadow>
        <drainZoneShadow minCol="85" maxCol="85" />
        <drainZoneShadow minCol="15761" maxCol="15762" />
      </drainZonesShadow>
    </node>
    <node name="BUD4::853793" nid="9257" row="57" minCol="86" maxCol="8037" minColSha="86" maxColSha="25755" color="EX-medium-magenta">
      <drainZones>
        <drainZone minCol="86" maxCol="86" />
        <drainZone minCol="8036" maxCol="8037" />
      </drainZones>
      <drainZonesShadow>
        <drainZoneShadow minCol="86" maxCol="86" />
        <drainZoneShadow minCol="15763" maxCol="15764" />
      </drainZonesShadow>
    </node>
    <node name="BUD7::851294" nid="8936" row="58" minCol="87" maxCol="8039" minColSha="87" maxColSha="25756" color="EX-pale-red">
      <drainZones>
        <drainZone minCol="87" maxCol="87" />
        <drainZone minCol="8038" maxCol="8039" />
      </drainZones>
      <drainZonesShadow>
        <drainZoneShadow minCol="87" maxCol="87" />
        <drainZoneShadow minCol="15765" maxCol="15766" />
      </drainZonesShadow>
    </node>
    <node name="MAK11::852985" nid="9003" row="59" minCol="88" maxCol="8041" minColSha="88" maxColSha="25857" color="EX-pale-cyan">
      <drainZones>
        <drainZone minCol="88" maxCol="88" />
        <drainZone minCol="8040" maxCol="8041" />
      </drainZones>
      <drainZonesShadow>
        <drainZoneShadow minCol="88" maxCol="88" />
        <drainZoneShadow minCol="15767" maxCol="15768" />
      </drainZonesShadow>
    </node>
    <node name="PDR5::855852" nid="8312" row="60" minCol="89" maxCol="8043" minColSha="89" maxColSha="25902" color="EX-pale-yellow-green">
      <drainZones>
        <drainZone minCol="89" maxCol="89" />
        <drainZone minCol="8042" maxCol="8043" />
      </drainZones>
      <drainZonesShadow>
        <drainZoneShadow minCol="89" maxCol="89" />
        <drainZoneShadow minCol="15769" maxCol="15770" />
      </drainZonesShadow>
    </node>
    <node name="PRP2::851054" nid="9871" row="61" minCol="90" maxCol="8045" minColSha="90" maxColSha="25924" color="EX-pale-purple">
      <drainZones>
        <drainZone minCol="90" maxCol="90" />
        <drainZone minCol="8044" maxCol="8045" />
      </drainZones>
      <drainZonesShadow>
        <drainZoneShadow minCol="90" maxCol="90" />
        <drainZoneShadow minCol="15771" maxCol="15772" />
      </drainZonesShadow>
    </node>
    <node name="YBR137W::851687" nid="8853" row="62" minCol="91" maxCol="8047" minColSha="91" maxColSha="25936" color="EX-pale-magenta">
      <drainZones>
        <drainZone minCol="91" maxCol="91" />
        <drainZone minCol="8046" maxCol="8047" />
      </drainZones>
      <drainZonesShadow>
        <drainZoneShadow minCol="91" maxCol="91" />
        <drainZoneShadow minCol="15773" maxCol="15774" />
      </drainZonesShadow>
    </node>
    <node name="CTF8::850746" nid="10538" row="63" minCol="92" maxCol="8048" minColSha="92" maxColSha="25937" color="EX-pale-red-orange">
      <drainZones>
        <drainZone minCol="92" maxCol="92" />
        <drainZone minCol="8048" maxCol="8048" />
      </drainZones>
      <drainZonesShadow>
        <drainZoneShadow minCol="92" maxCol="92" />
        <drainZoneShadow minCol="15775" maxCol="15775" />
      </drainZonesShadow>
    </node>
    <node name="HAP2::854432" nid="8318" row="64" minCol="93" maxCol="8049" minColSha="93" maxColSha="17864" color="EX-blue">
      <drainZones>
        <drainZone minCol="93" maxCol="93" />
        <drainZone minCol="8049" maxCol="8049" />
      </drainZones>
      <drainZonesShadow>
        <drainZoneShadow minCol="93" maxCol="93" />
        <drainZoneShadow minCol="15776" maxCol="15776" />
      </drainZonesShadow>
    </node>
    <node name="MKK1::850524" nid="9585" row="65" minCol="94" maxCol="8050" minColSha="94" maxColSha="25939" color="EX-orange">
      <drainZones>
        <drainZone minCol="94" maxCol="94" />
        <drainZone minCol="8050" maxCol="8050" />
      </drainZones>
      <drainZonesShadow>
        <drainZoneShadow minCol="94" maxCol="94" />
        <drainZoneShadow minCol="15777" maxCol="15777" />
      </drainZonesShadow>
    </node>
    <node name="NNF2::850412" nid="9066" row="66" minCol="95" maxCol="8051" minColSha="95" maxColSha="25949" color="EX-dark-cyan">
      <drainZones>
        <drainZone minCol="95" maxCol="95" />
        <drainZone minCol="8051" maxCol="8051" />
      </drainZones>
      <drainZonesShadow>
        <drainZoneShadow minCol="95" maxCol="95" />
        <drainZoneShadow minCol="15778" maxCol="15778" />
      </drainZonesShadow>
    </node>
    <node name="RHR2::850486" nid="8718" row="67" minCol="96" maxCol="8052" minColSha="96" maxColSha="25075" color="EX-red">
      <drainZones>
        <drainZone minCol="96" maxCol="96" />
        <drainZone minCol="8052" maxCol="8052" />
      </drainZones>
      <drainZonesShadow>
        <drainZoneShadow minCol="96" maxCol="96" />
        <drainZoneShadow minCol="15779" maxCol="15779" />
      </drainZonesShadow>
    </node>
    <node name="TOM1::854846" nid="8895" row="68" minCol="97" maxCol="8053" minColSha="97" maxColSha="25980" color="EX-dark-orange">
      <drainZones>
        <drainZone minCol="97" maxCol="97" />
        <drainZone minCol="8053" maxCol="8053" />
      </drainZones>
      <drainZonesShadow>
        <drainZoneShadow minCol="97" maxCol="97" />
        <drainZoneShadow minCol="15780" maxCol="15780" />
      </drainZonesShadow>
    </node>
    <node name="TRP3::850668" nid="10062" row="69" minCol="98" maxCol="8054" minColSha="98" maxColSha="19355" color="EX-dark-gray-purple">
      <drainZones>
        <drainZone minCol="98" maxCol="98" />
        <drainZone minCol="8054" maxCol="8054" />
      </drainZones>
      <drainZonesShadow>
        <drainZoneShadow minCol="98" maxCol="98" />
        <drainZoneShadow minCol="15781" maxCol="15781" />
      </drainZonesShadow>
    </node>
    <node name="YCR076C::851779" nid="8765" row="70" minCol="99" maxCol="8055" minColSha="99" maxColSha="26022" color="EX-cyan">
      <drainZones>
        <drainZone minCol="99" maxCol="99" />
        <drainZone minCol="8055" maxCol="8055" />
      </drainZones>
      <drainZonesShadow>
        <drainZoneShadow minCol="99" maxCol="99" />
        <drainZoneShadow minCol="15782" maxCol="15782" />
      </drainZonesShadow>
    </node>
    <node name="YDR341C::856883" nid="9697" row="71" minCol="100" maxCol="8056" minColSha="100" maxColSha="26044" color="EX-yellow-orange">
      <drainZones>
        <drainZone minCol="100" maxCol="100" />
        <drainZone minCol="8056" maxCol="8056" />
      </drainZones>
      <drainZonesShadow>
        <drainZoneShadow minCol="100" maxCol="100" />
        <drainZoneShadow minCol="15783" maxCol="15783" />
      </drainZonesShadow>
    </node>
    <node name="YET1::850363" nid="10007" row="72" minCol="101" maxCol="8057" minColSha="101" maxColSha="26064" color="EX-pure-blue">
      <drainZones>
        <drainZone minCol="101" maxCol="101" />
        <drainZone minCol="8057" maxCol="8057" />
      </drainZones>
      <drainZonesShadow>
        <drainZoneShadow minCol="101" maxCol="101" />
        <drainZoneShadow minCol="15784" maxCol="15784" />
      </drainZonesShadow>
    </node>
    <node name="YIL172C::854847" nid="10048" row="73" minCol="102" maxCol="8058" minColSha="102" maxColSha="26065" color="EX-dark-yellow-green">
      <drainZones>
        <drainZone minCol="102" maxCol="102" />
        <drainZone minCol="8058" maxCol="8058" />
      </drainZones>
      <drainZonesShadow>
        <drainZoneShadow minCol="102" maxCol="102" />
        <drainZoneShadow minCol="15785" maxCol="15785" />
      </drainZonesShadow>
    </node>
    <node name="YKU70::855026" nid="10276" row="74" minCol="103" maxCol="8059" minColSha="103" maxColSha="15790" color="EX-dark-magenta">
      <drainZones>
        <drainZone minCol="103" maxCol="103" />
        <drainZone minCol="8059" maxCol="8059" />
      </drainZones>
      <drainZonesShadow>
        <drainZoneShadow minCol="103" maxCol="103" />
        <drainZoneShadow minCol="15786" maxCol="15786" />
      </drainZonesShadow>
    </node>
    <node name="YPT1::854987" nid="10029" row="75" minCol="104" maxCol="8060" minColSha="104" maxColSha="17865" color="EX-dark-green">
      <drainZones>
        <drainZone minCol="104" maxCol="104" />
        <drainZone minCol="8060" maxCol="8060" />
      </drainZones>
      <drainZonesShadow>
        <drainZoneShadow minCol="104" maxCol="104" />
        <drainZoneShadow minCol="15787" maxCol="15787" />
      </drainZonesShadow>
    </node>
    <node name="SDH1::855996" nid="10241" row="76" minCol="18" maxCol="16066" minColSha="18" maxColSha="62443" color="EX-blue-magenta">
      <drainZones>
        <drainZone minCol="16063" maxCol="16066" />
      </drainZones>
      <drainZonesShadow>
        <drainZoneShadow minCol="105" maxCol="105" />
        <drainZoneShadow minCol="32126" maxCol="32129" />
      </drainZonesShadow>
    </node>
    <node name="MGM101::853659" nid="8767" row="77" minCol="77" maxCol="16068" minColSha="77" maxColSha="62643" color="EX-yellow-green">
      <drainZones>
        <drainZone minCol="16067" maxCol="16068" />
      </drainZones>
      <drainZonesShadow>
        <drainZoneShadow minCol="106" maxCol="106" />
        <drainZoneShadow minCol="32130" maxCol="32131" />
      </drainZonesShadow>
    </node>
    <node name="HAP5::850944" nid="8289" row="78" minCol="93" maxCol="16073" minColSha="93" maxColSha="62652" color="EX-magenta">
      <drainZones>
        <drainZone minCol="105" maxCol="105" />
        <drainZone minCol="16069" maxCol="16073" />
      </drainZones>
      <drainZonesShadow>
        <drainZoneShadow minCol="107" maxCol="108" />
        <drainZoneShadow minCol="32132" maxCol="32136" />
      </drainZonesShadow>
    </node>
    <node name="ORC5::852231" nid="9380" row="79" minCol="106" maxCol="16077" minColSha="109" maxColSha="62929" color="EX-green">
      <drainZones>
        <drainZone minCol="106" maxCol="111" />
        <drainZone minCol="16074" maxCol="16077" />
      </drainZones>
      <drainZonesShadow>
        <drainZoneShadow minCol="109" maxCol="114" />
        <drainZoneShadow minCol="32137" maxCol="32140" />
      </drainZonesShadow>
    </node>
    <node name="RFC1::851310" nid="9147" row="80" minCol="112" maxCol="16082" minColSha="115" maxColSha="63093" color="EX-yellow">
      <drainZones>
        <drainZone minCol="112" maxCol="115" />
        <drainZone minCol="16078" maxCol="16082" />
      </drainZones>
      <drainZonesShadow>
        <drainZoneShadow minCol="115" maxCol="118" />
        <drainZoneShadow minCol="32141" maxCol="32145" />
      </drainZonesShadow>
    </node>
    <node name="UBC13::851365" nid="8965" row="81" minCol="116" maxCol="16089" minColSha="119" maxColSha="63203" color="EX-purple">
      <drainZones>
        <drainZone minCol="116" maxCol="117" />
        <drainZone minCol="16083" maxCol="16089" />
      </drainZones>
      <drainZonesShadow>
        <drainZoneShadow minCol="119" maxCol="120" />
        <drainZoneShadow minCol="32146" maxCol="32152" />
      </drainZonesShadow>
    </node>
    <node name="YNL247W::855078" nid="9359" row="82" minCol="118" maxCol="16095" minColSha="121" maxColSha="63207" color="EX-dark-purple">
      <drainZones>
        <drainZone minCol="118" maxCol="119" />
        <drainZone minCol="16090" maxCol="16095" />
      </drainZones>
      <drainZonesShadow>
        <drainZoneShadow minCol="121" maxCol="122" />
        <drainZoneShadow minCol="32153" maxCol="32158" />
      </drainZonesShadow>
    </node>
    <node name="COX4::856010" nid="10093" row="83" minCol="120" maxCol="16100" minColSha="123" maxColSha="63543" color="EX-dark-red">
      <drainZones>
        <drainZone minCol="120" maxCol="121" />
        <drainZone minCol="16096" maxCol="16100" />
      </drainZones>
      <drainZonesShadow>
        <drainZoneShadow minCol="123" maxCol="124" />
        <drainZoneShadow minCol="32159" maxCol="32163" />
      </drainZonesShadow>
    </node>
    <node name="WBP1::855946" nid="9052" row="84" minCol="122" maxCol="16105" minColSha="125" maxColSha="63865" color="EX-pale-green">
      <drainZones>
        <drainZone minCol="122" maxCol="123" />
        <drainZone minCol="16101" maxCol="16105" />
      </drainZones>
      <drainZonesShadow>
        <drainZoneShadow minCol="125" maxCol="126" />
        <drainZoneShadow minCol="32164" maxCol="32168" />
      </drainZonesShadow>
    </node>
    <node name="DML1::853253" nid="8660" row="85" minCol="124" maxCol="16110" minColSha="127" maxColSha="56512" color="EX-pale-blue">
      <drainZones>
        <drainZone minCol="124" maxCol="124" />
        <drainZone minCol="16106" maxCol="16110" />
      </drainZones>
      <drainZonesShadow>
        <drainZoneShadow minCol="127" maxCol="127" />
        <drainZoneShadow minCol="32169" maxCol="32173" />
      </drainZonesShadow>
    </node>
    <node name="PGA2::851785" nid="9905" row="86" minCol="125" maxCol="16114" minColSha="128" maxColSha="63223" color="EX-dark-tan">
      <drainZones>
        <drainZone minCol="125" maxCol="126" />
        <drainZone minCol="16111" maxCol="16114" />
      </drainZones>
      <drainZonesShadow>
        <drainZoneShadow minCol="128" maxCol="129" />
        <drainZoneShadow minCol="32174" maxCol="32177" />
      </drainZonesShadow>
    </node>
    <node name="YNR062C::850898" nid="9904" row="87" minCol="125" maxCol="16116" minColSha="128" maxColSha="63918" color="EX-pale-blue-magenta">
      <drainZones>
        <drainZone minCol="127" maxCol="129" />
        <drainZone minCol="16115" maxCol="16116" />
      </drainZones>
      <drainZonesShadow>
        <drainZoneShadow minCol="130" maxCol="133" />
        <drainZoneShadow minCol="32178" maxCol="32179" />
      </drainZonesShadow>
    </node>
    <node name="RFS1::855781" nid="10127" row="88" minCol="130" maxCol="16120" minColSha="134" maxColSha="64059" color="EX-pale-yellow orange">
      <drainZones>
        <drainZone minCol="130" maxCol="131" />
        <drainZone minCol="16117" maxCol="16120" />
      </drainZones>
      <drainZonesShadow>
        <drainZoneShadow minCol="134" maxCol="135" />
        <drainZoneShadow minCol="32180" maxCol="32183" />
      </drainZonesShadow>
    </node>
    <node name="SEI1::853720" nid="10031" row="89" minCol="132" maxCol="16124" minColSha="136" maxColSha="63544" color="EX-medium-magenta">
      <drainZones>
        <drainZone minCol="132" maxCol="132" />
        <drainZone minCol="16121" maxCol="16124" />
      </drainZones>
      <drainZonesShadow>
        <drainZoneShadow minCol="136" maxCol="136" />
        <drainZoneShadow minCol="32184" maxCol="32187" />
      </drainZonesShadow>
    </node>
    <node name="TPK3::856477" nid="10509" row="90" minCol="133" maxCol="16128" minColSha="137" maxColSha="64180" color="EX-pale-red">
      <drainZones>
        <drainZone minCol="133" maxCol="133" />
        <drainZone minCol="16125" maxCol="16128" />
      </drainZones>
      <drainZonesShadow>
        <drainZoneShadow minCol="137" maxCol="137" />
        <drainZoneShadow minCol="32188" maxCol="32191" />
      </drainZonesShadow>
    </node>
    <node name="YGR130C::854314" nid="10539" row="91" minCol="134" maxCol="16132" minColSha="138" maxColSha="64236" color="EX-pale-cyan">
      <drainZones>
        <drainZone minCol="134" maxCol="134" />
        <drainZone minCol="16129" maxCol="16132" />
      </drainZones>
      <drainZonesShadow>
        <drainZoneShadow minCol="138" maxCol="138" />
        <drainZoneShadow minCol="32192" maxCol="32195" />
      </drainZonesShadow>
    </node>
    <node name="ADE17::1466518" nid="8226" row="92" minCol="135" maxCol="16135" minColSha="139" maxColSha="63545" color="EX-pale-yellow-green">
      <drainZones>
        <drainZone minCol="135" maxCol="135" />
        <drainZone minCol="16133" maxCol="16135" />
      </drainZones>
      <drainZonesShadow>
        <drainZoneShadow minCol="139" maxCol="139" />
        <drainZoneShadow minCol="32196" maxCol="32198" />
      </drainZonesShadow>
    </node>
    <node name="CYM1::850971" nid="10409" row="93" minCol="136" maxCol="16138" minColSha="140" maxColSha="37010" color="EX-pale-purple">
      <drainZones>
        <drainZone minCol="136" maxCol="136" />
        <drainZone minCol="16136" maxCol="16138" />
      </drainZones>
      <drainZonesShadow>
        <drainZoneShadow minCol="140" maxCol="140" />
        <drainZoneShadow minCol="32199" maxCol="32201" />
      </drainZonesShadow>
    </node>
    <node name="FAR8::856873" nid="9067" row="94" minCol="137" maxCol="16140" minColSha="141" maxColSha="64347" color="EX-pale-magenta">
      <drainZones>
        <drainZone minCol="137" maxCol="138" />
        <drainZone minCol="16139" maxCol="16140" />
      </drainZones>
      <drainZonesShadow>
        <drainZoneShadow minCol="141" maxCol="142" />
        <drainZoneShadow minCol="32202" maxCol="32203" />
      </drainZonesShadow>
    </node>
    <node name="HST1::853120" nid="8959" row="95" minCol="139" maxCol="16143" minColSha="143" maxColSha="37053" color="EX-pale-red-orange">
      <drainZones>
        <drainZone minCol="139" maxCol="139" />
        <drainZone minCol="16141" maxCol="16143" />
      </drainZones>
      <drainZonesShadow>
        <drainZoneShadow minCol="143" maxCol="143" />
        <drainZoneShadow minCol="32204" maxCol="32206" />
      </drainZonesShadow>
    </node>
    <node name="NIF3::850735" nid="10225" row="96" minCol="140" maxCol="16146" minColSha="144" maxColSha="58705" color="EX-blue">
      <drainZones>
        <drainZone minCol="140" maxCol="140" />
        <drainZone minCol="16144" maxCol="16146" />
      </drainZones>
      <drainZonesShadow>
        <drainZoneShadow minCol="144" maxCol="144" />
        <drainZoneShadow minCol="32207" maxCol="32209" />
      </drainZonesShadow>
    </node>
    <node name="PSK1::855589" nid="8395" row="97" minCol="141" maxCol="16149" minColSha="145" maxColSha="37087" color="EX-orange">
      <drainZones>
        <drainZone minCol="141" maxCol="141" />
        <drainZone minCol="16147" maxCol="16149" />
      </drainZones>
      <drainZonesShadow>
        <drainZoneShadow minCol="145" maxCol="145" />
        <drainZoneShadow minCol="32210" maxCol="32212" />
      </drainZonesShadow>
    </node>
    <node name="SCD6::855848" nid="10258" row="98" minCol="142" maxCol="16152" minColSha="146" maxColSha="64375" color="EX-dark-cyan">
      <drainZones>
        <drainZone minCol="142" maxCol="142" />
        <drainZone minCol="16150" maxCol="16152" />
      </drainZones>
      <drainZonesShadow>
        <drainZoneShadow minCol="146" maxCol="146" />
        <drainZoneShadow minCol="32213" maxCol="32215" />
      </drainZonesShadow>
    </node>
    <node name="SES1::852994" nid="10430" row="99" minCol="143" maxCol="16155" minColSha="147" maxColSha="63546" color="EX-red">
      <drainZones>
        <drainZone minCol="143" maxCol="143" />
        <drainZone minCol="16153" maxCol="16155" />
      </drainZones>
      <drainZonesShadow>
        <drainZoneShadow minCol="147" maxCol="147" />
        <drainZoneShadow minCol="32216" maxCol="32218" />
      </drainZonesShadow>
    </node>
    <node name="SXM1::851971" nid="9620" row="100" minCol="144" maxCol="16158" minColSha="148" maxColSha="37253" color="EX-dark-orange">
      <drainZones>
        <drainZone minCol="144" maxCol="144" />
        <drainZone minCol="16156" maxCol="16158" />
      </drainZones>
      <drainZonesShadow>
        <drainZoneShadow minCol="148" maxCol="148" />
        <drainZoneShadow minCol="32219" maxCol="32221" />
      </drainZonesShadow>
    </node>
    <node name="TOM71::855446" nid="8753" row="101" minCol="145" maxCol="16161" minColSha="149" maxColSha="64565" color="EX-dark-gray-purple">
      <drainZones>
        <drainZone minCol="145" maxCol="145" />
        <drainZone minCol="16159" maxCol="16161" />
      </drainZones>
      <drainZonesShadow>
        <drainZoneShadow minCol="149" maxCol="149" />
        <drainZoneShadow minCol="32222" maxCol="32224" />
      </drainZonesShadow>
    </node>
    <node name="XDJ1::851626" nid="9016" row="102" minCol="146" maxCol="16164" minColSha="150" maxColSha="58706" color="EX-cyan">
      <drainZones>
        <drainZone minCol="146" maxCol="146" />
        <drainZone minCol="16162" maxCol="16164" />
      </drainZones>
      <drainZonesShadow>
        <drainZoneShadow minCol="150" maxCol="150" />
        <drainZoneShadow minCol="32225" maxCol="32227" />
      </drainZonesShadow>
    </node>
    <node name="YCG1::850672" nid="10433" row="103" minCol="147" maxCol="16167" minColSha="151" maxColSha="64740" color="EX-yellow-orange">
      <drainZones>
        <drainZone minCol="147" maxCol="147" />
        <drainZone minCol="16165" maxCol="16167" />
      </drainZones>
      <drainZonesShadow>
        <drainZoneShadow minCol="151" maxCol="151" />
        <drainZoneShadow minCol="32228" maxCol="32230" />
      </drainZonesShadow>
    </node>
    <node name="YPI1::1466516" nid="8392" row="104" minCol="148" maxCol="16170" minColSha="152" maxColSha="58707" color="EX-pure-blue">
      <drainZones>
        <drainZone minCol="148" maxCol="148" />
        <drainZone minCol="16168" maxCol="16170" />
      </drainZones>
      <drainZonesShadow>
        <drainZoneShadow minCol="152" maxCol="152" />
        <drainZoneShadow minCol="32231" maxCol="32233" />
      </drainZonesShadow>
    </node>
    <node name="ATG13::852247" nid="8232" row="105" minCol="149" maxCol="16172" minColSha="153" maxColSha="62653" color="EX-dark-yellow-green">
      <drainZones>
        <drainZone minCol="149" maxCol="149" />
        <drainZone minCol="16171" maxCol="16172" />
      </drainZones>
      <drainZonesShadow>
        <drainZoneShadow minCol="153" maxCol="153" />
        <drainZoneShadow minCol="32234" maxCol="32235" />
      </drainZonesShadow>
    </node>
    <node name="CRD1::854728" nid="10436" row="106" minCol="150" maxCol="16174" minColSha="154" maxColSha="62097" color="EX-dark-magenta">
      <drainZones>
        <drainZone minCol="150" maxCol="150" />
        <drainZone minCol="16173" maxCol="16174" />
      </drainZones>
      <drainZonesShadow>
        <drainZoneShadow minCol="154" maxCol="154" />
        <drainZoneShadow minCol="32236" maxCol="32237" />
      </drainZonesShadow>
    </node>
    <node name="FAR3::851881" nid="9862" row="107" minCol="151" maxCol="16175" minColSha="155" maxColSha="34568" color="EX-dark-green">
      <drainZones>
        <drainZone minCol="151" maxCol="152" />
        <drainZone minCol="16175" maxCol="16175" />
      </drainZones>
      <drainZonesShadow>
        <drainZoneShadow minCol="155" maxCol="156" />
        <drainZoneShadow minCol="32238" maxCol="32238" />
      </drainZonesShadow>
    </node>
    <node name="FMP41::853943" nid="9998" row="108" minCol="153" maxCol="16177" minColSha="157" maxColSha="37661" color="EX-blue-magenta">
      <drainZones>
        <drainZone minCol="153" maxCol="153" />
        <drainZone minCol="16176" maxCol="16177" />
      </drainZones>
      <drainZonesShadow>
        <drainZoneShadow minCol="157" maxCol="157" />
        <drainZoneShadow minCol="32239" maxCol="32240" />
      </drainZonesShadow>
    </node>
    <node name="FOL1::850684" nid="8768" row="109" minCol="154" maxCol="16178" minColSha="158" maxColSha="57528" color="EX-yellow-green">
      <drainZones>
        <drainZone minCol="154" maxCol="155" />
        <drainZone minCol="16178" maxCol="16178" />
      </drainZones>
      <drainZonesShadow>
        <drainZoneShadow minCol="158" maxCol="159" />
        <drainZoneShadow minCol="32241" maxCol="32241" />
      </drainZonesShadow>
    </node>
    <node name="MBA1::852552" nid="9170" row="110" minCol="156" maxCol="16180" minColSha="160" maxColSha="54173" color="EX-magenta">
      <drainZones>
        <drainZone minCol="156" maxCol="156" />
        <drainZone minCol="16179" maxCol="16180" />
      </drainZones>
      <drainZonesShadow>
        <drainZoneShadow minCol="160" maxCol="160" />
        <drainZoneShadow minCol="32242" maxCol="32243" />
      </drainZonesShadow>
    </node>
    <node name="MCM7::850874" nid="9856" row="111" minCol="157" maxCol="16182" minColSha="161" maxColSha="37693" color="EX-green">
      <drainZones>
        <drainZone minCol="157" maxCol="157" />
        <drainZone minCol="16181" maxCol="16182" />
      </drainZones>
      <drainZonesShadow>
        <drainZoneShadow minCol="161" maxCol="161" />
        <drainZoneShadow minCol="32244" maxCol="32245" />
      </drainZonesShadow>
    </node>
    <node name="MRH4::850478" nid="9445" row="112" minCol="158" maxCol="16184" minColSha="162" maxColSha="58709" color="EX-yellow">
      <drainZones>
        <drainZone minCol="158" maxCol="158" />
        <drainZone minCol="16183" maxCol="16184" />
      </drainZones>
      <drainZonesShadow>
        <drainZoneShadow minCol="162" maxCol="162" />
        <drainZoneShadow minCol="32246" maxCol="32247" />
      </drainZonesShadow>
    </node>
    <node name="OTU1::856330" nid="8701" row="113" minCol="159" maxCol="16185" minColSha="163" maxColSha="37813" color="EX-purple">
      <drainZones>
        <drainZone minCol="159" maxCol="160" />
        <drainZone minCol="16185" maxCol="16185" />
      </drainZones>
      <drainZonesShadow>
        <drainZoneShadow minCol="163" maxCol="164" />
        <drainZoneShadow minCol="32248" maxCol="32248" />
      </drainZonesShadow>
    </node>
    <node name="PCL7::856573" nid="8604" row="114" minCol="161" maxCol="16187" minColSha="165" maxColSha="64376" color="EX-dark-purple">
      <drainZones>
        <drainZone minCol="161" maxCol="161" />
        <drainZone minCol="16186" maxCol="16187" />
      </drainZones>
      <drainZonesShadow>
        <drainZoneShadow minCol="165" maxCol="165" />
        <drainZoneShadow minCol="32249" maxCol="32250" />
      </drainZonesShadow>
    </node>
    <node name="PRO2::856005" nid="8992" row="115" minCol="162" maxCol="16189" minColSha="166" maxColSha="58710" color="EX-dark-red">
      <drainZones>
        <drainZone minCol="162" maxCol="162" />
        <drainZone minCol="16188" maxCol="16189" />
      </drainZones>
      <drainZonesShadow>
        <drainZoneShadow minCol="166" maxCol="166" />
        <drainZoneShadow minCol="32251" maxCol="32252" />
      </drainZonesShadow>
    </node>
    <node name="RGD1::851617" nid="8742" row="116" minCol="163" maxCol="16191" minColSha="167" maxColSha="38006" color="EX-pale-green">
      <drainZones>
        <drainZone minCol="163" maxCol="163" />
        <drainZone minCol="16190" maxCol="16191" />
      </drainZones>
      <drainZonesShadow>
        <drainZoneShadow minCol="167" maxCol="167" />
        <drainZoneShadow minCol="32253" maxCol="32254" />
      </drainZonesShadow>
    </node>
    <node name="RRD2::851276" nid="8983" row="117" minCol="164" maxCol="16193" minColSha="168" maxColSha="64825" color="EX-pale-blue">
      <drainZones>
        <drainZone minCol="164" maxCol="164" />
        <drainZone minCol="16192" maxCol="16193" />
      </drainZones>
      <drainZonesShadow>
        <drainZoneShadow minCol="168" maxCol="168" />
        <drainZoneShadow minCol="32255" maxCol="32256" />
      </drainZonesShadow>
    </node>
    <node name="RTG3::856447" nid="9858" row="118" minCol="165" maxCol="16195" minColSha="169" maxColSha="64845" color="EX-dark-tan">
      <drainZones>
        <drainZone minCol="165" maxCol="165" />
        <drainZone minCol="16194" maxCol="16195" />
      </drainZones>
      <drainZonesShadow>
        <drainZoneShadow minCol="169" maxCol="169" />
        <drainZoneShadow minCol="32257" maxCol="32258" />
      </drainZonesShadow>
    </node>
    <node name="RTN1::856541" nid="9820" row="119" minCol="166" maxCol="16197" minColSha="170" maxColSha="62098" color="EX-pale-blue-magenta">
      <drainZones>
        <drainZone minCol="166" maxCol="166" />
        <drainZone minCol="16196" maxCol="16197" />
      </drainZones>
      <drainZonesShadow>
        <drainZoneShadow minCol="170" maxCol="170" />
        <drainZoneShadow minCol="32259" maxCol="32260" />
      </drainZonesShadow>
    </node>
    <node name="RTT106::856789" nid="8781" row="120" minCol="167" maxCol="16199" minColSha="171" maxColSha="64566" color="EX-pale-yellow orange">
      <drainZones>
        <drainZone minCol="167" maxCol="167" />
        <drainZone minCol="16198" maxCol="16199" />
      </drainZones>
      <drainZonesShadow>
        <drainZoneShadow minCol="171" maxCol="171" />
        <drainZoneShadow minCol="32261" maxCol="32262" />
      </drainZonesShadow>
    </node>
    <node name="UBP13::851972" nid="9908" row="121" minCol="168" maxCol="16201" minColSha="172" maxColSha="62100" color="EX-medium-magenta">
      <drainZones>
        <drainZone minCol="168" maxCol="168" />
        <drainZone minCol="16200" maxCol="16201" />
      </drainZones>
      <drainZonesShadow>
        <drainZoneShadow minCol="172" maxCol="172" />
        <drainZoneShadow minCol="32263" maxCol="32264" />
      </drainZonesShadow>
    </node>
    <node name="VPS27::852262" nid="8229" row="122" minCol="169" maxCol="16203" minColSha="173" maxColSha="64896" color="EX-pale-red">
      <drainZones>
        <drainZone minCol="169" maxCol="169" />
        <drainZone minCol="16202" maxCol="16203" />
      </drainZones>
      <drainZonesShadow>
        <drainZoneShadow minCol="173" maxCol="173" />
        <drainZoneShadow minCol="32265" maxCol="32266" />
      </drainZonesShadow>
    </node>
    <node name="YBR238C::854605" nid="8444" row="123" minCol="170" maxCol="16205" minColSha="174" maxColSha="35667" color="EX-pale-cyan">
      <drainZones>
        <drainZone minCol="170" maxCol="170" />
        <drainZone minCol="16204" maxCol="16205" />
      </drainZones>
      <drainZonesShadow>
        <drainZoneShadow minCol="174" maxCol="174" />
        <drainZoneShadow minCol="32267" maxCol="32268" />
      </drainZonesShadow>
    </node>
    <node name="YCF1::855015" nid="9902" row="124" minCol="171" maxCol="16207" minColSha="175" maxColSha="34572" color="EX-pale-yellow-green">
      <drainZones>
        <drainZone minCol="171" maxCol="171" />
        <drainZone minCol="16206" maxCol="16207" />
      </drainZones>
      <drainZonesShadow>
        <drainZoneShadow minCol="175" maxCol="175" />
        <drainZoneShadow minCol="32269" maxCol="32270" />
      </drainZonesShadow>
    </node>
    <node name="YDR051C::853115" nid="10263" row="125" minCol="172" maxCol="16209" minColSha="176" maxColSha="63225" color="EX-pale-purple">
      <drainZones>
        <drainZone minCol="172" maxCol="172" />
        <drainZone minCol="16208" maxCol="16209" />
      </drainZones>
      <drainZonesShadow>
        <drainZoneShadow minCol="176" maxCol="176" />
        <drainZoneShadow minCol="32271" maxCol="32272" />
      </drainZonesShadow>
    </node>
    <node name="YFR017C::852153" nid="10451" row="126" minCol="173" maxCol="16211" minColSha="177" maxColSha="64941" color="EX-pale-magenta">
      <drainZones>
        <drainZone minCol="173" maxCol="173" />
        <drainZone minCol="16210" maxCol="16211" />
      </drainZones>
      <drainZonesShadow>
        <drainZoneShadow minCol="177" maxCol="177" />
        <drainZoneShadow minCol="32273" maxCol="32274" />
      </drainZonesShadow>
    </node>
    <node name="YGR203W::852288" nid="8706" row="127" minCol="174" maxCol="16213" minColSha="178" maxColSha="38183" color="EX-pale-red-orange">
      <drainZones>
        <drainZone minCol="174" maxCol="174" />
        <drainZone minCol="16212" maxCol="16213" />
      </drainZones>
      <drainZonesShadow>
        <drainZoneShadow minCol="178" maxCol="178" />
        <drainZoneShadow minCol="32275" maxCol="32276" />
      </drainZonesShadow>
    </node>
    <node name="YML119W::851982" nid="8214" row="128" minCol="175" maxCol="16215" minColSha="179" maxColSha="38250" color="EX-blue">
      <drainZones>
        <drainZone minCol="175" maxCol="175" />
        <drainZone minCol="16214" maxCol="16215" />
      </drainZones>
      <drainZonesShadow>
        <drainZoneShadow minCol="179" maxCol="179" />
        <drainZoneShadow minCol="32277" maxCol="32278" />
      </drainZonesShadow>
    </node>
    <node name="AAH1::850743" nid="8302" row="129" minCol="176" maxCol="16216" minColSha="180" maxColSha="34576" color="EX-orange">
      <drainZones>
        <drainZone minCol="176" maxCol="176" />
        <drainZone minCol="16216" maxCol="16216" />
      </drainZones>
      <drainZonesShadow>
        <drainZoneShadow minCol="180" maxCol="180" />
        <drainZoneShadow minCol="32279" maxCol="32279" />
      </drainZonesShadow>
    </node>
    <node name="ADH7::850674" nid="9625" row="130" minCol="177" maxCol="16217" minColSha="181" maxColSha="54176" color="EX-dark-cyan">
      <drainZones>
        <drainZone minCol="177" maxCol="177" />
        <drainZone minCol="16217" maxCol="16217" />
      </drainZones>
      <drainZonesShadow>
        <drainZoneShadow minCol="181" maxCol="181" />
        <drainZoneShadow minCol="32280" maxCol="32280" />
      </drainZonesShadow>
    </node>
    <node name="ASI3::851582" nid="9763" row="131" minCol="178" maxCol="16218" minColSha="182" maxColSha="38325" color="EX-red">
      <drainZones>
        <drainZone minCol="178" maxCol="178" />
        <drainZone minCol="16218" maxCol="16218" />
      </drainZones>
      <drainZonesShadow>
        <drainZoneShadow minCol="182" maxCol="182" />
        <drainZoneShadow minCol="32281" maxCol="32281" />
      </drainZonesShadow>
    </node>
    <node name="BNI1::854097" nid="8709" row="132" minCol="179" maxCol="16219" minColSha="183" maxColSha="65053" color="EX-dark-orange">
      <drainZones>
        <drainZone minCol="179" maxCol="179" />
        <drainZone minCol="16219" maxCol="16219" />
      </drainZones>
      <drainZonesShadow>
        <drainZoneShadow minCol="183" maxCol="183" />
        <drainZoneShadow minCol="32282" maxCol="32282" />
      </drainZonesShadow>
    </node>
    <node name="BRO1::855147" nid="9848" row="133" minCol="180" maxCol="16220" minColSha="184" maxColSha="57178" color="EX-dark-gray-purple">
      <drainZones>
        <drainZone minCol="180" maxCol="180" />
        <drainZone minCol="16220" maxCol="16220" />
      </drainZones>
      <drainZonesShadow>
        <drainZoneShadow minCol="184" maxCol="184" />
        <drainZoneShadow minCol="32283" maxCol="32283" />
      </drainZonesShadow>
    </node>
    <node name="CPA1::851885" nid="8809" row="134" minCol="181" maxCol="16221" minColSha="185" maxColSha="34577" color="EX-cyan">
      <drainZones>
        <drainZone minCol="181" maxCol="181" />
        <drainZone minCol="16221" maxCol="16221" />
      </drainZones>
      <drainZonesShadow>
        <drainZoneShadow minCol="185" maxCol="185" />
        <drainZoneShadow minCol="32284" maxCol="32284" />
      </drainZonesShadow>
    </node>
    <node name="FBP26::853885" nid="10261" row="135" minCol="182" maxCol="16222" minColSha="186" maxColSha="62101" color="EX-yellow-orange">
      <drainZones>
        <drainZone minCol="182" maxCol="182" />
        <drainZone minCol="16222" maxCol="16222" />
      </drainZones>
      <drainZonesShadow>
        <drainZoneShadow minCol="186" maxCol="186" />
        <drainZoneShadow minCol="32285" maxCol="32285" />
      </drainZonesShadow>
    </node>
    <node name="MUD2::856008" nid="8935" row="136" minCol="183" maxCol="16223" minColSha="187" maxColSha="34578" color="EX-pure-blue">
      <drainZones>
        <drainZone minCol="183" maxCol="183" />
        <drainZone minCol="16223" maxCol="16223" />
      </drainZones>
      <drainZonesShadow>
        <drainZoneShadow minCol="187" maxCol="187" />
        <drainZoneShadow minCol="32286" maxCol="32286" />
      </drainZonesShadow>
    </node>
    <node name="PDR12::855108" nid="9756" row="137" minCol="184" maxCol="16224" minColSha="188" maxColSha="38384" color="EX-dark-yellow-green">
      <drainZones>
        <drainZone minCol="184" maxCol="184" />
        <drainZone minCol="16224" maxCol="16224" />
      </drainZones>
      <drainZonesShadow>
        <drainZoneShadow minCol="188" maxCol="188" />
        <drainZoneShadow minCol="32287" maxCol="32287" />
      </drainZonesShadow>
    </node>
    <node name="PEX5::855817" nid="8797" row="138" minCol="185" maxCol="16225" minColSha="189" maxColSha="36021" color="EX-dark-magenta">
      <drainZones>
        <drainZone minCol="185" maxCol="185" />
        <drainZone minCol="16225" maxCol="16225" />
      </drainZones>
      <drainZonesShadow>
        <drainZoneShadow minCol="189" maxCol="189" />
        <drainZoneShadow minCol="32288" maxCol="32288" />
      </drainZonesShadow>
    </node>
    <node name="PSP2::855510" nid="10510" row="139" minCol="186" maxCol="16226" minColSha="190" maxColSha="34579" color="EX-dark-green">
      <drainZones>
        <drainZone minCol="186" maxCol="186" />
        <drainZone minCol="16226" maxCol="16226" />
      </drainZones>
      <drainZonesShadow>
        <drainZoneShadow minCol="190" maxCol="190" />
        <drainZoneShadow minCol="32289" maxCol="32289" />
      </drainZonesShadow>
    </node>
    <node name="RAD14::856316" nid="9512" row="140" minCol="187" maxCol="16227" minColSha="191" maxColSha="36022" color="EX-blue-magenta">
      <drainZones>
        <drainZone minCol="187" maxCol="187" />
        <drainZone minCol="16227" maxCol="16227" />
      </drainZones>
      <drainZonesShadow>
        <drainZoneShadow minCol="191" maxCol="191" />
        <drainZoneShadow minCol="32290" maxCol="32290" />
      </drainZonesShadow>
    </node>
    <node name="RAD51::853588" nid="10501" row="141" minCol="188" maxCol="16228" minColSha="192" maxColSha="64567" color="EX-yellow-green">
      <drainZones>
        <drainZone minCol="188" maxCol="188" />
        <drainZone minCol="16228" maxCol="16228" />
      </drainZones>
      <drainZonesShadow>
        <drainZoneShadow minCol="192" maxCol="192" />
        <drainZoneShadow minCol="32291" maxCol="32291" />
      </drainZonesShadow>
    </node>
    <node name="RBG2::852823" nid="9507" row="142" minCol="189" maxCol="16229" minColSha="193" maxColSha="34580" color="EX-magenta">
      <drainZones>
        <drainZone minCol="189" maxCol="189" />
        <drainZone minCol="16229" maxCol="16229" />
      </drainZones>
      <drainZonesShadow>
        <drainZoneShadow minCol="193" maxCol="193" />
        <drainZoneShadow minCol="32292" maxCol="32292" />
      </drainZonesShadow>
    </node>
    <node name="RIM11::855938" nid="10103" row="143" minCol="190" maxCol="16230" minColSha="194" maxColSha="61192" color="EX-green">
      <drainZones>
        <drainZone minCol="190" maxCol="190" />
        <drainZone minCol="16230" maxCol="16230" />
      </drainZones>
      <drainZonesShadow>
        <drainZoneShadow minCol="194" maxCol="194" />
        <drainZoneShadow minCol="32293" maxCol="32293" />
      </drainZonesShadow>
    </node>
    <node name="RLP24::854151" nid="10394" row="144" minCol="191" maxCol="16231" minColSha="195" maxColSha="65398" color="EX-yellow">
      <drainZones>
        <drainZone minCol="191" maxCol="191" />
        <drainZone minCol="16231" maxCol="16231" />
      </drainZones>
      <drainZonesShadow>
        <drainZoneShadow minCol="195" maxCol="195" />
        <drainZoneShadow minCol="32294" maxCol="32294" />
      </drainZonesShadow>
    </node>
    <node name="RNH201::856555" nid="9151" row="145" minCol="192" maxCol="16232" minColSha="196" maxColSha="65054" color="EX-purple">
      <drainZones>
        <drainZone minCol="192" maxCol="192" />
        <drainZone minCol="16232" maxCol="16232" />
      </drainZones>
      <drainZonesShadow>
        <drainZoneShadow minCol="196" maxCol="196" />
        <drainZoneShadow minCol="32295" maxCol="32295" />
      </drainZonesShadow>
    </node>
    <node name="SEN2::851766" nid="10213" row="146" minCol="193" maxCol="16233" minColSha="197" maxColSha="34581" color="EX-dark-purple">
      <drainZones>
        <drainZone minCol="193" maxCol="193" />
        <drainZone minCol="16233" maxCol="16233" />
      </drainZones>
      <drainZonesShadow>
        <drainZoneShadow minCol="197" maxCol="197" />
        <drainZoneShadow minCol="32296" maxCol="32296" />
      </drainZonesShadow>
    </node>
    <node name="SIR3::850616" nid="10106" row="147" minCol="194" maxCol="16234" minColSha="198" maxColSha="54177" color="EX-dark-red">
      <drainZones>
        <drainZone minCol="194" maxCol="194" />
        <drainZone minCol="16234" maxCol="16234" />
      </drainZones>
      <drainZonesShadow>
        <drainZoneShadow minCol="198" maxCol="198" />
        <drainZoneShadow minCol="32297" maxCol="32297" />
      </drainZonesShadow>
    </node>
    <node name="SPT6::854560" nid="10469" row="148" minCol="195" maxCol="16235" minColSha="199" maxColSha="64826" color="EX-pale-green">
      <drainZones>
        <drainZone minCol="195" maxCol="195" />
        <drainZone minCol="16235" maxCol="16235" />
      </drainZones>
      <drainZonesShadow>
        <drainZoneShadow minCol="199" maxCol="199" />
        <drainZoneShadow minCol="32298" maxCol="32298" />
      </drainZonesShadow>
    </node>
    <node name="SSE1::851852" nid="10219" row="149" minCol="196" maxCol="16236" minColSha="200" maxColSha="36023" color="EX-pale-blue">
      <drainZones>
        <drainZone minCol="196" maxCol="196" />
        <drainZone minCol="16236" maxCol="16236" />
      </drainZones>
      <drainZonesShadow>
        <drainZoneShadow minCol="200" maxCol="200" />
        <drainZoneShadow minCol="32299" maxCol="32299" />
      </drainZonesShadow>
    </node>
    <node name="SSK1::853663" nid="8944" row="150" minCol="197" maxCol="16237" minColSha="201" maxColSha="36024" color="EX-dark-tan">
      <drainZones>
        <drainZone minCol="197" maxCol="197" />
        <drainZone minCol="16237" maxCol="16237" />
      </drainZones>
      <drainZonesShadow>
        <drainZoneShadow minCol="201" maxCol="201" />
        <drainZoneShadow minCol="32300" maxCol="32300" />
      </drainZonesShadow>
    </node>
    <node name="TAD2::851888" nid="9851" row="151" minCol="198" maxCol="16238" minColSha="202" maxColSha="36025" color="EX-pale-blue-magenta">
      <drainZones>
        <drainZone minCol="198" maxCol="198" />
        <drainZone minCol="16238" maxCol="16238" />
      </drainZones>
      <drainZonesShadow>
        <drainZoneShadow minCol="202" maxCol="202" />
        <drainZoneShadow minCol="32301" maxCol="32301" />
      </drainZonesShadow>
    </node>
    <node name="UFD2::856270" nid="9058" row="152" minCol="199" maxCol="16239" minColSha="203" maxColSha="64377" color="EX-pale-yellow orange">
      <drainZones>
        <drainZone minCol="199" maxCol="199" />
        <drainZone minCol="16239" maxCol="16239" />
      </drainZones>
      <drainZonesShadow>
        <drainZoneShadow minCol="203" maxCol="203" />
        <drainZoneShadow minCol="32302" maxCol="32302" />
      </drainZonesShadow>
    </node>
    <node name="VMA22::850289" nid="8740" row="153" minCol="200" maxCol="16240" minColSha="204" maxColSha="38452" color="EX-medium-magenta">
      <drainZones>
        <drainZone minCol="200" maxCol="200" />
        <drainZone minCol="16240" maxCol="16240" />
      </drainZones>
      <drainZonesShadow>
        <drainZoneShadow minCol="204" maxCol="204" />
        <drainZoneShadow minCol="32303" maxCol="32303" />
      </drainZonesShadow>
    </node>
    <node name="YBR139W::852482" nid="9903" row="154" minCol="201" maxCol="16241" minColSha="205" maxColSha="54178" color="EX-pale-red">
      <drainZones>
        <drainZone minCol="201" maxCol="201" />
        <drainZone minCol="16241" maxCol="16241" />
      </drainZones>
      <drainZonesShadow>
        <drainZoneShadow minCol="205" maxCol="205" />
        <drainZoneShadow minCol="32304" maxCol="32304" />
      </drainZonesShadow>
    </node>
    <node name="YBR246W::852126" nid="9280" row="155" minCol="202" maxCol="16242" minColSha="206" maxColSha="60361" color="EX-pale-cyan">
      <drainZones>
        <drainZone minCol="202" maxCol="202" />
        <drainZone minCol="16242" maxCol="16242" />
      </drainZones>
      <drainZonesShadow>
        <drainZoneShadow minCol="206" maxCol="206" />
        <drainZoneShadow minCol="32305" maxCol="32305" />
      </drainZonesShadow>
    </node>
    <node name="YDR306C::854352" nid="8217" row="156" minCol="203" maxCol="16243" minColSha="207" maxColSha="38476" color="EX-pale-yellow-green">
      <drainZones>
        <drainZone minCol="203" maxCol="203" />
        <drainZone minCol="16243" maxCol="16243" />
      </drainZones>
      <drainZonesShadow>
        <drainZoneShadow minCol="207" maxCol="207" />
        <drainZoneShadow minCol="32306" maxCol="32306" />
      </drainZonesShadow>
    </node>
    <node name="YML082W::856276" nid="10021" row="157" minCol="204" maxCol="16244" minColSha="208" maxColSha="62102" color="EX-pale-purple">
      <drainZones>
        <drainZone minCol="204" maxCol="204" />
        <drainZone minCol="16244" maxCol="16244" />
      </drainZones>
      <drainZonesShadow>
        <drainZoneShadow minCol="208" maxCol="208" />
        <drainZoneShadow minCol="32307" maxCol="32307" />
      </drainZonesShadow>
    </node>
    <node name="YOR093C::852393" nid="8945" row="158" minCol="205" maxCol="16245" minColSha="209" maxColSha="63226" color="EX-pale-magenta">
      <drainZones>
        <drainZone minCol="205" maxCol="205" />
        <drainZone minCol="16245" maxCol="16245" />
      </drainZones>
      <drainZonesShadow>
        <drainZoneShadow minCol="209" maxCol="209" />
        <drainZoneShadow minCol="32308" maxCol="32308" />
      </drainZonesShadow>
    </node>
    <node name="YOR111W::9164915" nid="8969" row="159" minCol="206" maxCol="16246" minColSha="210" maxColSha="34046" color="EX-pale-red-orange">
      <drainZones>
        <drainZone minCol="206" maxCol="206" />
        <drainZone minCol="16246" maxCol="16246" />
      </drainZones>
      <drainZonesShadow>
        <drainZoneShadow minCol="210" maxCol="210" />
        <drainZoneShadow minCol="32309" maxCol="32309" />
      </drainZonesShadow>
    </node>
    <node name="YOR304C-A::856790" nid="10072" row="160" minCol="207" maxCol="16247" minColSha="211" maxColSha="64378" color="EX-blue">
      <drainZones>
        <drainZone minCol="207" maxCol="207" />
        <drainZone minCol="16247" maxCol="16247" />
      </drainZones>
      <drainZonesShadow>
        <drainZoneShadow minCol="211" maxCol="211" />
        <drainZoneShadow minCol="32310" maxCol="32310" />
      </drainZonesShadow>
    </node>
    <node name="YPR036W-A::853205" nid="10411" row="161" minCol="208" maxCol="16248" minColSha="212" maxColSha="54179" color="EX-orange">
      <drainZones>
        <drainZone minCol="208" maxCol="208" />
        <drainZone minCol="16248" maxCol="16248" />
      </drainZones>
      <drainZonesShadow>
        <drainZoneShadow minCol="212" maxCol="212" />
        <drainZoneShadow minCol="32311" maxCol="32311" />
      </drainZonesShadow>
    </node>
    <node name="YSC84::851006" nid="8426" row="162" minCol="209" maxCol="16249" minColSha="213" maxColSha="56513" color="EX-dark-cyan">
      <drainZones>
        <drainZone minCol="209" maxCol="209" />
        <drainZone minCol="16249" maxCol="16249" />
      </drainZones>
      <drainZonesShadow>
        <drainZoneShadow minCol="213" maxCol="213" />
        <drainZoneShadow minCol="32312" maxCol="32312" />
      </drainZonesShadow>
    </node>
    <node name="YTA6::854209" nid="10038" row="163" minCol="210" maxCol="16250" minColSha="214" maxColSha="61193" color="EX-red">
      <drainZones>
        <drainZone minCol="210" maxCol="210" />
        <drainZone minCol="16250" maxCol="16250" />
      </drainZones>
      <drainZonesShadow>
        <drainZoneShadow minCol="214" maxCol="214" />
        <drainZoneShadow minCol="32313" maxCol="32313" />
      </drainZonesShadow>
    </node>
    <node name="ZPR1::854536" nid="8324" row="164" minCol="211" maxCol="16251" minColSha="215" maxColSha="36026" color="EX-dark-orange">
      <drainZones>
        <drainZone minCol="211" maxCol="211" />
        <drainZone minCol="16251" maxCol="16251" />
      </drainZones>
      <drainZonesShadow>
        <drainZoneShadow minCol="215" maxCol="215" />
        <drainZoneShadow minCol="32314" maxCol="32314" />
      </drainZonesShadow>
    </node>
    <node name="FES1::9164963" nid="8840" row="165" minCol="7865" maxCol="16252" minColSha="15584" maxColSha="65578" color="EX-dark-gray-purple">
      <drainZones>
        <drainZone minCol="16252" maxCol="16252" />
      </drainZones>
      <drainZonesShadow>
        <drainZoneShadow minCol="15788" maxCol="15788" />
        <drainZoneShadow minCol="32315" maxCol="32315" />
      </drainZonesShadow>
    </node>
    <node name="PPN1::856077" nid="9372" row="166" minCol="7989" maxCol="16253" minColSha="15711" maxColSha="36027" color="EX-cyan">
      <drainZones>
        <drainZone minCol="16253" maxCol="16253" />
      </drainZones>
      <drainZonesShadow>
        <drainZoneShadow minCol="15789" maxCol="15789" />
        <drainZoneShadow minCol="32316" maxCol="32316" />
      </drainZonesShadow>
    </node>
    <node name="YKU80::855223" nid="10277" row="167" minCol="8059" maxCol="16254" minColSha="15786" maxColSha="34582" color="EX-yellow-orange">
      <drainZones>
        <drainZone minCol="16254" maxCol="16254" />
      </drainZones>
      <drainZonesShadow>
        <drainZoneShadow minCol="15790" maxCol="15790" />
        <drainZoneShadow minCol="32317" maxCol="32317" />
      </drainZonesShadow>
    </node>
    <node name="VPS5::853425" nid="8807" row="168" minCol="8061" maxCol="16255" minColSha="15791" maxColSha="62103" color="EX-pure-blue">
      <drainZones>
        <drainZone minCol="8061" maxCol="8065" />
        <drainZone minCol="16255" maxCol="16255" />
      </drainZones>
      <drainZonesShadow>
        <drainZoneShadow minCol="15791" maxCol="15795" />
        <drainZoneShadow minCol="32318" maxCol="32318" />
      </drainZonesShadow>
    </node>
    <node name="NET1::9164898" nid="8527" row="169" minCol="8066" maxCol="16256" minColSha="15796" maxColSha="33888" color="EX-dark-yellow-green">
      <drainZones>
        <drainZone minCol="8066" maxCol="8068" />
        <drainZone minCol="16256" maxCol="16256" />
      </drainZones>
      <drainZonesShadow>
        <drainZoneShadow minCol="15796" maxCol="15798" />
        <drainZoneShadow minCol="32319" maxCol="32319" />
      </drainZonesShadow>
    </node>
    <node name="CPR4::852708" nid="9598" row="170" minCol="8069" maxCol="16257" minColSha="15799" maxColSha="65635" color="EX-dark-magenta">
      <drainZones>
        <drainZone minCol="8069" maxCol="8070" />
        <drainZone minCol="16257" maxCol="16257" />
      </drainZones>
      <drainZonesShadow>
        <drainZoneShadow minCol="15799" maxCol="15800" />
        <drainZoneShadow minCol="32320" maxCol="32320" />
      </drainZonesShadow>
    </node>
    <node name="DMR1::856284" nid="8497" row="171" minCol="8071" maxCol="16258" minColSha="15801" maxColSha="36028" color="EX-dark-green">
      <drainZones>
        <drainZone minCol="8071" maxCol="8072" />
        <drainZone minCol="16258" maxCol="16258" />
      </drainZones>
      <drainZonesShadow>
        <drainZoneShadow minCol="15801" maxCol="15802" />
        <drainZoneShadow minCol="32321" maxCol="32321" />
      </drainZonesShadow>
    </node>
    <node name="FAP7::853487" nid="10051" row="172" minCol="8073" maxCol="16259" minColSha="15803" maxColSha="33428" color="EX-blue-magenta">
      <drainZones>
        <drainZone minCol="8073" maxCol="8074" />
        <drainZone minCol="16259" maxCol="16259" />
      </drainZones>
      <drainZonesShadow>
        <drainZoneShadow minCol="15803" maxCol="15804" />
        <drainZoneShadow minCol="32322" maxCol="32322" />
      </drainZonesShadow>
    </node>
    <node name="GLN4::1466485" nid="10414" row="173" minCol="8075" maxCol="16260" minColSha="15805" maxColSha="65796" color="EX-yellow-green">
      <drainZones>
        <drainZone minCol="8075" maxCol="8076" />
        <drainZone minCol="16260" maxCol="16260" />
      </drainZones>
      <drainZonesShadow>
        <drainZoneShadow minCol="15805" maxCol="15806" />
        <drainZoneShadow minCol="32323" maxCol="32323" />
      </drainZonesShadow>
    </node>
    <node name="PBI2::1466421" nid="8346" row="174" minCol="8075" maxCol="16261" minColSha="15805" maxColSha="34583" color="EX-magenta">
      <drainZones>
        <drainZone minCol="16261" maxCol="16261" />
      </drainZones>
      <drainZonesShadow>
        <drainZoneShadow minCol="15807" maxCol="15807" />
        <drainZoneShadow minCol="32324" maxCol="32324" />
      </drainZonesShadow>
    </node>
    <node name="PBA1::854771" nid="9694" row="175" minCol="8077" maxCol="16262" minColSha="15808" maxColSha="36029" color="EX-green">
      <drainZones>
        <drainZone minCol="8077" maxCol="8078" />
        <drainZone minCol="16262" maxCol="16262" />
      </drainZones>
      <drainZonesShadow>
        <drainZoneShadow minCol="15808" maxCol="15809" />
        <drainZoneShadow minCol="32325" maxCol="32325" />
      </drainZonesShadow>
    </node>
    <node name="PCS60::9164917" nid="8786" row="176" minCol="8079" maxCol="16263" minColSha="15810" maxColSha="33889" color="EX-yellow">
      <drainZones>
        <drainZone minCol="8079" maxCol="8080" />
        <drainZone minCol="16263" maxCol="16263" />
      </drainZones>
      <drainZonesShadow>
        <drainZoneShadow minCol="15810" maxCol="15811" />
        <drainZoneShadow minCol="32326" maxCol="32326" />
      </drainZonesShadow>
    </node>
    <node name="PMT4::853927" nid="9710" row="177" minCol="8081" maxCol="16264" minColSha="15812" maxColSha="34584" color="EX-purple">
      <drainZones>
        <drainZone minCol="8081" maxCol="8082" />
        <drainZone minCol="16264" maxCol="16264" />
      </drainZones>
      <drainZonesShadow>
        <drainZoneShadow minCol="15812" maxCol="15813" />
        <drainZoneShadow minCol="32327" maxCol="32327" />
      </drainZonesShadow>
    </node>
    <node name="RPS25B::9164872" nid="9700" row="178" minCol="8083" maxCol="16265" minColSha="15814" maxColSha="33890" color="EX-dark-purple">
      <drainZones>
        <drainZone minCol="8083" maxCol="8084" />
        <drainZone minCol="16265" maxCol="16265" />
      </drainZones>
      <drainZonesShadow>
        <drainZoneShadow minCol="15814" maxCol="15815" />
        <drainZoneShadow minCol="32328" maxCol="32328" />
      </drainZonesShadow>
    </node>
    <node name="SDS23::856937" nid="9978" row="179" minCol="8085" maxCol="16266" minColSha="15816" maxColSha="54180" color="EX-dark-red">
      <drainZones>
        <drainZone minCol="8085" maxCol="8086" />
        <drainZone minCol="16266" maxCol="16266" />
      </drainZones>
      <drainZonesShadow>
        <drainZoneShadow minCol="15816" maxCol="15817" />
        <drainZoneShadow minCol="32329" maxCol="32329" />
      </drainZonesShadow>
    </node>
    <node name="SEC1::1466528" nid="10486" row="180" minCol="8087" maxCol="16267" minColSha="15818" maxColSha="34585" color="EX-pale-green">
      <drainZones>
        <drainZone minCol="8087" maxCol="8088" />
        <drainZone minCol="16267" maxCol="16267" />
      </drainZones>
      <drainZonesShadow>
        <drainZoneShadow minCol="15818" maxCol="15819" />
        <drainZoneShadow minCol="32330" maxCol="32330" />
      </drainZonesShadow>
    </node>
    <node name="TAT1::5814844" nid="9768" row="181" minCol="8089" maxCol="16268" minColSha="15820" maxColSha="34586" color="EX-pale-blue">
      <drainZones>
        <drainZone minCol="8089" maxCol="8090" />
        <drainZone minCol="16268" maxCol="16268" />
      </drainZones>
      <drainZonesShadow>
        <drainZoneShadow minCol="15820" maxCol="15821" />
        <drainZoneShadow minCol="32331" maxCol="32331" />
      </drainZonesShadow>
    </node>
    <node name="YGL242C::850662" nid="9452" row="182" minCol="8091" maxCol="16269" minColSha="15822" maxColSha="54181" color="EX-dark-tan">
      <drainZones>
        <drainZone minCol="8091" maxCol="8092" />
        <drainZone minCol="16269" maxCol="16269" />
      </drainZones>
      <drainZonesShadow>
        <drainZoneShadow minCol="15822" maxCol="15823" />
        <drainZoneShadow minCol="32332" maxCol="32332" />
      </drainZonesShadow>
    </node>
    <node name="YGR071C::852389" nid="8683" row="183" minCol="8093" maxCol="16270" minColSha="15824" maxColSha="56514" color="EX-pale-blue-magenta">
      <drainZones>
        <drainZone minCol="8093" maxCol="8094" />
        <drainZone minCol="16270" maxCol="16270" />
      </drainZones>
      <drainZonesShadow>
        <drainZoneShadow minCol="15824" maxCol="15825" />
        <drainZoneShadow minCol="32333" maxCol="32333" />
      </drainZonesShadow>
    </node>
    <node name="ABD1::9164959" nid="9722" row="184" minCol="8095" maxCol="16271" minColSha="15826" maxColSha="34047" color="EX-pale-yellow orange">
      <drainZones>
        <drainZone minCol="8095" maxCol="8095" />
        <drainZone minCol="16271" maxCol="16271" />
      </drainZones>
      <drainZonesShadow>
        <drainZoneShadow minCol="15826" maxCol="15826" />
        <drainZoneShadow minCol="32334" maxCol="32334" />
      </drainZonesShadow>
    </node>
    <node name="ABZ1::9164984" nid="10185" row="185" minCol="8096" maxCol="16272" minColSha="15827" maxColSha="33891" color="EX-medium-magenta">
      <drainZones>
        <drainZone minCol="8096" maxCol="8096" />
        <drainZone minCol="16272" maxCol="16272" />
      </drainZones>
      <drainZonesShadow>
        <drainZoneShadow minCol="15827" maxCol="15827" />
        <drainZoneShadow minCol="32335" maxCol="32335" />
      </drainZonesShadow>
    </node>
    <node name="ADE57::851675" nid="8721" row="186" minCol="8097" maxCol="16273" minColSha="15828" maxColSha="62654" color="EX-pale-red">
      <drainZones>
        <drainZone minCol="8097" maxCol="8097" />
        <drainZone minCol="16273" maxCol="16273" />
      </drainZones>
      <drainZonesShadow>
        <drainZoneShadow minCol="15828" maxCol="15828" />
        <drainZoneShadow minCol="32336" maxCol="32336" />
      </drainZonesShadow>
    </node>
    <node name="ADE6::852054" nid="9001" row="187" minCol="8098" maxCol="16274" minColSha="15829" maxColSha="34587" color="EX-pale-cyan">
      <drainZones>
        <drainZone minCol="8098" maxCol="8098" />
        <drainZone minCol="16274" maxCol="16274" />
      </drainZones>
      <drainZonesShadow>
        <drainZoneShadow minCol="15829" maxCol="15829" />
        <drainZoneShadow minCol="32337" maxCol="32337" />
      </drainZonesShadow>
    </node>
    <node name="AEP2::851413" nid="9949" row="188" minCol="8099" maxCol="16275" minColSha="15830" maxColSha="34588" color="EX-pale-yellow-green">
      <drainZones>
        <drainZone minCol="8099" maxCol="8099" />
        <drainZone minCol="16275" maxCol="16275" />
      </drainZones>
      <drainZonesShadow>
        <drainZoneShadow minCol="15830" maxCol="15830" />
        <drainZoneShadow minCol="32338" maxCol="32338" />
      </drainZonesShadow>
    </node>
    <node name="AIM42::852300" nid="9022" row="189" minCol="8100" maxCol="16276" minColSha="15831" maxColSha="63547" color="EX-pale-purple">
      <drainZones>
        <drainZone minCol="8100" maxCol="8100" />
        <drainZone minCol="16276" maxCol="16276" />
      </drainZones>
      <drainZonesShadow>
        <drainZoneShadow minCol="15831" maxCol="15831" />
        <drainZoneShadow minCol="32339" maxCol="32339" />
      </drainZonesShadow>
    </node>
    <node name="ALT1::851899" nid="9338" row="190" minCol="8101" maxCol="16277" minColSha="15832" maxColSha="54182" color="EX-pale-magenta">
      <drainZones>
        <drainZone minCol="8101" maxCol="8101" />
        <drainZone minCol="16277" maxCol="16277" />
      </drainZones>
      <drainZonesShadow>
        <drainZoneShadow minCol="15832" maxCol="15832" />
        <drainZoneShadow minCol="32340" maxCol="32340" />
      </drainZonesShadow>
    </node>
    <node name="AMD1::1466520" nid="9663" row="191" minCol="8102" maxCol="16278" minColSha="15833" maxColSha="54183" color="EX-pale-red-orange">
      <drainZones>
        <drainZone minCol="8102" maxCol="8102" />
        <drainZone minCol="16278" maxCol="16278" />
      </drainZones>
      <drainZonesShadow>
        <drainZoneShadow minCol="15833" maxCol="15833" />
        <drainZoneShadow minCol="32341" maxCol="32341" />
      </drainZonesShadow>
    </node>
    <node name="YJL070C::853514" nid="9661" row="192" minCol="8102" maxCol="16279" minColSha="15833" maxColSha="38626" color="EX-blue">
      <drainZones>
        <drainZone minCol="16279" maxCol="16279" />
      </drainZones>
      <drainZonesShadow>
        <drainZoneShadow minCol="15834" maxCol="15834" />
        <drainZoneShadow minCol="32342" maxCol="32342" />
      </drainZonesShadow>
    </node>
    <node name="ATG2::855018" nid="10041" row="193" minCol="8103" maxCol="16280" minColSha="15835" maxColSha="62104" color="EX-orange">
      <drainZones>
        <drainZone minCol="8103" maxCol="8103" />
        <drainZone minCol="16280" maxCol="16280" />
      </drainZones>
      <drainZonesShadow>
        <drainZoneShadow minCol="15835" maxCol="15835" />
        <drainZoneShadow minCol="32343" maxCol="32343" />
      </drainZonesShadow>
    </node>
    <node name="ATP4::854523" nid="8401" row="194" minCol="8104" maxCol="16281" minColSha="15836" maxColSha="36030" color="EX-dark-cyan">
      <drainZones>
        <drainZone minCol="8104" maxCol="8104" />
        <drainZone minCol="16281" maxCol="16281" />
      </drainZones>
      <drainZonesShadow>
        <drainZoneShadow minCol="15836" maxCol="15836" />
        <drainZoneShadow minCol="32344" maxCol="32344" />
      </drainZonesShadow>
    </node>
    <node name="BUD9::853079" nid="9390" row="195" minCol="8105" maxCol="16282" minColSha="15837" maxColSha="63548" color="EX-red">
      <drainZones>
        <drainZone minCol="8105" maxCol="8105" />
        <drainZone minCol="16282" maxCol="16282" />
      </drainZones>
      <drainZonesShadow>
        <drainZoneShadow minCol="15837" maxCol="15837" />
        <drainZoneShadow minCol="32345" maxCol="32345" />
      </drainZonesShadow>
    </node>
    <node name="CAF20::853413" nid="10304" row="196" minCol="8106" maxCol="16283" minColSha="15838" maxColSha="34589" color="EX-dark-orange">
      <drainZones>
        <drainZone minCol="8106" maxCol="8106" />
        <drainZone minCol="16283" maxCol="16283" />
      </drainZones>
      <drainZonesShadow>
        <drainZoneShadow minCol="15838" maxCol="15838" />
        <drainZoneShadow minCol="32346" maxCol="32346" />
      </drainZonesShadow>
    </node>
    <node name="CBK1::852717" nid="8640" row="197" minCol="8107" maxCol="16284" minColSha="15839" maxColSha="63227" color="EX-dark-gray-purple">
      <drainZones>
        <drainZone minCol="8107" maxCol="8107" />
        <drainZone minCol="16284" maxCol="16284" />
      </drainZones>
      <drainZonesShadow>
        <drainZoneShadow minCol="15839" maxCol="15839" />
        <drainZoneShadow minCol="32347" maxCol="32347" />
      </drainZonesShadow>
    </node>
    <node name="CCH1::852630" nid="10138" row="198" minCol="8108" maxCol="16285" minColSha="15840" maxColSha="54184" color="EX-cyan">
      <drainZones>
        <drainZone minCol="8108" maxCol="8108" />
        <drainZone minCol="16285" maxCol="16285" />
      </drainZones>
      <drainZonesShadow>
        <drainZoneShadow minCol="15840" maxCol="15840" />
        <drainZoneShadow minCol="32348" maxCol="32348" />
      </drainZonesShadow>
    </node>
    <node name="CCS1::854365" nid="8861" row="199" minCol="8109" maxCol="16286" minColSha="15841" maxColSha="36031" color="EX-yellow-orange">
      <drainZones>
        <drainZone minCol="8109" maxCol="8109" />
        <drainZone minCol="16286" maxCol="16286" />
      </drainZones>
      <drainZonesShadow>
        <drainZoneShadow minCol="15841" maxCol="15841" />
        <drainZoneShadow minCol="32349" maxCol="32349" />
      </drainZonesShadow>
    </node>
    <node name="CWP1::852623" nid="10120" row="200" minCol="8110" maxCol="16287" minColSha="15842" maxColSha="54185" color="EX-pure-blue">
      <drainZones>
        <drainZone minCol="8110" maxCol="8110" />
        <drainZone minCol="16287" maxCol="16287" />
      </drainZones>
      <drainZonesShadow>
        <drainZoneShadow minCol="15842" maxCol="15842" />
        <drainZoneShadow minCol="32350" maxCol="32350" />
      </drainZonesShadow>
    </node>
    <node name="DOA4::9164954" nid="10550" row="201" minCol="8111" maxCol="16288" minColSha="15843" maxColSha="33892" color="EX-dark-yellow-green">
      <drainZones>
        <drainZone minCol="8111" maxCol="8111" />
        <drainZone minCol="16288" maxCol="16288" />
      </drainZones>
      <drainZonesShadow>
        <drainZoneShadow minCol="15843" maxCol="15843" />
        <drainZoneShadow minCol="32351" maxCol="32351" />
      </drainZonesShadow>
    </node>
    <node name="PRX1::854696" nid="10548" row="202" minCol="8111" maxCol="16289" minColSha="15843" maxColSha="66109" color="EX-dark-magenta">
      <drainZones>
        <drainZone minCol="16289" maxCol="16289" />
      </drainZones>
      <drainZonesShadow>
        <drainZoneShadow minCol="15844" maxCol="15844" />
        <drainZoneShadow minCol="32352" maxCol="32352" />
      </drainZonesShadow>
    </node>
    <node name="FIG4::854448" nid="10242" row="203" minCol="8112" maxCol="16290" minColSha="15845" maxColSha="34590" color="EX-dark-green">
      <drainZones>
        <drainZone minCol="8112" maxCol="8112" />
        <drainZone minCol="16290" maxCol="16290" />
      </drainZones>
      <drainZonesShadow>
        <drainZoneShadow minCol="15845" maxCol="15845" />
        <drainZoneShadow minCol="32353" maxCol="32353" />
      </drainZonesShadow>
    </node>
    <node name="GIC1::855770" nid="8222" row="204" minCol="8113" maxCol="16291" minColSha="15846" maxColSha="34591" color="EX-blue-magenta">
      <drainZones>
        <drainZone minCol="8113" maxCol="8113" />
        <drainZone minCol="16291" maxCol="16291" />
      </drainZones>
      <drainZonesShadow>
        <drainZoneShadow minCol="15846" maxCol="15846" />
        <drainZoneShadow minCol="32354" maxCol="32354" />
      </drainZonesShadow>
    </node>
    <node name="GIS4::9164907" nid="9381" row="205" minCol="8114" maxCol="16292" minColSha="15847" maxColSha="33893" color="EX-yellow-green">
      <drainZones>
        <drainZone minCol="8114" maxCol="8114" />
        <drainZone minCol="16292" maxCol="16292" />
      </drainZones>
      <drainZonesShadow>
        <drainZoneShadow minCol="15847" maxCol="15847" />
        <drainZoneShadow minCol="32355" maxCol="32355" />
      </drainZonesShadow>
    </node>
    <node name="HEK2::854911" nid="8461" row="206" minCol="8115" maxCol="16293" minColSha="15848" maxColSha="34592" color="EX-magenta">
      <drainZones>
        <drainZone minCol="8115" maxCol="8115" />
        <drainZone minCol="16293" maxCol="16293" />
      </drainZones>
      <drainZonesShadow>
        <drainZoneShadow minCol="15848" maxCol="15848" />
        <drainZoneShadow minCol="32356" maxCol="32356" />
      </drainZonesShadow>
    </node>
    <node name="IGO1::851232" nid="8603" row="207" minCol="8116" maxCol="16294" minColSha="15849" maxColSha="62105" color="EX-green">
      <drainZones>
        <drainZone minCol="8116" maxCol="8116" />
        <drainZone minCol="16294" maxCol="16294" />
      </drainZones>
      <drainZonesShadow>
        <drainZoneShadow minCol="15849" maxCol="15849" />
        <drainZoneShadow minCol="32357" maxCol="32357" />
      </drainZonesShadow>
    </node>
    <node name="KOG1::1466522" nid="10523" row="208" minCol="8117" maxCol="16295" minColSha="15850" maxColSha="66477" color="EX-yellow">
      <drainZones>
        <drainZone minCol="8117" maxCol="8117" />
        <drainZone minCol="16295" maxCol="16295" />
      </drainZones>
      <drainZonesShadow>
        <drainZoneShadow minCol="15850" maxCol="15850" />
        <drainZoneShadow minCol="32358" maxCol="32358" />
      </drainZonesShadow>
    </node>
    <node name="TOR1::851537" nid="10521" row="209" minCol="8117" maxCol="16296" minColSha="15850" maxColSha="34593" color="EX-purple">
      <drainZones>
        <drainZone minCol="16296" maxCol="16296" />
      </drainZones>
      <drainZonesShadow>
        <drainZoneShadow minCol="15851" maxCol="15851" />
        <drainZoneShadow minCol="32359" maxCol="32359" />
      </drainZonesShadow>
    </node>
    <node name="LOS1::854346" nid="10524" row="210" minCol="8118" maxCol="16297" minColSha="15852" maxColSha="34594" color="EX-dark-purple">
      <drainZones>
        <drainZone minCol="8118" maxCol="8118" />
        <drainZone minCol="16297" maxCol="16297" />
      </drainZones>
      <drainZonesShadow>
        <drainZoneShadow minCol="15852" maxCol="15852" />
        <drainZoneShadow minCol="32360" maxCol="32360" />
      </drainZonesShadow>
    </node>
    <node name="LSC1::854577" nid="8663" row="211" minCol="8119" maxCol="16298" minColSha="15853" maxColSha="58711" color="EX-dark-red">
      <drainZones>
        <drainZone minCol="8119" maxCol="8119" />
        <drainZone minCol="16298" maxCol="16298" />
      </drainZones>
      <drainZonesShadow>
        <drainZoneShadow minCol="15853" maxCol="15853" />
        <drainZoneShadow minCol="32361" maxCol="32361" />
      </drainZonesShadow>
    </node>
    <node name="LSC2::1466532" nid="8662" row="212" minCol="8119" maxCol="16299" minColSha="15853" maxColSha="62106" color="EX-pale-green">
      <drainZones>
        <drainZone minCol="16299" maxCol="16299" />
      </drainZones>
      <drainZonesShadow>
        <drainZoneShadow minCol="15854" maxCol="15854" />
        <drainZoneShadow minCol="32362" maxCol="32362" />
      </drainZonesShadow>
    </node>
    <node name="MCK1::853620" nid="10559" row="213" minCol="8120" maxCol="16300" minColSha="15855" maxColSha="34595" color="EX-pale-blue">
      <drainZones>
        <drainZone minCol="8120" maxCol="8120" />
        <drainZone minCol="16300" maxCol="16300" />
      </drainZones>
      <drainZonesShadow>
        <drainZoneShadow minCol="15855" maxCol="15855" />
        <drainZoneShadow minCol="32363" maxCol="32363" />
      </drainZonesShadow>
    </node>
    <node name="MMM1::852444" nid="9141" row="214" minCol="8121" maxCol="16301" minColSha="15856" maxColSha="63228" color="EX-dark-tan">
      <drainZones>
        <drainZone minCol="8121" maxCol="8121" />
        <drainZone minCol="16301" maxCol="16301" />
      </drainZones>
      <drainZonesShadow>
        <drainZoneShadow minCol="15856" maxCol="15856" />
        <drainZoneShadow minCol="32364" maxCol="32364" />
      </drainZonesShadow>
    </node>
    <node name="MTO1::850797" nid="10346" row="215" minCol="8122" maxCol="16302" minColSha="15857" maxColSha="34596" color="EX-pale-blue-magenta">
      <drainZones>
        <drainZone minCol="8122" maxCol="8122" />
        <drainZone minCol="16302" maxCol="16302" />
      </drainZones>
      <drainZonesShadow>
        <drainZoneShadow minCol="15857" maxCol="15857" />
        <drainZoneShadow minCol="32365" maxCol="32365" />
      </drainZonesShadow>
    </node>
    <node name="MUS81::850331" nid="10493" row="216" minCol="8123" maxCol="16303" minColSha="15858" maxColSha="34597" color="EX-pale-yellow orange">
      <drainZones>
        <drainZone minCol="8123" maxCol="8123" />
        <drainZone minCol="16303" maxCol="16303" />
      </drainZones>
      <drainZonesShadow>
        <drainZoneShadow minCol="15858" maxCol="15858" />
        <drainZoneShadow minCol="32366" maxCol="32366" />
      </drainZonesShadow>
    </node>
    <node name="NBP35::856213" nid="10425" row="217" minCol="8124" maxCol="16304" minColSha="15859" maxColSha="34598" color="EX-medium-magenta">
      <drainZones>
        <drainZone minCol="8124" maxCol="8124" />
        <drainZone minCol="16304" maxCol="16304" />
      </drainZones>
      <drainZonesShadow>
        <drainZoneShadow minCol="15859" maxCol="15859" />
        <drainZoneShadow minCol="32367" maxCol="32367" />
      </drainZonesShadow>
    </node>
    <node name="NCP1::3799968" nid="8262" row="218" minCol="8125" maxCol="16305" minColSha="15860" maxColSha="34599" color="EX-pale-red">
      <drainZones>
        <drainZone minCol="8125" maxCol="8125" />
        <drainZone minCol="16305" maxCol="16305" />
      </drainZones>
      <drainZonesShadow>
        <drainZoneShadow minCol="15860" maxCol="15860" />
        <drainZoneShadow minCol="32368" maxCol="32368" />
      </drainZonesShadow>
    </node>
    <node name="NDI1::855564" nid="9105" row="219" minCol="8126" maxCol="16306" minColSha="15861" maxColSha="62107" color="EX-pale-cyan">
      <drainZones>
        <drainZone minCol="8126" maxCol="8126" />
        <drainZone minCol="16306" maxCol="16306" />
      </drainZones>
      <drainZonesShadow>
        <drainZoneShadow minCol="15861" maxCol="15861" />
        <drainZoneShadow minCol="32369" maxCol="32369" />
      </drainZonesShadow>
    </node>
    <node name="NEM1::855156" nid="9014" row="220" minCol="8127" maxCol="16307" minColSha="15862" maxColSha="34600" color="EX-pale-yellow-green">
      <drainZones>
        <drainZone minCol="8127" maxCol="8127" />
        <drainZone minCol="16307" maxCol="16307" />
      </drainZones>
      <drainZonesShadow>
        <drainZoneShadow minCol="15862" maxCol="15862" />
        <drainZoneShadow minCol="32370" maxCol="32370" />
      </drainZonesShadow>
    </node>
    <node name="NMA1::854572" nid="9857" row="221" minCol="8128" maxCol="16308" minColSha="15863" maxColSha="62108" color="EX-pale-purple">
      <drainZones>
        <drainZone minCol="8128" maxCol="8128" />
        <drainZone minCol="16308" maxCol="16308" />
      </drainZones>
      <drainZonesShadow>
        <drainZoneShadow minCol="15863" maxCol="15863" />
        <drainZoneShadow minCol="32371" maxCol="32371" />
      </drainZonesShadow>
    </node>
    <node name="NTA1::3799977" nid="8814" row="222" minCol="8129" maxCol="16309" minColSha="15864" maxColSha="34601" color="EX-pale-magenta">
      <drainZones>
        <drainZone minCol="8129" maxCol="8129" />
        <drainZone minCol="16309" maxCol="16309" />
      </drainZones>
      <drainZonesShadow>
        <drainZoneShadow minCol="15864" maxCol="15864" />
        <drainZoneShadow minCol="32372" maxCol="32372" />
      </drainZonesShadow>
    </node>
    <node name="OXR1::856621" nid="8276" row="223" minCol="8130" maxCol="16310" minColSha="15865" maxColSha="62109" color="EX-pale-red-orange">
      <drainZones>
        <drainZone minCol="8130" maxCol="8130" />
        <drainZone minCol="16310" maxCol="16310" />
      </drainZones>
      <drainZonesShadow>
        <drainZoneShadow minCol="15865" maxCol="15865" />
        <drainZoneShadow minCol="32373" maxCol="32373" />
      </drainZonesShadow>
    </node>
    <node name="PET112::850579" nid="9863" row="224" minCol="8131" maxCol="16311" minColSha="15866" maxColSha="34602" color="EX-blue">
      <drainZones>
        <drainZone minCol="8131" maxCol="8131" />
        <drainZone minCol="16311" maxCol="16311" />
      </drainZones>
      <drainZonesShadow>
        <drainZoneShadow minCol="15866" maxCol="15866" />
        <drainZoneShadow minCol="32374" maxCol="32374" />
      </drainZonesShadow>
    </node>
    <node name="PRR1::9164902" nid="10352" row="225" minCol="8132" maxCol="16312" minColSha="15867" maxColSha="33894" color="EX-orange">
      <drainZones>
        <drainZone minCol="8132" maxCol="8132" />
        <drainZone minCol="16312" maxCol="16312" />
      </drainZones>
      <drainZonesShadow>
        <drainZoneShadow minCol="15867" maxCol="15867" />
        <drainZoneShadow minCol="32375" maxCol="32375" />
      </drainZonesShadow>
    </node>
    <node name="PRS1::853996" nid="10206" row="226" minCol="8133" maxCol="16313" minColSha="15868" maxColSha="34308" color="EX-dark-cyan">
      <drainZones>
        <drainZone minCol="8133" maxCol="8133" />
        <drainZone minCol="16313" maxCol="16313" />
      </drainZones>
      <drainZonesShadow>
        <drainZoneShadow minCol="15868" maxCol="15868" />
        <drainZoneShadow minCol="32376" maxCol="32376" />
      </drainZonesShadow>
    </node>
    <node name="PRS3::850356" nid="10205" row="227" minCol="8133" maxCol="16314" minColSha="15868" maxColSha="34603" color="EX-red">
      <drainZones>
        <drainZone minCol="16314" maxCol="16314" />
      </drainZones>
      <drainZonesShadow>
        <drainZoneShadow minCol="15869" maxCol="15869" />
        <drainZoneShadow minCol="32377" maxCol="32377" />
      </drainZonesShadow>
    </node>
    <node name="PTC7::852102" nid="9950" row="228" minCol="8134" maxCol="16315" minColSha="15870" maxColSha="62110" color="EX-dark-orange">
      <drainZones>
        <drainZone minCol="8134" maxCol="8134" />
        <drainZone minCol="16315" maxCol="16315" />
      </drainZones>
      <drainZonesShadow>
        <drainZoneShadow minCol="15870" maxCol="15870" />
        <drainZoneShadow minCol="32378" maxCol="32378" />
      </drainZonesShadow>
    </node>
    <node name="SEC14::851875" nid="9948" row="229" minCol="8134" maxCol="16316" minColSha="15870" maxColSha="58712" color="EX-dark-gray-purple">
      <drainZones>
        <drainZone minCol="16316" maxCol="16316" />
      </drainZones>
      <drainZonesShadow>
        <drainZoneShadow minCol="15871" maxCol="15871" />
        <drainZoneShadow minCol="32379" maxCol="32379" />
      </drainZonesShadow>
    </node>
    <node name="RAD6::855321" nid="10578" row="230" minCol="8135" maxCol="16317" minColSha="15872" maxColSha="36032" color="EX-cyan">
      <drainZones>
        <drainZone minCol="8135" maxCol="8135" />
        <drainZone minCol="16317" maxCol="16317" />
      </drainZones>
      <drainZonesShadow>
        <drainZoneShadow minCol="15872" maxCol="15872" />
        <drainZoneShadow minCol="32380" maxCol="32380" />
      </drainZonesShadow>
    </node>
    <node name="RGP1::850726" nid="9651" row="231" minCol="8136" maxCol="16318" minColSha="15873" maxColSha="54186" color="EX-yellow-orange">
      <drainZones>
        <drainZone minCol="8136" maxCol="8136" />
        <drainZone minCol="16318" maxCol="16318" />
      </drainZones>
      <drainZonesShadow>
        <drainZoneShadow minCol="15873" maxCol="15873" />
        <drainZoneShadow minCol="32381" maxCol="32381" />
      </drainZonesShadow>
    </node>
    <node name="RKM2::1466521" nid="8735" row="232" minCol="8137" maxCol="16319" minColSha="15874" maxColSha="58713" color="EX-pure-blue">
      <drainZones>
        <drainZone minCol="8137" maxCol="8137" />
        <drainZone minCol="16319" maxCol="16319" />
      </drainZones>
      <drainZonesShadow>
        <drainZoneShadow minCol="15874" maxCol="15874" />
        <drainZoneShadow minCol="32382" maxCol="32382" />
      </drainZonesShadow>
    </node>
    <node name="SAC3::851439" nid="8806" row="233" minCol="8138" maxCol="16320" minColSha="15875" maxColSha="34604" color="EX-dark-yellow-green">
      <drainZones>
        <drainZone minCol="8138" maxCol="8138" />
        <drainZone minCol="16320" maxCol="16320" />
      </drainZones>
      <drainZonesShadow>
        <drainZoneShadow minCol="15875" maxCol="15875" />
        <drainZoneShadow minCol="32383" maxCol="32383" />
      </drainZonesShadow>
    </node>
    <node name="SAS5::850635" nid="8865" row="234" minCol="8139" maxCol="16321" minColSha="15876" maxColSha="54187" color="EX-dark-magenta">
      <drainZones>
        <drainZone minCol="8139" maxCol="8139" />
        <drainZone minCol="16321" maxCol="16321" />
      </drainZones>
      <drainZonesShadow>
        <drainZoneShadow minCol="15876" maxCol="15876" />
        <drainZoneShadow minCol="32384" maxCol="32384" />
      </drainZonesShadow>
    </node>
    <node name="SCW11::850987" nid="9389" row="235" minCol="8140" maxCol="16322" minColSha="15877" maxColSha="38721" color="EX-dark-green">
      <drainZones>
        <drainZone minCol="8140" maxCol="8140" />
        <drainZone minCol="16322" maxCol="16322" />
      </drainZones>
      <drainZonesShadow>
        <drainZoneShadow minCol="15877" maxCol="15877" />
        <drainZoneShadow minCol="32385" maxCol="32385" />
      </drainZonesShadow>
    </node>
    <node name="SEY1::850492" nid="10109" row="236" minCol="8141" maxCol="16323" minColSha="15878" maxColSha="65055" color="EX-blue-magenta">
      <drainZones>
        <drainZone minCol="8141" maxCol="8141" />
        <drainZone minCol="16323" maxCol="16323" />
      </drainZones>
      <drainZonesShadow>
        <drainZoneShadow minCol="15878" maxCol="15878" />
        <drainZoneShadow minCol="32386" maxCol="32386" />
      </drainZonesShadow>
    </node>
    <node name="SKG3::854719" nid="8291" row="237" minCol="8142" maxCol="16324" minColSha="15879" maxColSha="34605" color="EX-yellow-green">
      <drainZones>
        <drainZone minCol="8142" maxCol="8142" />
        <drainZone minCol="16324" maxCol="16324" />
      </drainZones>
      <drainZonesShadow>
        <drainZoneShadow minCol="15879" maxCol="15879" />
        <drainZoneShadow minCol="32387" maxCol="32387" />
      </drainZonesShadow>
    </node>
    <node name="SLF1::2827705" nid="9925" row="238" minCol="8143" maxCol="16325" minColSha="15880" maxColSha="62111" color="EX-magenta">
      <drainZones>
        <drainZone minCol="8143" maxCol="8143" />
        <drainZone minCol="16325" maxCol="16325" />
      </drainZones>
      <drainZonesShadow>
        <drainZoneShadow minCol="15880" maxCol="15880" />
        <drainZoneShadow minCol="32388" maxCol="32388" />
      </drainZonesShadow>
    </node>
    <node name="SPI1::851367" nid="10055" row="239" minCol="8144" maxCol="16326" minColSha="15881" maxColSha="62112" color="EX-green">
      <drainZones>
        <drainZone minCol="8144" maxCol="8144" />
        <drainZone minCol="16326" maxCol="16326" />
      </drainZones>
      <drainZonesShadow>
        <drainZoneShadow minCol="15881" maxCol="15881" />
        <drainZoneShadow minCol="32389" maxCol="32389" />
      </drainZonesShadow>
    </node>
    <node name="SQT1::852944" nid="10097" row="240" minCol="8145" maxCol="16327" minColSha="15882" maxColSha="34606" color="EX-yellow">
      <drainZones>
        <drainZone minCol="8145" maxCol="8145" />
        <drainZone minCol="16327" maxCol="16327" />
      </drainZones>
      <drainZonesShadow>
        <drainZoneShadow minCol="15882" maxCol="15882" />
        <drainZoneShadow minCol="32390" maxCol="32390" />
      </drainZonesShadow>
    </node>
    <node name="TAL1::854596" nid="9557" row="241" minCol="8146" maxCol="16328" minColSha="15883" maxColSha="35668" color="EX-purple">
      <drainZones>
        <drainZone minCol="8146" maxCol="8146" />
        <drainZone minCol="16328" maxCol="16328" />
      </drainZones>
      <drainZonesShadow>
        <drainZoneShadow minCol="15883" maxCol="15883" />
        <drainZoneShadow minCol="32391" maxCol="32391" />
      </drainZonesShadow>
    </node>
    <node name="TCM62::850458" nid="9673" row="242" minCol="8147" maxCol="16329" minColSha="15884" maxColSha="34607" color="EX-dark-purple">
      <drainZones>
        <drainZone minCol="8147" maxCol="8147" />
        <drainZone minCol="16329" maxCol="16329" />
      </drainZones>
      <drainZonesShadow>
        <drainZoneShadow minCol="15884" maxCol="15884" />
        <drainZoneShadow minCol="32392" maxCol="32392" />
      </drainZonesShadow>
    </node>
    <node name="THS1::854595" nid="9606" row="243" minCol="8148" maxCol="16330" minColSha="15885" maxColSha="35669" color="EX-dark-red">
      <drainZones>
        <drainZone minCol="8148" maxCol="8148" />
        <drainZone minCol="16330" maxCol="16330" />
      </drainZones>
      <drainZonesShadow>
        <drainZoneShadow minCol="15885" maxCol="15885" />
        <drainZoneShadow minCol="32393" maxCol="32393" />
      </drainZonesShadow>
    </node>
    <node name="TMA16::853294" nid="9725" row="244" minCol="8149" maxCol="16331" minColSha="15886" maxColSha="66557" color="EX-pale-green">
      <drainZones>
        <drainZone minCol="8149" maxCol="8149" />
        <drainZone minCol="16331" maxCol="16331" />
      </drainZones>
      <drainZonesShadow>
        <drainZoneShadow minCol="15886" maxCol="15886" />
        <drainZoneShadow minCol="32394" maxCol="32394" />
      </drainZonesShadow>
    </node>
    <node name="TMA22::856639" nid="10087" row="245" minCol="8150" maxCol="16332" minColSha="15887" maxColSha="38771" color="EX-pale-blue">
      <drainZones>
        <drainZone minCol="8150" maxCol="8150" />
        <drainZone minCol="16332" maxCol="16332" />
      </drainZones>
      <drainZonesShadow>
        <drainZoneShadow minCol="15887" maxCol="15887" />
        <drainZoneShadow minCol="32395" maxCol="32395" />
      </drainZonesShadow>
    </node>
    <node name="TSC10::1466465" nid="9910" row="246" minCol="8151" maxCol="16333" minColSha="15888" maxColSha="34608" color="EX-dark-tan">
      <drainZones>
        <drainZone minCol="8151" maxCol="8151" />
        <drainZone minCol="16333" maxCol="16333" />
      </drainZones>
      <drainZonesShadow>
        <drainZoneShadow minCol="15888" maxCol="15888" />
        <drainZoneShadow minCol="32396" maxCol="32396" />
      </drainZonesShadow>
    </node>
    <node name="TSC13::855813" nid="9576" row="247" minCol="8152" maxCol="16334" minColSha="15889" maxColSha="54188" color="EX-pale-blue-magenta">
      <drainZones>
        <drainZone minCol="8152" maxCol="8152" />
        <drainZone minCol="16334" maxCol="16334" />
      </drainZones>
      <drainZonesShadow>
        <drainZoneShadow minCol="15889" maxCol="15889" />
        <drainZoneShadow minCol="32397" maxCol="32397" />
      </drainZonesShadow>
    </node>
    <node name="UBA1::850308" nid="10351" row="248" minCol="8153" maxCol="16335" minColSha="15890" maxColSha="57358" color="EX-pale-yellow orange">
      <drainZones>
        <drainZone minCol="8153" maxCol="8153" />
        <drainZone minCol="16335" maxCol="16335" />
      </drainZones>
      <drainZonesShadow>
        <drainZoneShadow minCol="15890" maxCol="15890" />
        <drainZoneShadow minCol="32398" maxCol="32398" />
      </drainZonesShadow>
    </node>
    <node name="YDR415C::1466399" nid="10353" row="249" minCol="8153" maxCol="16336" minColSha="15890" maxColSha="34609" color="EX-medium-magenta">
      <drainZones>
        <drainZone minCol="16336" maxCol="16336" />
      </drainZones>
      <drainZonesShadow>
        <drainZoneShadow minCol="15891" maxCol="15891" />
        <drainZoneShadow minCol="32399" maxCol="32399" />
      </drainZonesShadow>
    </node>
    <node name="UGA1::1466497" nid="8502" row="250" minCol="8154" maxCol="16337" minColSha="15892" maxColSha="34610" color="EX-pale-red">
      <drainZones>
        <drainZone minCol="8154" maxCol="8154" />
        <drainZone minCol="16337" maxCol="16337" />
      </drainZones>
      <drainZonesShadow>
        <drainZoneShadow minCol="15892" maxCol="15892" />
        <drainZoneShadow minCol="32400" maxCol="32400" />
      </drainZonesShadow>
    </node>
    <node name="YAE1::1466462" nid="8855" row="251" minCol="8155" maxCol="16338" minColSha="15893" maxColSha="63549" color="EX-pale-cyan">
      <drainZones>
        <drainZone minCol="8155" maxCol="8155" />
        <drainZone minCol="16338" maxCol="16338" />
      </drainZones>
      <drainZonesShadow>
        <drainZoneShadow minCol="15893" maxCol="15893" />
        <drainZoneShadow minCol="32401" maxCol="32401" />
      </drainZonesShadow>
    </node>
    <node name="YNL260C::853368" nid="8868" row="252" minCol="8155" maxCol="16339" minColSha="15893" maxColSha="58714" color="EX-pale-yellow-green">
      <drainZones>
        <drainZone minCol="16339" maxCol="16339" />
      </drainZones>
      <drainZonesShadow>
        <drainZoneShadow minCol="15894" maxCol="15894" />
        <drainZoneShadow minCol="32402" maxCol="32402" />
      </drainZonesShadow>
    </node>
    <node name="YAK1::855134" nid="10294" row="253" minCol="8156" maxCol="16340" minColSha="15895" maxColSha="34611" color="EX-pale-purple">
      <drainZones>
        <drainZone minCol="8156" maxCol="8156" />
        <drainZone minCol="16340" maxCol="16340" />
      </drainZones>
      <drainZonesShadow>
        <drainZoneShadow minCol="15895" maxCol="15895" />
        <drainZoneShadow minCol="32403" maxCol="32403" />
      </drainZonesShadow>
    </node>
    <node name="YBR012W-B::9164966" nid="10203" row="254" minCol="8157" maxCol="16341" minColSha="15896" maxColSha="34048" color="EX-pale-magenta">
      <drainZones>
        <drainZone minCol="8157" maxCol="8157" />
        <drainZone minCol="16341" maxCol="16341" />
      </drainZones>
      <drainZonesShadow>
        <drainZoneShadow minCol="15896" maxCol="15896" />
        <drainZoneShadow minCol="32404" maxCol="32404" />
      </drainZonesShadow>
    </node>
    <node name="YDR282C::855794" nid="8657" row="255" minCol="8158" maxCol="16342" minColSha="15897" maxColSha="58715" color="EX-pale-red-orange">
      <drainZones>
        <drainZone minCol="8158" maxCol="8158" />
        <drainZone minCol="16342" maxCol="16342" />
      </drainZones>
      <drainZonesShadow>
        <drainZoneShadow minCol="15897" maxCol="15897" />
        <drainZoneShadow minCol="32405" maxCol="32405" />
      </drainZonesShadow>
    </node>
    <node name="YGL157W::854599" nid="9127" row="256" minCol="8159" maxCol="16343" minColSha="15898" maxColSha="34612" color="EX-blue">
      <drainZones>
        <drainZone minCol="8159" maxCol="8159" />
        <drainZone minCol="16343" maxCol="16343" />
      </drainZones>
      <drainZonesShadow>
        <drainZoneShadow minCol="15898" maxCol="15898" />
        <drainZoneShadow minCol="32406" maxCol="32406" />
      </drainZonesShadow>
    </node>
    <node name="YHR202W::854000" nid="8719" row="257" minCol="8160" maxCol="16344" minColSha="15899" maxColSha="54189" color="EX-orange">
      <drainZones>
        <drainZone minCol="8160" maxCol="8160" />
        <drainZone minCol="16344" maxCol="16344" />
      </drainZones>
      <drainZonesShadow>
        <drainZoneShadow minCol="15899" maxCol="15899" />
        <drainZoneShadow minCol="32407" maxCol="32407" />
      </drainZonesShadow>
    </node>
    <node name="YJR142W::853962" nid="8605" row="258" minCol="8161" maxCol="16345" minColSha="15900" maxColSha="34613" color="EX-dark-cyan">
      <drainZones>
        <drainZone minCol="8161" maxCol="8161" />
        <drainZone minCol="16345" maxCol="16345" />
      </drainZones>
      <drainZonesShadow>
        <drainZoneShadow minCol="15900" maxCol="15900" />
        <drainZoneShadow minCol="32408" maxCol="32408" />
      </drainZonesShadow>
    </node>
    <node name="YLR287C::1466440" nid="10133" row="259" minCol="8162" maxCol="16346" minColSha="15901" maxColSha="56515" color="EX-red">
      <drainZones>
        <drainZone minCol="8162" maxCol="8162" />
        <drainZone minCol="16346" maxCol="16346" />
      </drainZones>
      <drainZonesShadow>
        <drainZoneShadow minCol="15901" maxCol="15901" />
        <drainZoneShadow minCol="32409" maxCol="32409" />
      </drainZonesShadow>
    </node>
    <node name="YLR455W::9164876" nid="8699" row="260" minCol="8163" maxCol="16347" minColSha="15902" maxColSha="33895" color="EX-dark-orange">
      <drainZones>
        <drainZone minCol="8163" maxCol="8163" />
        <drainZone minCol="16347" maxCol="16347" />
      </drainZones>
      <drainZonesShadow>
        <drainZoneShadow minCol="15902" maxCol="15902" />
        <drainZoneShadow minCol="32410" maxCol="32410" />
      </drainZonesShadow>
    </node>
    <node name="YMR315W::853066" nid="10186" row="261" minCol="8164" maxCol="16348" minColSha="15903" maxColSha="36033" color="EX-dark-gray-purple">
      <drainZones>
        <drainZone minCol="8164" maxCol="8164" />
        <drainZone minCol="16348" maxCol="16348" />
      </drainZones>
      <drainZonesShadow>
        <drainZoneShadow minCol="15903" maxCol="15903" />
        <drainZoneShadow minCol="32411" maxCol="32411" />
      </drainZonesShadow>
    </node>
    <node name="YNL134C::855192" nid="9253" row="262" minCol="8165" maxCol="16349" minColSha="15904" maxColSha="58716" color="EX-cyan">
      <drainZones>
        <drainZone minCol="8165" maxCol="8165" />
        <drainZone minCol="16349" maxCol="16349" />
      </drainZones>
      <drainZonesShadow>
        <drainZoneShadow minCol="15904" maxCol="15904" />
        <drainZoneShadow minCol="32412" maxCol="32412" />
      </drainZonesShadow>
    </node>
    <node name="YOS9::853616" nid="10128" row="263" minCol="8166" maxCol="16350" minColSha="15905" maxColSha="62113" color="EX-yellow-orange">
      <drainZones>
        <drainZone minCol="8166" maxCol="8166" />
        <drainZone minCol="16350" maxCol="16350" />
      </drainZones>
      <drainZonesShadow>
        <drainZoneShadow minCol="15905" maxCol="15905" />
        <drainZoneShadow minCol="32413" maxCol="32413" />
      </drainZonesShadow>
    </node>
    <node name="YPK1::856662" nid="8248" row="264" minCol="8167" maxCol="16351" minColSha="15906" maxColSha="54190" color="EX-pure-blue">
      <drainZones>
        <drainZone minCol="8167" maxCol="8167" />
        <drainZone minCol="16351" maxCol="16351" />
      </drainZones>
      <drainZonesShadow>
        <drainZoneShadow minCol="15906" maxCol="15906" />
        <drainZoneShadow minCol="32414" maxCol="32414" />
      </drainZonesShadow>
    </node>
    <node name="YPL088W::853407" nid="9397" row="265" minCol="8168" maxCol="16352" minColSha="15907" maxColSha="34614" color="EX-dark-yellow-green">
      <drainZones>
        <drainZone minCol="8168" maxCol="8168" />
        <drainZone minCol="16352" maxCol="16352" />
      </drainZones>
      <drainZonesShadow>
        <drainZoneShadow minCol="15907" maxCol="15907" />
        <drainZoneShadow minCol="32415" maxCol="32415" />
      </drainZonesShadow>
    </node>
    <node name="YPR114W::853316" nid="10173" row="266" minCol="8169" maxCol="16353" minColSha="15908" maxColSha="34615" color="EX-dark-magenta">
      <drainZones>
        <drainZone minCol="8169" maxCol="8169" />
        <drainZone minCol="16353" maxCol="16353" />
      </drainZones>
      <drainZonesShadow>
        <drainZoneShadow minCol="15908" maxCol="15908" />
        <drainZoneShadow minCol="32416" maxCol="32416" />
      </drainZonesShadow>
    </node>
    <node name="YPT7::850479" nid="9918" row="267" minCol="8170" maxCol="16354" minColSha="15909" maxColSha="62114" color="EX-dark-green">
      <drainZones>
        <drainZone minCol="8170" maxCol="8170" />
        <drainZone minCol="16354" maxCol="16354" />
      </drainZones>
      <drainZonesShadow>
        <drainZoneShadow minCol="15909" maxCol="15909" />
        <drainZoneShadow minCol="32417" maxCol="32417" />
      </drainZonesShadow>
    </node>
    <node name="TPS2::850835" nid="8914" row="268" minCol="0" maxCol="16357" minColSha="0" maxColSha="57529" color="EX-blue-magenta">
      <drainZones>
        <drainZone minCol="8171" maxCol="8172" />
        <drainZone minCol="16355" maxCol="16357" />
      </drainZones>
      <drainZonesShadow>
        <drainZoneShadow minCol="216" maxCol="216" />
        <drainZoneShadow minCol="15910" maxCol="15911" />
        <drainZoneShadow minCol="32418" maxCol="32420" />
      </drainZonesShadow>
    </node>
    <node name="TPS1::853761" nid="9050" row="269" minCol="1" maxCol="16359" minColSha="1" maxColSha="66705" color="EX-yellow-green">
      <drainZones>
        <drainZone minCol="8173" maxCol="8173" />
        <drainZone minCol="16358" maxCol="16359" />
      </drainZones>
      <drainZonesShadow>
        <drainZoneShadow minCol="217" maxCol="217" />
        <drainZoneShadow minCol="15912" maxCol="15913" />
        <drainZoneShadow minCol="32421" maxCol="32422" />
      </drainZonesShadow>
    </node>
    <node name="TSL1::855205" nid="8912" row="270" minCol="2" maxCol="16360" minColSha="2" maxColSha="34616" color="EX-magenta">
      <drainZones>
        <drainZone minCol="8174" maxCol="8174" />
        <drainZone minCol="16360" maxCol="16360" />
      </drainZones>
      <drainZonesShadow>
        <drainZoneShadow minCol="218" maxCol="218" />
        <drainZoneShadow minCol="15914" maxCol="15916" />
        <drainZoneShadow minCol="32423" maxCol="32423" />
      </drainZonesShadow>
    </node>
    <node name="RPL27B::852254" nid="10401" row="271" minCol="212" maxCol="16382" minColSha="219" maxColSha="68385" color="EX-green">
      <drainZones>
        <drainZone minCol="212" maxCol="266" />
        <drainZone minCol="8175" maxCol="8269" />
        <drainZone minCol="16361" maxCol="16382" />
      </drainZones>
      <drainZonesShadow>
        <drainZoneShadow minCol="219" maxCol="273" />
        <drainZoneShadow minCol="15917" maxCol="16015" />
        <drainZoneShadow minCol="32424" maxCol="32445" />
      </drainZonesShadow>
    </node>
    <node name="RPS4A::854117" nid="10462" row="272" minCol="212" maxCol="16395" minColSha="219" maxColSha="69200" color="EX-yellow">
      <drainZones>
        <drainZone minCol="267" maxCol="316" />
        <drainZone minCol="8270" maxCol="8374" />
        <drainZone minCol="16383" maxCol="16395" />
      </drainZones>
      <drainZonesShadow>
        <drainZoneShadow minCol="274" maxCol="324" />
        <drainZoneShadow minCol="16016" maxCol="16124" />
        <drainZoneShadow minCol="32446" maxCol="32458" />
      </drainZonesShadow>
    </node>
    <node name="RPL25::856243" nid="9228" row="273" minCol="317" maxCol="16399" minColSha="325" maxColSha="56516" color="EX-purple">
      <drainZones>
        <drainZone minCol="317" maxCol="362" />
        <drainZone minCol="8375" maxCol="8485" />
        <drainZone minCol="16396" maxCol="16399" />
      </drainZones>
      <drainZonesShadow>
        <drainZoneShadow minCol="325" maxCol="370" />
        <drainZoneShadow minCol="16125" maxCol="16239" />
        <drainZoneShadow minCol="32459" maxCol="32462" />
      </drainZonesShadow>
    </node>
    <node name="RPL30::856544" nid="8581" row="274" minCol="213" maxCol="16407" minColSha="220" maxColSha="68310" color="EX-dark-purple">
      <drainZones>
        <drainZone minCol="363" maxCol="407" />
        <drainZone minCol="8486" maxCol="8576" />
        <drainZone minCol="16400" maxCol="16407" />
      </drainZones>
      <drainZonesShadow>
        <drainZoneShadow minCol="371" maxCol="417" />
        <drainZoneShadow minCol="16240" maxCol="16333" />
        <drainZoneShadow minCol="32463" maxCol="32470" />
      </drainZonesShadow>
    </node>
    <node name="RPL20B::852379" nid="10408" row="275" minCol="408" maxCol="16419" minColSha="418" maxColSha="69857" color="EX-dark-red">
      <drainZones>
        <drainZone minCol="408" maxCol="419" />
        <drainZone minCol="8577" maxCol="8673" />
        <drainZone minCol="16408" maxCol="16419" />
      </drainZones>
      <drainZonesShadow>
        <drainZoneShadow minCol="418" maxCol="429" />
        <drainZoneShadow minCol="16334" maxCol="16435" />
        <drainZoneShadow minCol="32471" maxCol="32482" />
      </drainZonesShadow>
    </node>
    <node name="RPL2B::850592" nid="8886" row="276" minCol="214" maxCol="16425" minColSha="221" maxColSha="69931" color="EX-pale-green">
      <drainZones>
        <drainZone minCol="420" maxCol="447" />
        <drainZone minCol="8674" maxCol="8753" />
        <drainZone minCol="16420" maxCol="16425" />
      </drainZones>
      <drainZonesShadow>
        <drainZoneShadow minCol="430" maxCol="459" />
        <drainZoneShadow minCol="16436" maxCol="16519" />
        <drainZoneShadow minCol="32483" maxCol="32488" />
      </drainZonesShadow>
    </node>
    <node name="RPS24A::854715" nid="8565" row="277" minCol="448" maxCol="16427" minColSha="460" maxColSha="70078" color="EX-pale-blue">
      <drainZones>
        <drainZone minCol="448" maxCol="478" />
        <drainZone minCol="8754" maxCol="8826" />
        <drainZone minCol="16426" maxCol="16427" />
      </drainZones>
      <drainZonesShadow>
        <drainZoneShadow minCol="460" maxCol="490" />
        <drainZoneShadow minCol="16520" maxCol="16602" />
        <drainZoneShadow minCol="32489" maxCol="32490" />
      </drainZonesShadow>
    </node>
    <node name="RPS6A::851058" nid="8544" row="278" minCol="28" maxCol="16444" minColSha="28" maxColSha="70148" color="EX-dark-tan">
      <drainZones>
        <drainZone minCol="479" maxCol="491" />
        <drainZone minCol="8827" maxCol="8887" />
        <drainZone minCol="16428" maxCol="16444" />
      </drainZones>
      <drainZonesShadow>
        <drainZoneShadow minCol="491" maxCol="505" />
        <drainZoneShadow minCol="16603" maxCol="16669" />
        <drainZoneShadow minCol="32491" maxCol="32507" />
      </drainZonesShadow>
    </node>
    <node name="RPS18A::855414" nid="8618" row="279" minCol="363" maxCol="16459" minColSha="373" maxColSha="70275" color="EX-pale-blue-magenta">
      <drainZones>
        <drainZone minCol="492" maxCol="508" />
        <drainZone minCol="8888" maxCol="8937" />
        <drainZone minCol="16445" maxCol="16459" />
      </drainZones>
      <drainZonesShadow>
        <drainZoneShadow minCol="506" maxCol="523" />
        <drainZoneShadow minCol="16670" maxCol="16725" />
        <drainZoneShadow minCol="32508" maxCol="32522" />
      </drainZonesShadow>
    </node>
    <node name="RPL12A::854094" nid="8979" row="280" minCol="448" maxCol="16463" minColSha="460" maxColSha="68655" color="EX-pale-yellow orange">
      <drainZones>
        <drainZone minCol="509" maxCol="513" />
        <drainZone minCol="8938" maxCol="8963" />
        <drainZone minCol="16460" maxCol="16463" />
      </drainZones>
      <drainZonesShadow>
        <drainZoneShadow minCol="524" maxCol="529" />
        <drainZoneShadow minCol="16726" maxCol="16759" />
        <drainZoneShadow minCol="32523" maxCol="32526" />
      </drainZonesShadow>
    </node>
    <node name="NIP1::852263" nid="8573" row="281" minCol="514" maxCol="16464" minColSha="530" maxColSha="58717" color="EX-medium-magenta">
      <drainZones>
        <drainZone minCol="514" maxCol="522" />
        <drainZone minCol="8964" maxCol="8981" />
        <drainZone minCol="16464" maxCol="16464" />
      </drainZones>
      <drainZonesShadow>
        <drainZoneShadow minCol="530" maxCol="538" />
        <drainZoneShadow minCol="16760" maxCol="16780" />
        <drainZoneShadow minCol="32527" maxCol="32527" />
      </drainZonesShadow>
    </node>
    <node name="TIF5::851200" nid="9811" row="282" minCol="31" maxCol="16466" minColSha="31" maxColSha="63232" color="EX-pale-red">
      <drainZones>
        <drainZone minCol="523" maxCol="530" />
        <drainZone minCol="8982" maxCol="8991" />
        <drainZone minCol="16465" maxCol="16466" />
      </drainZones>
      <drainZonesShadow>
        <drainZoneShadow minCol="539" maxCol="548" />
        <drainZoneShadow minCol="16781" maxCol="16791" />
        <drainZoneShadow minCol="32528" maxCol="32529" />
      </drainZonesShadow>
    </node>
    <node name="RPL16B::851611" nid="10403" row="283" minCol="317" maxCol="16468" minColSha="325" maxColSha="70340" color="EX-pale-cyan">
      <drainZones>
        <drainZone minCol="531" maxCol="558" />
        <drainZone minCol="8992" maxCol="9063" />
        <drainZone minCol="16467" maxCol="16468" />
      </drainZones>
      <drainZonesShadow>
        <drainZoneShadow minCol="549" maxCol="578" />
        <drainZoneShadow minCol="16792" maxCol="16872" />
        <drainZoneShadow minCol="32530" maxCol="32531" />
      </drainZonesShadow>
    </node>
    <node name="DIP2::854551" nid="9769" row="284" minCol="559" maxCol="16484" minColSha="579" maxColSha="70218" color="EX-pale-yellow-green">
      <drainZones>
        <drainZone minCol="559" maxCol="565" />
        <drainZone minCol="9064" maxCol="9101" />
        <drainZone minCol="16469" maxCol="16484" />
      </drainZones>
      <drainZonesShadow>
        <drainZoneShadow minCol="579" maxCol="585" />
        <drainZoneShadow minCol="16873" maxCol="16913" />
        <drainZoneShadow minCol="32532" maxCol="32547" />
      </drainZonesShadow>
    </node>
    <node name="UTP8::853305" nid="10231" row="285" minCol="566" maxCol="16493" minColSha="586" maxColSha="69056" color="EX-pale-purple">
      <drainZones>
        <drainZone minCol="566" maxCol="569" />
        <drainZone minCol="9102" maxCol="9133" />
        <drainZone minCol="16485" maxCol="16493" />
      </drainZones>
      <drainZonesShadow>
        <drainZoneShadow minCol="586" maxCol="589" />
        <drainZoneShadow minCol="16914" maxCol="16948" />
        <drainZoneShadow minCol="32548" maxCol="32556" />
      </drainZonesShadow>
    </node>
    <node name="SOF1::1466409" nid="8596" row="286" minCol="570" maxCol="16494" minColSha="590" maxColSha="34628" color="EX-pale-magenta">
      <drainZones>
        <drainZone minCol="570" maxCol="573" />
        <drainZone minCol="9134" maxCol="9164" />
        <drainZone minCol="16494" maxCol="16494" />
      </drainZones>
      <drainZonesShadow>
        <drainZoneShadow minCol="590" maxCol="593" />
        <drainZoneShadow minCol="16949" maxCol="16985" />
        <drainZoneShadow minCol="32557" maxCol="32557" />
      </drainZonesShadow>
    </node>
    <node name="IMP4::851498" nid="9323" row="287" minCol="574" maxCol="16505" minColSha="594" maxColSha="69935" color="EX-pale-red-orange">
      <drainZones>
        <drainZone minCol="574" maxCol="577" />
        <drainZone minCol="9165" maxCol="9184" />
        <drainZone minCol="16495" maxCol="16505" />
      </drainZones>
      <drainZonesShadow>
        <drainZoneShadow minCol="594" maxCol="597" />
        <drainZoneShadow minCol="16986" maxCol="17010" />
        <drainZoneShadow minCol="32558" maxCol="32568" />
      </drainZonesShadow>
    </node>
    <node name="RRP9::1466438" nid="8524" row="288" minCol="578" maxCol="16506" minColSha="598" maxColSha="34630" color="EX-blue">
      <drainZones>
        <drainZone minCol="578" maxCol="581" />
        <drainZone minCol="9185" maxCol="9210" />
        <drainZone minCol="16506" maxCol="16506" />
      </drainZones>
      <drainZonesShadow>
        <drainZoneShadow minCol="598" maxCol="601" />
        <drainZoneShadow minCol="17011" maxCol="17042" />
        <drainZoneShadow minCol="32569" maxCol="32569" />
      </drainZonesShadow>
    </node>
    <node name="UTP21::852970" nid="9440" row="289" minCol="582" maxCol="16507" minColSha="602" maxColSha="34631" color="EX-orange">
      <drainZones>
        <drainZone minCol="582" maxCol="584" />
        <drainZone minCol="9211" maxCol="9231" />
        <drainZone minCol="16507" maxCol="16507" />
      </drainZones>
      <drainZonesShadow>
        <drainZoneShadow minCol="602" maxCol="604" />
        <drainZoneShadow minCol="17043" maxCol="17071" />
        <drainZoneShadow minCol="32570" maxCol="32570" />
      </drainZonesShadow>
    </node>
    <node name="ROK1::1500487" nid="8938" row="290" minCol="585" maxCol="16508" minColSha="605" maxColSha="34632" color="EX-dark-cyan">
      <drainZones>
        <drainZone minCol="585" maxCol="586" />
        <drainZone minCol="9232" maxCol="9241" />
        <drainZone minCol="16508" maxCol="16508" />
      </drainZones>
      <drainZonesShadow>
        <drainZoneShadow minCol="605" maxCol="606" />
        <drainZoneShadow minCol="17072" maxCol="17085" />
        <drainZoneShadow minCol="32571" maxCol="32571" />
      </drainZonesShadow>
    </node>
    <node name="RCL1::856283" nid="8901" row="291" minCol="587" maxCol="16509" minColSha="607" maxColSha="36045" color="EX-red">
      <drainZones>
        <drainZone minCol="587" maxCol="588" />
        <drainZone minCol="9242" maxCol="9258" />
        <drainZone minCol="16509" maxCol="16509" />
      </drainZones>
      <drainZonesShadow>
        <drainZoneShadow minCol="607" maxCol="608" />
        <drainZoneShadow minCol="17086" maxCol="17103" />
        <drainZoneShadow minCol="32572" maxCol="32572" />
      </drainZonesShadow>
    </node>
    <node name="RPL13A::853382" nid="10354" row="292" minCol="318" maxCol="16516" minColSha="326" maxColSha="70549" color="EX-dark-orange">
      <drainZones>
        <drainZone minCol="589" maxCol="613" />
        <drainZone minCol="9259" maxCol="9353" />
        <drainZone minCol="16510" maxCol="16516" />
      </drainZones>
      <drainZonesShadow>
        <drainZoneShadow minCol="609" maxCol="634" />
        <drainZoneShadow minCol="17104" maxCol="17212" />
        <drainZoneShadow minCol="32573" maxCol="32579" />
      </drainZonesShadow>
    </node>
    <node name="RPS3::852443" nid="10327" row="293" minCol="319" maxCol="16519" minColSha="327" maxColSha="70341" color="EX-dark-gray-purple">
      <drainZones>
        <drainZone minCol="614" maxCol="642" />
        <drainZone minCol="9354" maxCol="9430" />
        <drainZone minCol="16517" maxCol="16519" />
      </drainZones>
      <drainZonesShadow>
        <drainZoneShadow minCol="635" maxCol="667" />
        <drainZoneShadow minCol="17213" maxCol="17298" />
        <drainZoneShadow minCol="32580" maxCol="32582" />
      </drainZonesShadow>
    </node>
    <node name="RPL2A::852188" nid="10468" row="294" minCol="320" maxCol="16520" minColSha="328" maxColSha="34634" color="EX-cyan">
      <drainZones>
        <drainZone minCol="643" maxCol="666" />
        <drainZone minCol="9431" maxCol="9502" />
        <drainZone minCol="16520" maxCol="16520" />
      </drainZones>
      <drainZonesShadow>
        <drainZoneShadow minCol="668" maxCol="696" />
        <drainZoneShadow minCol="17299" maxCol="17378" />
        <drainZoneShadow minCol="32583" maxCol="32583" />
      </drainZonesShadow>
    </node>
    <node name="RPL27A::856552" nid="9246" row="295" minCol="667" maxCol="16524" minColSha="697" maxColSha="70766" color="EX-yellow-orange">
      <drainZones>
        <drainZone minCol="667" maxCol="679" />
        <drainZone minCol="9503" maxCol="9553" />
        <drainZone minCol="16521" maxCol="16524" />
      </drainZones>
      <drainZonesShadow>
        <drainZoneShadow minCol="697" maxCol="709" />
        <drainZoneShadow minCol="17379" maxCol="17442" />
        <drainZoneShadow minCol="32584" maxCol="32587" />
      </drainZonesShadow>
    </node>
    <node name="RPL16A::850994" nid="8571" row="296" minCol="216" maxCol="16531" minColSha="223" maxColSha="69058" color="EX-pure-blue">
      <drainZones>
        <drainZone minCol="680" maxCol="722" />
        <drainZone minCol="9554" maxCol="9622" />
        <drainZone minCol="16525" maxCol="16531" />
      </drainZones>
      <drainZonesShadow>
        <drainZoneShadow minCol="710" maxCol="757" />
        <drainZoneShadow minCol="17443" maxCol="17522" />
        <drainZoneShadow minCol="32588" maxCol="32594" />
      </drainZonesShadow>
    </node>
    <node name="NOB1::852359" nid="10369" row="297" minCol="723" maxCol="16532" minColSha="758" maxColSha="65579" color="EX-dark-yellow-green">
      <drainZones>
        <drainZone minCol="723" maxCol="723" />
        <drainZone minCol="9623" maxCol="9631" />
        <drainZone minCol="16532" maxCol="16532" />
      </drainZones>
      <drainZonesShadow>
        <drainZoneShadow minCol="758" maxCol="758" />
        <drainZoneShadow minCol="17523" maxCol="17532" />
        <drainZoneShadow minCol="32595" maxCol="32595" />
      </drainZonesShadow>
    </node>
    <node name="NMD3::852599" nid="9877" row="298" minCol="724" maxCol="16535" minColSha="759" maxColSha="70817" color="EX-dark-magenta">
      <drainZones>
        <drainZone minCol="724" maxCol="724" />
        <drainZone minCol="9632" maxCol="9634" />
        <drainZone minCol="16533" maxCol="16535" />
      </drainZones>
      <drainZonesShadow>
        <drainZoneShadow minCol="759" maxCol="759" />
        <drainZoneShadow minCol="17533" maxCol="17536" />
        <drainZoneShadow minCol="32596" maxCol="32598" />
      </drainZonesShadow>
    </node>
    <node name="REI1::855123" nid="8211" row="299" minCol="725" maxCol="16537" minColSha="760" maxColSha="34637" color="EX-dark-green">
      <drainZones>
        <drainZone minCol="725" maxCol="726" />
        <drainZone minCol="16536" maxCol="16537" />
      </drainZones>
      <drainZonesShadow>
        <drainZoneShadow minCol="760" maxCol="761" />
        <drainZoneShadow minCol="17537" maxCol="17539" />
        <drainZoneShadow minCol="32599" maxCol="32600" />
      </drainZonesShadow>
    </node>
    <node name="RPL18B::855190" nid="10441" row="300" minCol="321" maxCol="16539" minColSha="329" maxColSha="63236" color="EX-blue-magenta">
      <drainZones>
        <drainZone minCol="727" maxCol="746" />
        <drainZone minCol="9635" maxCol="9687" />
        <drainZone minCol="16538" maxCol="16539" />
      </drainZones>
      <drainZonesShadow>
        <drainZoneShadow minCol="762" maxCol="786" />
        <drainZoneShadow minCol="17540" maxCol="17602" />
        <drainZoneShadow minCol="32601" maxCol="32602" />
      </drainZonesShadow>
    </node>
    <node name="RPS2::855773" nid="9296" row="301" minCol="453" maxCol="16543" minColSha="465" maxColSha="63557" color="EX-yellow-green">
      <drainZones>
        <drainZone minCol="747" maxCol="762" />
        <drainZone minCol="9688" maxCol="9726" />
        <drainZone minCol="16540" maxCol="16543" />
      </drainZones>
      <drainZonesShadow>
        <drainZoneShadow minCol="787" maxCol="806" />
        <drainZoneShadow minCol="17603" maxCol="17650" />
        <drainZoneShadow minCol="32603" maxCol="32606" />
      </drainZonesShadow>
    </node>
    <node name="RPS19B::853565" nid="8416" row="302" minCol="454" maxCol="16547" minColSha="466" maxColSha="70342" color="EX-magenta">
      <drainZones>
        <drainZone minCol="763" maxCol="784" />
        <drainZone minCol="9727" maxCol="9759" />
        <drainZone minCol="16544" maxCol="16547" />
      </drainZones>
      <drainZonesShadow>
        <drainZoneShadow minCol="807" maxCol="834" />
        <drainZoneShadow minCol="17651" maxCol="17691" />
        <drainZoneShadow minCol="32607" maxCol="32610" />
      </drainZonesShadow>
    </node>
    <node name="SEC24::853651" nid="8376" row="303" minCol="785" maxCol="16550" minColSha="835" maxColSha="58721" color="EX-green">
      <drainZones>
        <drainZone minCol="785" maxCol="787" />
        <drainZone minCol="9760" maxCol="9760" />
        <drainZone minCol="16548" maxCol="16550" />
      </drainZones>
      <drainZonesShadow>
        <drainZoneShadow minCol="835" maxCol="837" />
        <drainZoneShadow minCol="17692" maxCol="17693" />
        <drainZoneShadow minCol="32611" maxCol="32613" />
      </drainZonesShadow>
    </node>
    <node name="SEC16::856055" nid="8817" row="304" minCol="785" maxCol="16551" minColSha="835" maxColSha="54191" color="EX-yellow">
      <drainZones>
        <drainZone minCol="9761" maxCol="9763" />
        <drainZone minCol="16551" maxCol="16551" />
      </drainZones>
      <drainZonesShadow>
        <drainZoneShadow minCol="838" maxCol="838" />
        <drainZoneShadow minCol="17694" maxCol="17697" />
        <drainZoneShadow minCol="32614" maxCol="32614" />
      </drainZonesShadow>
    </node>
    <node name="SFB2::852366" nid="8999" row="305" minCol="788" maxCol="16552" minColSha="839" maxColSha="36046" color="EX-purple">
      <drainZones>
        <drainZone minCol="788" maxCol="788" />
        <drainZone minCol="9764" maxCol="9764" />
        <drainZone minCol="16552" maxCol="16552" />
      </drainZones>
      <drainZonesShadow>
        <drainZoneShadow minCol="839" maxCol="839" />
        <drainZoneShadow minCol="17698" maxCol="17700" />
        <drainZoneShadow minCol="32615" maxCol="32615" />
      </drainZonesShadow>
    </node>
    <node name="SFB3::854737" nid="10043" row="306" minCol="52" maxCol="16553" minColSha="52" maxColSha="71004" color="EX-dark-purple">
      <drainZones>
        <drainZone minCol="9765" maxCol="9765" />
        <drainZone minCol="16553" maxCol="16553" />
      </drainZones>
      <drainZonesShadow>
        <drainZoneShadow minCol="840" maxCol="840" />
        <drainZoneShadow minCol="17701" maxCol="17701" />
        <drainZoneShadow minCol="32616" maxCol="32616" />
      </drainZonesShadow>
    </node>
    <node name="NRD1::856356" nid="9249" row="307" minCol="789" maxCol="16557" minColSha="841" maxColSha="65056" color="EX-dark-red">
      <drainZones>
        <drainZone minCol="789" maxCol="792" />
        <drainZone minCol="9766" maxCol="9774" />
        <drainZone minCol="16554" maxCol="16557" />
      </drainZones>
      <drainZonesShadow>
        <drainZoneShadow minCol="841" maxCol="844" />
        <drainZoneShadow minCol="17702" maxCol="17711" />
        <drainZoneShadow minCol="32617" maxCol="32620" />
      </drainZonesShadow>
    </node>
    <node name="NAB3::850457" nid="8545" row="308" minCol="789" maxCol="16559" minColSha="841" maxColSha="70577" color="EX-pale-green">
      <drainZones>
        <drainZone minCol="793" maxCol="795" />
        <drainZone minCol="9775" maxCol="9783" />
        <drainZone minCol="16558" maxCol="16559" />
      </drainZones>
      <drainZonesShadow>
        <drainZoneShadow minCol="845" maxCol="848" />
        <drainZoneShadow minCol="17712" maxCol="17721" />
        <drainZoneShadow minCol="32621" maxCol="32622" />
      </drainZonesShadow>
    </node>
    <node name="BRX1::850413" nid="9718" row="309" minCol="322" maxCol="16566" minColSha="330" maxColSha="70550" color="EX-pale-blue">
      <drainZones>
        <drainZone minCol="796" maxCol="819" />
        <drainZone minCol="9784" maxCol="9815" />
        <drainZone minCol="16560" maxCol="16566" />
      </drainZones>
      <drainZonesShadow>
        <drainZoneShadow minCol="849" maxCol="875" />
        <drainZoneShadow minCol="17722" maxCol="17759" />
        <drainZoneShadow minCol="32623" maxCol="32630" />
      </drainZonesShadow>
    </node>
    <node name="RPL23A::856214" nid="9522" row="310" minCol="323" maxCol="16571" minColSha="331" maxColSha="64162" color="EX-dark-tan">
      <drainZones>
        <drainZone minCol="820" maxCol="823" />
        <drainZone minCol="9816" maxCol="9832" />
        <drainZone minCol="16567" maxCol="16571" />
      </drainZones>
      <drainZonesShadow>
        <drainZoneShadow minCol="876" maxCol="880" />
        <drainZoneShadow minCol="17760" maxCol="17779" />
        <drainZoneShadow minCol="32631" maxCol="32635" />
      </drainZonesShadow>
    </node>
    <node name="BCP1::850780" nid="9930" row="311" minCol="824" maxCol="16573" minColSha="881" maxColSha="62118" color="EX-pale-blue-magenta">
      <drainZones>
        <drainZone minCol="824" maxCol="824" />
        <drainZone minCol="16572" maxCol="16573" />
      </drainZones>
      <drainZonesShadow>
        <drainZoneShadow minCol="881" maxCol="881" />
        <drainZoneShadow minCol="17780" maxCol="17781" />
        <drainZoneShadow minCol="32636" maxCol="32637" />
      </drainZonesShadow>
    </node>
    <node name="COG4::855383" nid="8595" row="312" minCol="62" maxCol="16578" minColSha="62" maxColSha="71095" color="EX-pale-yellow orange">
      <drainZones>
        <drainZone minCol="825" maxCol="829" />
        <drainZone minCol="9833" maxCol="9834" />
        <drainZone minCol="16574" maxCol="16578" />
      </drainZones>
      <drainZonesShadow>
        <drainZoneShadow minCol="882" maxCol="887" />
        <drainZoneShadow minCol="17782" maxCol="17783" />
        <drainZoneShadow minCol="32638" maxCol="32642" />
      </drainZonesShadow>
    </node>
    <node name="COG2::855382" nid="8932" row="313" minCol="825" maxCol="16581" minColSha="883" maxColSha="64942" color="EX-medium-magenta">
      <drainZones>
        <drainZone minCol="830" maxCol="832" />
        <drainZone minCol="9835" maxCol="9836" />
        <drainZone minCol="16579" maxCol="16581" />
      </drainZones>
      <drainZonesShadow>
        <drainZoneShadow minCol="888" maxCol="891" />
        <drainZoneShadow minCol="17784" maxCol="17786" />
        <drainZoneShadow minCol="32643" maxCol="32645" />
      </drainZonesShadow>
    </node>
    <node name="COG6::854573" nid="9462" row="314" minCol="833" maxCol="16582" minColSha="892" maxColSha="71131" color="EX-pale-red">
      <drainZones>
        <drainZone minCol="833" maxCol="833" />
        <drainZone minCol="9837" maxCol="9839" />
        <drainZone minCol="16582" maxCol="16582" />
      </drainZones>
      <drainZonesShadow>
        <drainZoneShadow minCol="892" maxCol="892" />
        <drainZoneShadow minCol="17787" maxCol="17792" />
        <drainZoneShadow minCol="32646" maxCol="32646" />
      </drainZonesShadow>
    </node>
    <node name="SEC15::9164912" nid="8494" row="315" minCol="834" maxCol="16583" minColSha="893" maxColSha="39260" color="EX-pale-cyan">
      <drainZones>
        <drainZone minCol="834" maxCol="836" />
        <drainZone minCol="9840" maxCol="9841" />
        <drainZone minCol="16583" maxCol="16583" />
      </drainZones>
      <drainZonesShadow>
        <drainZoneShadow minCol="893" maxCol="895" />
        <drainZoneShadow minCol="17793" maxCol="17796" />
        <drainZoneShadow minCol="32647" maxCol="32647" />
      </drainZonesShadow>
    </node>
    <node name="SEC3::9164878" nid="10195" row="316" minCol="837" maxCol="16584" minColSha="896" maxColSha="65580" color="EX-pale-yellow-green">
      <drainZones>
        <drainZone minCol="837" maxCol="839" />
        <drainZone minCol="16584" maxCol="16584" />
      </drainZones>
      <drainZonesShadow>
        <drainZoneShadow minCol="896" maxCol="898" />
        <drainZoneShadow minCol="17797" maxCol="17800" />
        <drainZoneShadow minCol="32648" maxCol="32648" />
      </drainZonesShadow>
    </node>
    <node name="VPS41::853495" nid="8283" row="317" minCol="840" maxCol="16585" minColSha="899" maxColSha="35670" color="EX-pale-purple">
      <drainZones>
        <drainZone minCol="840" maxCol="841" />
        <drainZone minCol="9842" maxCol="9844" />
        <drainZone minCol="16585" maxCol="16585" />
      </drainZones>
      <drainZonesShadow>
        <drainZoneShadow minCol="899" maxCol="900" />
        <drainZoneShadow minCol="17801" maxCol="17804" />
        <drainZoneShadow minCol="32649" maxCol="32649" />
      </drainZonesShadow>
    </node>
    <node name="MSH2::855775" nid="10406" row="318" minCol="78" maxCol="16590" minColSha="78" maxColSha="71156" color="EX-pale-magenta">
      <drainZones>
        <drainZone minCol="842" maxCol="844" />
        <drainZone minCol="9845" maxCol="9846" />
        <drainZone minCol="16586" maxCol="16590" />
      </drainZones>
      <drainZonesShadow>
        <drainZoneShadow minCol="901" maxCol="904" />
        <drainZoneShadow minCol="17805" maxCol="17807" />
        <drainZoneShadow minCol="32650" maxCol="32654" />
      </drainZonesShadow>
    </node>
    <node name="RPL42B::853129" nid="9268" row="319" minCol="324" maxCol="16593" minColSha="332" maxColSha="70024" color="EX-pale-red-orange">
      <drainZones>
        <drainZone minCol="845" maxCol="864" />
        <drainZone minCol="9847" maxCol="9891" />
        <drainZone minCol="16591" maxCol="16593" />
      </drainZones>
      <drainZonesShadow>
        <drainZoneShadow minCol="905" maxCol="932" />
        <drainZoneShadow minCol="17808" maxCol="17857" />
        <drainZoneShadow minCol="32655" maxCol="32657" />
      </drainZonesShadow>
    </node>
    <node name="ATP1::852850" nid="8995" row="320" minCol="83" maxCol="16595" minColSha="83" maxColSha="58724" color="EX-blue">
      <drainZones>
        <drainZone minCol="9892" maxCol="9893" />
        <drainZone minCol="16594" maxCol="16595" />
      </drainZones>
      <drainZonesShadow>
        <drainZoneShadow minCol="933" maxCol="933" />
        <drainZoneShadow minCol="17858" maxCol="17859" />
        <drainZoneShadow minCol="32658" maxCol="32659" />
      </drainZonesShadow>
    </node>
    <node name="CDC10::851409" nid="9624" row="321" minCol="86" maxCol="16596" minColSha="86" maxColSha="61536" color="EX-orange">
      <drainZones>
        <drainZone minCol="865" maxCol="867" />
        <drainZone minCol="9894" maxCol="9895" />
        <drainZone minCol="16596" maxCol="16596" />
      </drainZones>
      <drainZonesShadow>
        <drainZoneShadow minCol="934" maxCol="937" />
        <drainZoneShadow minCol="17860" maxCol="17861" />
        <drainZoneShadow minCol="32660" maxCol="32660" />
      </drainZonesShadow>
    </node>
    <node name="SHS1::853229" nid="9622" row="322" minCol="868" maxCol="16598" minColSha="938" maxColSha="62120" color="EX-dark-cyan">
      <drainZones>
        <drainZone minCol="868" maxCol="870" />
        <drainZone minCol="16597" maxCol="16598" />
      </drainZones>
      <drainZonesShadow>
        <drainZoneShadow minCol="938" maxCol="940" />
        <drainZoneShadow minCol="17862" maxCol="17863" />
        <drainZoneShadow minCol="32661" maxCol="32662" />
      </drainZonesShadow>
    </node>
    <node name="HAP3::854436" nid="9436" row="323" minCol="105" maxCol="16601" minColSha="108" maxColSha="71193" color="EX-red">
      <drainZones>
        <drainZone minCol="16599" maxCol="16601" />
      </drainZones>
      <drainZonesShadow>
        <drainZoneShadow minCol="941" maxCol="941" />
        <drainZoneShadow minCol="17864" maxCol="17864" />
        <drainZoneShadow minCol="32663" maxCol="32665" />
      </drainZonesShadow>
    </node>
    <node name="GDI1::851360" nid="9849" row="324" minCol="871" maxCol="16602" minColSha="942" maxColSha="34646" color="EX-dark-orange">
      <drainZones>
        <drainZone minCol="871" maxCol="872" />
        <drainZone minCol="9896" maxCol="9897" />
        <drainZone minCol="16602" maxCol="16602" />
      </drainZones>
      <drainZonesShadow>
        <drainZoneShadow minCol="942" maxCol="943" />
        <drainZoneShadow minCol="17865" maxCol="17867" />
        <drainZoneShadow minCol="32666" maxCol="32666" />
      </drainZonesShadow>
    </node>
    <node name="SWP1::855738" nid="9448" row="325" minCol="122" maxCol="16605" minColSha="125" maxColSha="62121" color="EX-dark-gray-purple">
      <drainZones>
        <drainZone minCol="9898" maxCol="9898" />
        <drainZone minCol="16603" maxCol="16605" />
      </drainZones>
      <drainZonesShadow>
        <drainZoneShadow minCol="944" maxCol="944" />
        <drainZoneShadow minCol="17868" maxCol="17868" />
        <drainZoneShadow minCol="32667" maxCol="32669" />
      </drainZonesShadow>
    </node>
    <node name="YHL009W-B::854057" nid="9149" row="326" minCol="873" maxCol="16610" minColSha="945" maxColSha="63913" color="EX-cyan">
      <drainZones>
        <drainZone minCol="873" maxCol="873" />
        <drainZone minCol="9899" maxCol="9899" />
        <drainZone minCol="16606" maxCol="16610" />
      </drainZones>
      <drainZonesShadow>
        <drainZoneShadow minCol="945" maxCol="945" />
        <drainZoneShadow minCol="17869" maxCol="17869" />
        <drainZoneShadow minCol="32670" maxCol="32675" />
      </drainZonesShadow>
    </node>
    <node name="MGE1::853296" nid="10427" row="327" minCol="136" maxCol="16611" minColSha="140" maxColSha="35938" color="EX-yellow-orange">
      <drainZones>
        <drainZone minCol="9900" maxCol="9900" />
        <drainZone minCol="16611" maxCol="16611" />
      </drainZones>
      <drainZonesShadow>
        <drainZoneShadow minCol="946" maxCol="946" />
        <drainZoneShadow minCol="17870" maxCol="17870" />
        <drainZoneShadow minCol="32676" maxCol="32676" />
      </drainZonesShadow>
    </node>
    <node name="ATG1::856302" nid="9898" row="328" minCol="149" maxCol="16613" minColSha="153" maxColSha="63239" color="EX-pure-blue">
      <drainZones>
        <drainZone minCol="9901" maxCol="9901" />
        <drainZone minCol="16612" maxCol="16613" />
      </drainZones>
      <drainZonesShadow>
        <drainZoneShadow minCol="947" maxCol="947" />
        <drainZoneShadow minCol="17871" maxCol="17872" />
        <drainZoneShadow minCol="32677" maxCol="32678" />
      </drainZonesShadow>
    </node>
    <node name="STE50::855720" nid="9501" row="329" minCol="156" maxCol="16617" minColSha="160" maxColSha="62122" color="EX-dark-yellow-green">
      <drainZones>
        <drainZone minCol="9902" maxCol="9902" />
        <drainZone minCol="16614" maxCol="16617" />
      </drainZones>
      <drainZonesShadow>
        <drainZoneShadow minCol="948" maxCol="948" />
        <drainZoneShadow minCol="17873" maxCol="17873" />
        <drainZoneShadow minCol="32679" maxCol="32682" />
      </drainZonesShadow>
    </node>
    <node name="PAM1::850398" nid="8708" row="330" minCol="179" maxCol="16619" minColSha="183" maxColSha="63053" color="EX-dark-magenta">
      <drainZones>
        <drainZone minCol="9903" maxCol="9903" />
        <drainZone minCol="16618" maxCol="16619" />
      </drainZones>
      <drainZonesShadow>
        <drainZoneShadow minCol="949" maxCol="949" />
        <drainZoneShadow minCol="17874" maxCol="17874" />
        <drainZoneShadow minCol="32683" maxCol="32684" />
      </drainZonesShadow>
    </node>
    <node name="SSK2::854640" nid="9347" row="331" minCol="197" maxCol="16620" minColSha="201" maxColSha="34650" color="EX-dark-green">
      <drainZones>
        <drainZone minCol="874" maxCol="874" />
        <drainZone minCol="9904" maxCol="9905" />
        <drainZone minCol="16620" maxCol="16620" />
      </drainZones>
      <drainZonesShadow>
        <drainZoneShadow minCol="950" maxCol="951" />
        <drainZoneShadow minCol="17875" maxCol="17876" />
        <drainZoneShadow minCol="32685" maxCol="32685" />
      </drainZonesShadow>
    </node>
    <node name="SPC2::850990" nid="10566" row="332" minCol="203" maxCol="16623" minColSha="207" maxColSha="71096" color="EX-blue-magenta">
      <drainZones>
        <drainZone minCol="875" maxCol="875" />
        <drainZone minCol="9906" maxCol="9906" />
        <drainZone minCol="16621" maxCol="16623" />
      </drainZones>
      <drainZonesShadow>
        <drainZoneShadow minCol="952" maxCol="953" />
        <drainZoneShadow minCol="17877" maxCol="17877" />
        <drainZoneShadow minCol="32686" maxCol="32688" />
      </drainZonesShadow>
    </node>
    <node name="SAP155::855799" nid="8560" row="333" minCol="876" maxCol="16624" minColSha="954" maxColSha="58726" color="EX-yellow-green">
      <drainZones>
        <drainZone minCol="876" maxCol="876" />
        <drainZone minCol="9907" maxCol="9907" />
        <drainZone minCol="16624" maxCol="16624" />
      </drainZones>
      <drainZonesShadow>
        <drainZoneShadow minCol="954" maxCol="954" />
        <drainZoneShadow minCol="17878" maxCol="17879" />
        <drainZoneShadow minCol="32689" maxCol="32689" />
      </drainZonesShadow>
    </node>
    <node name="TOP2::853623" nid="9702" row="334" minCol="877" maxCol="16625" minColSha="955" maxColSha="62123" color="EX-magenta">
      <drainZones>
        <drainZone minCol="877" maxCol="877" />
        <drainZone minCol="9908" maxCol="9912" />
        <drainZone minCol="16625" maxCol="16625" />
      </drainZones>
      <drainZonesShadow>
        <drainZoneShadow minCol="955" maxCol="955" />
        <drainZoneShadow minCol="17880" maxCol="17886" />
        <drainZoneShadow minCol="32690" maxCol="32690" />
      </drainZonesShadow>
    </node>
    <node name="PFK2::852768" nid="10090" row="335" minCol="878" maxCol="16627" minColSha="956" maxColSha="71380" color="EX-green">
      <drainZones>
        <drainZone minCol="878" maxCol="879" />
        <drainZone minCol="9913" maxCol="9919" />
        <drainZone minCol="16626" maxCol="16627" />
      </drainZones>
      <drainZonesShadow>
        <drainZoneShadow minCol="956" maxCol="957" />
        <drainZoneShadow minCol="17887" maxCol="17894" />
        <drainZoneShadow minCol="32691" maxCol="32692" />
      </drainZonesShadow>
    </node>
    <node name="MAK21::850716" nid="8692" row="336" minCol="217" maxCol="16714" minColSha="224" maxColSha="73183" color="EX-yellow">
      <drainZones>
        <drainZone minCol="880" maxCol="902" />
        <drainZone minCol="9920" maxCol="9950" />
        <drainZone minCol="16628" maxCol="16714" />
      </drainZones>
      <drainZonesShadow>
        <drainZoneShadow minCol="958" maxCol="984" />
        <drainZoneShadow minCol="17895" maxCol="17931" />
        <drainZoneShadow minCol="32693" maxCol="32780" />
      </drainZonesShadow>
    </node>
    <node name="ERB1::854489" nid="10379" row="337" minCol="880" maxCol="16781" minColSha="962" maxColSha="73199" color="EX-purple">
      <drainZones>
        <drainZone minCol="903" maxCol="916" />
        <drainZone minCol="9951" maxCol="9980" />
        <drainZone minCol="16715" maxCol="16781" />
      </drainZones>
      <drainZonesShadow>
        <drainZoneShadow minCol="985" maxCol="999" />
        <drainZoneShadow minCol="17932" maxCol="17964" />
        <drainZoneShadow minCol="32781" maxCol="32848" />
      </drainZonesShadow>
    </node>
    <node name="RPS10B::852730" nid="10198" row="338" minCol="218" maxCol="16844" minColSha="225" maxColSha="73271" color="EX-dark-purple">
      <drainZones>
        <drainZone minCol="917" maxCol="934" />
        <drainZone minCol="9981" maxCol="9989" />
        <drainZone minCol="16782" maxCol="16844" />
      </drainZones>
      <drainZonesShadow>
        <drainZoneShadow minCol="1000" maxCol="1020" />
        <drainZoneShadow minCol="17965" maxCol="17974" />
        <drainZoneShadow minCol="32849" maxCol="32912" />
      </drainZonesShadow>
    </node>
    <node name="RPL32::855585" nid="8247" row="339" minCol="325" maxCol="16847" minColSha="333" maxColSha="70025" color="EX-dark-red">
      <drainZones>
        <drainZone minCol="935" maxCol="954" />
        <drainZone minCol="9990" maxCol="10035" />
        <drainZone minCol="16845" maxCol="16847" />
      </drainZones>
      <drainZonesShadow>
        <drainZoneShadow minCol="1021" maxCol="1048" />
        <drainZoneShadow minCol="17975" maxCol="18026" />
        <drainZoneShadow minCol="32913" maxCol="32915" />
      </drainZonesShadow>
    </node>
    <node name="MRT4::855727" nid="8679" row="340" minCol="591" maxCol="16860" minColSha="612" maxColSha="73402" color="EX-pale-green">
      <drainZones>
        <drainZone minCol="955" maxCol="981" />
        <drainZone minCol="10036" maxCol="10063" />
        <drainZone minCol="16848" maxCol="16860" />
      </drainZones>
      <drainZonesShadow>
        <drainZoneShadow minCol="1049" maxCol="1077" />
        <drainZoneShadow minCol="18027" maxCol="18062" />
        <drainZoneShadow minCol="32916" maxCol="32929" />
      </drainZonesShadow>
    </node>
    <node name="RPF2::850434" nid="9779" row="341" minCol="326" maxCol="16863" minColSha="334" maxColSha="58731" color="EX-pale-blue">
      <drainZones>
        <drainZone minCol="982" maxCol="1008" />
        <drainZone minCol="10064" maxCol="10096" />
        <drainZone minCol="16861" maxCol="16863" />
      </drainZones>
      <drainZonesShadow>
        <drainZoneShadow minCol="1078" maxCol="1108" />
        <drainZoneShadow minCol="18063" maxCol="18102" />
        <drainZoneShadow minCol="32930" maxCol="32932" />
      </drainZonesShadow>
    </node>
    <node name="MAK5::854321" nid="9256" row="342" minCol="593" maxCol="16868" minColSha="614" maxColSha="68579" color="EX-dark-tan">
      <drainZones>
        <drainZone minCol="1009" maxCol="1023" />
        <drainZone minCol="10097" maxCol="10132" />
        <drainZone minCol="16864" maxCol="16868" />
      </drainZones>
      <drainZonesShadow>
        <drainZoneShadow minCol="1109" maxCol="1125" />
        <drainZoneShadow minCol="18103" maxCol="18147" />
        <drainZoneShadow minCol="32933" maxCol="32939" />
      </drainZonesShadow>
    </node>
    <node name="RPS23A::855772" nid="9313" row="343" minCol="457" maxCol="16872" minColSha="469" maxColSha="63560" color="EX-pale-blue-magenta">
      <drainZones>
        <drainZone minCol="1024" maxCol="1032" />
        <drainZone minCol="10133" maxCol="10174" />
        <drainZone minCol="16869" maxCol="16872" />
      </drainZones>
      <drainZonesShadow>
        <drainZoneShadow minCol="1126" maxCol="1137" />
        <drainZoneShadow minCol="18148" maxCol="18198" />
        <drainZoneShadow minCol="32940" maxCol="32943" />
      </drainZonesShadow>
    </node>
    <node name="NIP7::853960" nid="9701" row="344" minCol="327" maxCol="16874" minColSha="335" maxColSha="58732" color="EX-pale-yellow orange">
      <drainZones>
        <drainZone minCol="1033" maxCol="1052" />
        <drainZone minCol="10175" maxCol="10196" />
        <drainZone minCol="16873" maxCol="16874" />
      </drainZones>
      <drainZonesShadow>
        <drainZoneShadow minCol="1138" maxCol="1163" />
        <drainZoneShadow minCol="18199" maxCol="18226" />
        <drainZoneShadow minCol="32944" maxCol="32945" />
      </drainZonesShadow>
    </node>
    <node name="NOP15::851022" nid="8577" row="345" minCol="328" maxCol="16876" minColSha="336" maxColSha="70512" color="EX-medium-magenta">
      <drainZones>
        <drainZone minCol="1053" maxCol="1071" />
        <drainZone minCol="10197" maxCol="10219" />
        <drainZone minCol="16875" maxCol="16876" />
      </drainZones>
      <drainZonesShadow>
        <drainZoneShadow minCol="1164" maxCol="1188" />
        <drainZoneShadow minCol="18227" maxCol="18255" />
        <drainZoneShadow minCol="32946" maxCol="32947" />
      </drainZonesShadow>
    </node>
    <node name="RPS26B::855643" nid="8675" row="346" minCol="458" maxCol="16880" minColSha="470" maxColSha="63241" color="EX-pale-red">
      <drainZones>
        <drainZone minCol="1072" maxCol="1075" />
        <drainZone minCol="10220" maxCol="10257" />
        <drainZone minCol="16877" maxCol="16880" />
      </drainZones>
      <drainZonesShadow>
        <drainZoneShadow minCol="1189" maxCol="1195" />
        <drainZoneShadow minCol="18256" maxCol="18300" />
        <drainZoneShadow minCol="32948" maxCol="32951" />
      </drainZonesShadow>
    </node>
    <node name="RIX1::853687" nid="8435" row="347" minCol="329" maxCol="16883" minColSha="337" maxColSha="73421" color="EX-pale-cyan">
      <drainZones>
        <drainZone minCol="1076" maxCol="1094" />
        <drainZone minCol="10258" maxCol="10279" />
        <drainZone minCol="16881" maxCol="16883" />
      </drainZones>
      <drainZonesShadow>
        <drainZoneShadow minCol="1196" maxCol="1220" />
        <drainZoneShadow minCol="18301" maxCol="18326" />
        <drainZoneShadow minCol="32952" maxCol="32955" />
      </drainZonesShadow>
    </node>
    <node name="RPL33A::853349" nid="8668" row="348" minCol="330" maxCol="16886" minColSha="338" maxColSha="61196" color="EX-pale-yellow-green">
      <drainZones>
        <drainZone minCol="1095" maxCol="1099" />
        <drainZone minCol="10280" maxCol="10312" />
        <drainZone minCol="16884" maxCol="16886" />
      </drainZones>
      <drainZonesShadow>
        <drainZoneShadow minCol="1221" maxCol="1226" />
        <drainZoneShadow minCol="18327" maxCol="18371" />
        <drainZoneShadow minCol="32956" maxCol="32958" />
      </drainZonesShadow>
    </node>
    <node name="ISA2::853867" nid="9822" row="349" minCol="331" maxCol="16887" minColSha="339" maxColSha="34663" color="EX-pale-purple">
      <drainZones>
        <drainZone minCol="1100" maxCol="1106" />
        <drainZone minCol="10313" maxCol="10342" />
        <drainZone minCol="16887" maxCol="16887" />
      </drainZones>
      <drainZonesShadow>
        <drainZoneShadow minCol="1227" maxCol="1237" />
        <drainZoneShadow minCol="18372" maxCol="18410" />
        <drainZoneShadow minCol="32959" maxCol="32959" />
      </drainZonesShadow>
    </node>
    <node name="RPS26A::851515" nid="9777" row="350" minCol="459" maxCol="16893" minColSha="471" maxColSha="63561" color="EX-pale-magenta">
      <drainZones>
        <drainZone minCol="1107" maxCol="1111" />
        <drainZone minCol="10343" maxCol="10365" />
        <drainZone minCol="16888" maxCol="16893" />
      </drainZones>
      <drainZonesShadow>
        <drainZoneShadow minCol="1238" maxCol="1245" />
        <drainZoneShadow minCol="18411" maxCol="18440" />
        <drainZoneShadow minCol="32960" maxCol="32965" />
      </drainZonesShadow>
    </node>
    <node name="RPL19A::853684" nid="8441" row="351" minCol="1112" maxCol="16896" minColSha="1246" maxColSha="70552" color="EX-pale-red-orange">
      <drainZones>
        <drainZone minCol="1112" maxCol="1113" />
        <drainZone minCol="10366" maxCol="10381" />
        <drainZone minCol="16894" maxCol="16896" />
      </drainZones>
      <drainZonesShadow>
        <drainZoneShadow minCol="1246" maxCol="1247" />
        <drainZoneShadow minCol="18441" maxCol="18460" />
        <drainZoneShadow minCol="32966" maxCol="32968" />
      </drainZonesShadow>
    </node>
    <node name="NOP13::852220" nid="10028" row="352" minCol="1114" maxCol="16898" minColSha="1248" maxColSha="58735" color="EX-blue">
      <drainZones>
        <drainZone minCol="1114" maxCol="1114" />
        <drainZone minCol="10382" maxCol="10385" />
        <drainZone minCol="16897" maxCol="16898" />
      </drainZones>
      <drainZonesShadow>
        <drainZoneShadow minCol="1248" maxCol="1248" />
        <drainZoneShadow minCol="18461" maxCol="18466" />
        <drainZoneShadow minCol="32969" maxCol="32970" />
      </drainZonesShadow>
    </node>
    <node name="HHO1::851516" nid="10079" row="353" minCol="1115" maxCol="16899" minColSha="1249" maxColSha="34666" color="EX-orange">
      <drainZones>
        <drainZone minCol="1115" maxCol="1115" />
        <drainZone minCol="10386" maxCol="10397" />
        <drainZone minCol="16899" maxCol="16899" />
      </drainZones>
      <drainZonesShadow>
        <drainZoneShadow minCol="1249" maxCol="1249" />
        <drainZoneShadow minCol="18467" maxCol="18480" />
        <drainZoneShadow minCol="32971" maxCol="32971" />
      </drainZonesShadow>
    </node>
    <node name="RPF1::851823" nid="10104" row="354" minCol="597" maxCol="16907" minColSha="618" maxColSha="71626" color="EX-dark-cyan">
      <drainZones>
        <drainZone minCol="1116" maxCol="1133" />
        <drainZone minCol="10398" maxCol="10417" />
        <drainZone minCol="16900" maxCol="16907" />
      </drainZones>
      <drainZonesShadow>
        <drainZoneShadow minCol="1250" maxCol="1276" />
        <drainZoneShadow minCol="18481" maxCol="18504" />
        <drainZoneShadow minCol="32972" maxCol="32979" />
      </drainZonesShadow>
    </node>
    <node name="RIX7::853875" nid="10190" row="355" minCol="332" maxCol="16922" minColSha="340" maxColSha="73448" color="EX-red">
      <drainZones>
        <drainZone minCol="1134" maxCol="1148" />
        <drainZone minCol="10418" maxCol="10429" />
        <drainZone minCol="16908" maxCol="16922" />
      </drainZones>
      <drainZonesShadow>
        <drainZoneShadow minCol="1277" maxCol="1299" />
        <drainZoneShadow minCol="18505" maxCol="18518" />
        <drainZoneShadow minCol="32980" maxCol="32995" />
      </drainZonesShadow>
    </node>
    <node name="RRP1::852073" nid="10310" row="356" minCol="333" maxCol="16929" minColSha="341" maxColSha="70553" color="EX-dark-orange">
      <drainZones>
        <drainZone minCol="1149" maxCol="1161" />
        <drainZone minCol="10430" maxCol="10446" />
        <drainZone minCol="16923" maxCol="16929" />
      </drainZones>
      <drainZonesShadow>
        <drainZoneShadow minCol="1300" maxCol="1322" />
        <drainZoneShadow minCol="18519" maxCol="18538" />
        <drainZoneShadow minCol="32996" maxCol="33002" />
      </drainZonesShadow>
    </node>
    <node name="NSA2::855536" nid="10362" row="357" minCol="962" maxCol="16933" minColSha="1058" maxColSha="58739" color="EX-dark-gray-purple">
      <drainZones>
        <drainZone minCol="1162" maxCol="1168" />
        <drainZone minCol="10447" maxCol="10466" />
        <drainZone minCol="16930" maxCol="16933" />
      </drainZones>
      <drainZonesShadow>
        <drainZoneShadow minCol="1323" maxCol="1331" />
        <drainZoneShadow minCol="18539" maxCol="18564" />
        <drainZoneShadow minCol="33003" maxCol="33006" />
      </drainZonesShadow>
    </node>
    <node name="URB1::851325" nid="9287" row="358" minCol="334" maxCol="16938" minColSha="342" maxColSha="63244" color="EX-cyan">
      <drainZones>
        <drainZone minCol="1169" maxCol="1171" />
        <drainZone minCol="10467" maxCol="10483" />
        <drainZone minCol="16934" maxCol="16938" />
      </drainZones>
      <drainZonesShadow>
        <drainZoneShadow minCol="1332" maxCol="1335" />
        <drainZoneShadow minCol="18565" maxCol="18586" />
        <drainZoneShadow minCol="33007" maxCol="33011" />
      </drainZonesShadow>
    </node>
    <node name="RSA4::852967" nid="9229" row="359" minCol="335" maxCol="16941" minColSha="343" maxColSha="58741" color="EX-yellow-orange">
      <drainZones>
        <drainZone minCol="1172" maxCol="1177" />
        <drainZone minCol="10484" maxCol="10495" />
        <drainZone minCol="16939" maxCol="16941" />
      </drainZones>
      <drainZonesShadow>
        <drainZoneShadow minCol="1336" maxCol="1343" />
        <drainZoneShadow minCol="18587" maxCol="18602" />
        <drainZoneShadow minCol="33012" maxCol="33014" />
      </drainZonesShadow>
    </node>
    <node name="RPS16A::853820" nid="8467" row="360" minCol="422" maxCol="16945" minColSha="434" maxColSha="65057" color="EX-pure-blue">
      <drainZones>
        <drainZone minCol="10496" maxCol="10510" />
        <drainZone minCol="16942" maxCol="16945" />
      </drainZones>
      <drainZonesShadow>
        <drainZoneShadow minCol="1344" maxCol="1344" />
        <drainZoneShadow minCol="18603" maxCol="18620" />
        <drainZoneShadow minCol="33015" maxCol="33018" />
      </drainZonesShadow>
    </node>
    <node name="RPL37A::852105" nid="10046" row="361" minCol="936" maxCol="16949" minColSha="1030" maxColSha="70027" color="EX-dark-yellow-green">
      <drainZones>
        <drainZone minCol="10511" maxCol="10518" />
        <drainZone minCol="16946" maxCol="16949" />
      </drainZones>
      <drainZonesShadow>
        <drainZoneShadow minCol="1345" maxCol="1346" />
        <drainZoneShadow minCol="18621" maxCol="18629" />
        <drainZoneShadow minCol="33019" maxCol="33022" />
      </drainZonesShadow>
    </node>
    <node name="MRD1::855887" nid="8290" row="362" minCol="1178" maxCol="16950" minColSha="1347" maxColSha="34673" color="EX-dark-magenta">
      <drainZones>
        <drainZone minCol="1178" maxCol="1178" />
        <drainZone minCol="10519" maxCol="10526" />
        <drainZone minCol="16950" maxCol="16950" />
      </drainZones>
      <drainZonesShadow>
        <drainZoneShadow minCol="1347" maxCol="1347" />
        <drainZoneShadow minCol="18630" maxCol="18639" />
        <drainZoneShadow minCol="33023" maxCol="33023" />
      </drainZonesShadow>
    </node>
    <node name="TIF1::852096" nid="10147" row="363" minCol="1179" maxCol="16964" minColSha="1348" maxColSha="73707" color="EX-dark-green">
      <drainZones>
        <drainZone minCol="1179" maxCol="1184" />
        <drainZone minCol="10527" maxCol="10527" />
        <drainZone minCol="16951" maxCol="16964" />
      </drainZones>
      <drainZonesShadow>
        <drainZoneShadow minCol="1348" maxCol="1353" />
        <drainZoneShadow minCol="18640" maxCol="18641" />
        <drainZoneShadow minCol="33024" maxCol="33037" />
      </drainZonesShadow>
    </node>
    <node name="CBC2::855257" nid="8566" row="364" minCol="1185" maxCol="16971" minColSha="1354" maxColSha="69936" color="EX-blue-magenta">
      <drainZones>
        <drainZone minCol="1185" maxCol="1187" />
        <drainZone minCol="10528" maxCol="10545" />
        <drainZone minCol="16965" maxCol="16971" />
      </drainZones>
      <drainZonesShadow>
        <drainZoneShadow minCol="1354" maxCol="1356" />
        <drainZoneShadow minCol="18642" maxCol="18661" />
        <drainZoneShadow minCol="33038" maxCol="33044" />
      </drainZonesShadow>
    </node>
    <node name="RNT1::851639" nid="10004" row="365" minCol="790" maxCol="16972" minColSha="842" maxColSha="34674" color="EX-yellow-green">
      <drainZones>
        <drainZone minCol="16972" maxCol="16972" />
      </drainZones>
      <drainZonesShadow>
        <drainZoneShadow minCol="1357" maxCol="1357" />
        <drainZoneShadow minCol="18662" maxCol="18662" />
        <drainZoneShadow minCol="33045" maxCol="33045" />
      </drainZonesShadow>
    </node>
    <node name="RFA1::853460" nid="9011" row="366" minCol="1188" maxCol="16973" minColSha="1358" maxColSha="62128" color="EX-magenta">
      <drainZones>
        <drainZone minCol="1188" maxCol="1189" />
        <drainZone minCol="10546" maxCol="10549" />
        <drainZone minCol="16973" maxCol="16973" />
      </drainZones>
      <drainZonesShadow>
        <drainZoneShadow minCol="1358" maxCol="1359" />
        <drainZoneShadow minCol="18663" maxCol="18667" />
        <drainZoneShadow minCol="33046" maxCol="33046" />
      </drainZonesShadow>
    </node>
    <node name="ATP5::856788" nid="9924" row="367" minCol="1190" maxCol="16975" minColSha="1360" maxColSha="62129" color="EX-green">
      <drainZones>
        <drainZone minCol="1190" maxCol="1190" />
        <drainZone minCol="10550" maxCol="10550" />
        <drainZone minCol="16974" maxCol="16975" />
      </drainZones>
      <drainZonesShadow>
        <drainZoneShadow minCol="1360" maxCol="1360" />
        <drainZoneShadow minCol="18668" maxCol="18669" />
        <drainZoneShadow minCol="33047" maxCol="33048" />
      </drainZonesShadow>
    </node>
    <node name="GIN4::853142" nid="10102" row="368" minCol="1191" maxCol="16979" minColSha="1361" maxColSha="62130" color="EX-yellow">
      <drainZones>
        <drainZone minCol="1191" maxCol="1192" />
        <drainZone minCol="10551" maxCol="10556" />
        <drainZone minCol="16976" maxCol="16979" />
      </drainZones>
      <drainZonesShadow>
        <drainZoneShadow minCol="1361" maxCol="1362" />
        <drainZoneShadow minCol="18670" maxCol="18676" />
        <drainZoneShadow minCol="33049" maxCol="33052" />
      </drainZonesShadow>
    </node>
    <node name="YMR262W::854816" nid="10088" row="369" minCol="1193" maxCol="16980" minColSha="1363" maxColSha="34675" color="EX-purple">
      <drainZones>
        <drainZone minCol="1193" maxCol="1193" />
        <drainZone minCol="10557" maxCol="10558" />
        <drainZone minCol="16980" maxCol="16980" />
      </drainZones>
      <drainZonesShadow>
        <drainZoneShadow minCol="1363" maxCol="1363" />
        <drainZoneShadow minCol="18677" maxCol="18679" />
        <drainZoneShadow minCol="33053" maxCol="33053" />
      </drainZonesShadow>
    </node>
    <node name="SSF1::852571" nid="9109" row="370" minCol="1169" maxCol="16984" minColSha="1333" maxColSha="63562" color="EX-dark-purple">
      <drainZones>
        <drainZone minCol="10559" maxCol="10560" />
        <drainZone minCol="16981" maxCol="16984" />
      </drainZones>
      <drainZonesShadow>
        <drainZoneShadow minCol="1364" maxCol="1364" />
        <drainZoneShadow minCol="18680" maxCol="18684" />
        <drainZoneShadow minCol="33054" maxCol="33058" />
      </drainZonesShadow>
    </node>
    <node name="ATP22::855338" nid="9548" row="371" minCol="1194" maxCol="16985" minColSha="1365" maxColSha="66706" color="EX-dark-red">
      <drainZones>
        <drainZone minCol="1194" maxCol="1194" />
        <drainZone minCol="10561" maxCol="10561" />
        <drainZone minCol="16985" maxCol="16985" />
      </drainZones>
      <drainZonesShadow>
        <drainZoneShadow minCol="1365" maxCol="1365" />
        <drainZoneShadow minCol="18685" maxCol="18686" />
        <drainZoneShadow minCol="33059" maxCol="33059" />
      </drainZonesShadow>
    </node>
    <node name="YLL023C::854380" nid="9618" row="372" minCol="1195" maxCol="16986" minColSha="1366" maxColSha="39053" color="EX-pale-green">
      <drainZones>
        <drainZone minCol="1195" maxCol="1195" />
        <drainZone minCol="10562" maxCol="10565" />
        <drainZone minCol="16986" maxCol="16986" />
      </drainZones>
      <drainZonesShadow>
        <drainZoneShadow minCol="1366" maxCol="1366" />
        <drainZoneShadow minCol="18687" maxCol="18691" />
        <drainZoneShadow minCol="33060" maxCol="33060" />
      </drainZonesShadow>
    </node>
    <node name="IPI1::850359" nid="9644" row="373" minCol="963" maxCol="16988" minColSha="1059" maxColSha="73846" color="EX-pale-blue">
      <drainZones>
        <drainZone minCol="1196" maxCol="1198" />
        <drainZone minCol="10566" maxCol="10577" />
        <drainZone minCol="16987" maxCol="16988" />
      </drainZones>
      <drainZonesShadow>
        <drainZoneShadow minCol="1367" maxCol="1370" />
        <drainZoneShadow minCol="18692" maxCol="18705" />
        <drainZoneShadow minCol="33061" maxCol="33062" />
      </drainZonesShadow>
    </node>
    <node name="URB2::856756" nid="8666" row="374" minCol="1199" maxCol="16990" minColSha="1371" maxColSha="64381" color="EX-dark-tan">
      <drainZones>
        <drainZone minCol="1199" maxCol="1199" />
        <drainZone minCol="10578" maxCol="10578" />
        <drainZone minCol="16989" maxCol="16990" />
      </drainZones>
      <drainZonesShadow>
        <drainZoneShadow minCol="1371" maxCol="1371" />
        <drainZoneShadow minCol="18706" maxCol="18707" />
        <drainZoneShadow minCol="33063" maxCol="33064" />
      </drainZonesShadow>
    </node>
    <node name="RSA3::851194" nid="9288" row="375" minCol="1200" maxCol="16991" minColSha="1372" maxColSha="54194" color="EX-pale-blue-magenta">
      <drainZones>
        <drainZone minCol="1200" maxCol="1200" />
        <drainZone minCol="16991" maxCol="16991" />
      </drainZones>
      <drainZonesShadow>
        <drainZoneShadow minCol="1372" maxCol="1372" />
        <drainZoneShadow minCol="18708" maxCol="18708" />
        <drainZoneShadow minCol="33065" maxCol="33065" />
      </drainZonesShadow>
    </node>
    <node name="TIF2::852532" nid="9832" row="376" minCol="1179" maxCol="17001" minColSha="1348" maxColSha="73726" color="EX-pale-yellow orange">
      <drainZones>
        <drainZone minCol="1201" maxCol="1208" />
        <drainZone minCol="10579" maxCol="10587" />
        <drainZone minCol="16992" maxCol="17001" />
      </drainZones>
      <drainZonesShadow>
        <drainZoneShadow minCol="1373" maxCol="1381" />
        <drainZoneShadow minCol="18709" maxCol="18717" />
        <drainZoneShadow minCol="33066" maxCol="33075" />
      </drainZonesShadow>
    </node>
    <node name="URA2::856178" nid="10153" row="377" minCol="1209" maxCol="17003" minColSha="1382" maxColSha="62131" color="EX-medium-magenta">
      <drainZones>
        <drainZone minCol="1209" maxCol="1210" />
        <drainZone minCol="10588" maxCol="10594" />
        <drainZone minCol="17002" maxCol="17003" />
      </drainZones>
      <drainZonesShadow>
        <drainZoneShadow minCol="1382" maxCol="1383" />
        <drainZoneShadow minCol="18718" maxCol="18726" />
        <drainZoneShadow minCol="33076" maxCol="33077" />
      </drainZonesShadow>
    </node>
    <node name="PRP42::853025" nid="9775" row="378" minCol="1211" maxCol="17013" minColSha="1384" maxColSha="69806" color="EX-pale-red">
      <drainZones>
        <drainZone minCol="1211" maxCol="1214" />
        <drainZone minCol="10595" maxCol="10610" />
        <drainZone minCol="17004" maxCol="17013" />
      </drainZones>
      <drainZonesShadow>
        <drainZoneShadow minCol="1384" maxCol="1387" />
        <drainZoneShadow minCol="18727" maxCol="18743" />
        <drainZoneShadow minCol="33078" maxCol="33087" />
      </drainZonesShadow>
    </node>
    <node name="YRA2::855712" nid="8714" row="379" minCol="1215" maxCol="17014" minColSha="1388" maxColSha="62132" color="EX-pale-cyan">
      <drainZones>
        <drainZone minCol="1215" maxCol="1215" />
        <drainZone minCol="10611" maxCol="10611" />
        <drainZone minCol="17014" maxCol="17014" />
      </drainZones>
      <drainZonesShadow>
        <drainZoneShadow minCol="1388" maxCol="1388" />
        <drainZoneShadow minCol="18744" maxCol="18745" />
        <drainZoneShadow minCol="33088" maxCol="33088" />
      </drainZonesShadow>
    </node>
    <node name="DNA2::851428" nid="9677" row="380" minCol="1216" maxCol="17015" minColSha="1389" maxColSha="37425" color="EX-pale-yellow-green">
      <drainZones>
        <drainZone minCol="1216" maxCol="1216" />
        <drainZone minCol="10612" maxCol="10613" />
        <drainZone minCol="17015" maxCol="17015" />
      </drainZones>
      <drainZonesShadow>
        <drainZoneShadow minCol="1389" maxCol="1389" />
        <drainZoneShadow minCol="18746" maxCol="18748" />
        <drainZoneShadow minCol="33089" maxCol="33089" />
      </drainZonesShadow>
    </node>
    <node name="RPN11::851035" nid="9334" row="381" minCol="1217" maxCol="17035" minColSha="1390" maxColSha="74277" color="EX-pale-purple">
      <drainZones>
        <drainZone minCol="1217" maxCol="1228" />
        <drainZone minCol="10614" maxCol="10634" />
        <drainZone minCol="17016" maxCol="17035" />
      </drainZones>
      <drainZonesShadow>
        <drainZoneShadow minCol="1390" maxCol="1401" />
        <drainZoneShadow minCol="18749" maxCol="18769" />
        <drainZoneShadow minCol="33090" maxCol="33109" />
      </drainZonesShadow>
    </node>
    <node name="POL4::856485" nid="9816" row="382" minCol="1229" maxCol="17045" minColSha="1402" maxColSha="74502" color="EX-pale-magenta">
      <drainZones>
        <drainZone minCol="1229" maxCol="1241" />
        <drainZone minCol="10635" maxCol="10643" />
        <drainZone minCol="17036" maxCol="17045" />
      </drainZones>
      <drainZonesShadow>
        <drainZoneShadow minCol="1402" maxCol="1414" />
        <drainZoneShadow minCol="18770" maxCol="18779" />
        <drainZoneShadow minCol="33110" maxCol="33119" />
      </drainZonesShadow>
    </node>
    <node name="SLX5::851103" nid="10582" row="383" minCol="1242" maxCol="17050" minColSha="1415" maxColSha="74533" color="EX-pale-red-orange">
      <drainZones>
        <drainZone minCol="1242" maxCol="1245" />
        <drainZone minCol="10644" maxCol="10659" />
        <drainZone minCol="17046" maxCol="17050" />
      </drainZones>
      <drainZonesShadow>
        <drainZoneShadow minCol="1415" maxCol="1418" />
        <drainZoneShadow minCol="18780" maxCol="18797" />
        <drainZoneShadow minCol="33120" maxCol="33124" />
      </drainZonesShadow>
    </node>
    <node name="SNT309::856830" nid="8530" row="384" minCol="1246" maxCol="17060" minColSha="1419" maxColSha="63247" color="EX-blue">
      <drainZones>
        <drainZone minCol="1246" maxCol="1265" />
        <drainZone minCol="10660" maxCol="10676" />
        <drainZone minCol="17051" maxCol="17060" />
      </drainZones>
      <drainZonesShadow>
        <drainZoneShadow minCol="1419" maxCol="1438" />
        <drainZoneShadow minCol="18798" maxCol="18814" />
        <drainZoneShadow minCol="33125" maxCol="33134" />
      </drainZonesShadow>
    </node>
    <node name="CDC40::850439" nid="8883" row="385" minCol="1246" maxCol="17066" minColSha="1419" maxColSha="63564" color="EX-orange">
      <drainZones>
        <drainZone minCol="1266" maxCol="1272" />
        <drainZone minCol="10677" maxCol="10687" />
        <drainZone minCol="17061" maxCol="17066" />
      </drainZones>
      <drainZonesShadow>
        <drainZoneShadow minCol="1439" maxCol="1446" />
        <drainZoneShadow minCol="18815" maxCol="18825" />
        <drainZoneShadow minCol="33135" maxCol="33140" />
      </drainZonesShadow>
    </node>
    <node name="YBL104C::856900" nid="8339" row="386" minCol="1273" maxCol="17069" minColSha="1447" maxColSha="66121" color="EX-dark-cyan">
      <drainZones>
        <drainZone minCol="1273" maxCol="1274" />
        <drainZone minCol="10688" maxCol="10695" />
        <drainZone minCol="17067" maxCol="17069" />
      </drainZones>
      <drainZonesShadow>
        <drainZoneShadow minCol="1447" maxCol="1448" />
        <drainZoneShadow minCol="18826" maxCol="18834" />
        <drainZoneShadow minCol="33141" maxCol="33143" />
      </drainZonesShadow>
    </node>
    <node name="YML6::851460" nid="8843" row="387" minCol="1275" maxCol="17073" minColSha="1449" maxColSha="63249" color="EX-red">
      <drainZones>
        <drainZone minCol="1275" maxCol="1299" />
        <drainZone minCol="10696" maxCol="10704" />
        <drainZone minCol="17070" maxCol="17073" />
      </drainZones>
      <drainZonesShadow>
        <drainZoneShadow minCol="1449" maxCol="1473" />
        <drainZoneShadow minCol="18835" maxCol="18843" />
        <drainZoneShadow minCol="33144" maxCol="33147" />
      </drainZonesShadow>
    </node>
    <node name="CSN9::855310" nid="9916" row="388" minCol="1300" maxCol="17084" minColSha="1474" maxColSha="75152" color="EX-dark-orange">
      <drainZones>
        <drainZone minCol="1300" maxCol="1303" />
        <drainZone minCol="10705" maxCol="10706" />
        <drainZone minCol="17074" maxCol="17084" />
      </drainZones>
      <drainZonesShadow>
        <drainZoneShadow minCol="1474" maxCol="1477" />
        <drainZoneShadow minCol="18844" maxCol="18845" />
        <drainZoneShadow minCol="33148" maxCol="33159" />
      </drainZonesShadow>
    </node>
    <node name="RRI2::9164871" nid="9041" row="389" minCol="1300" maxCol="17087" minColSha="1474" maxColSha="38723" color="EX-dark-gray-purple">
      <drainZones>
        <drainZone minCol="1304" maxCol="1305" />
        <drainZone minCol="10707" maxCol="10710" />
        <drainZone minCol="17085" maxCol="17087" />
      </drainZones>
      <drainZonesShadow>
        <drainZoneShadow minCol="1478" maxCol="1480" />
        <drainZoneShadow minCol="18846" maxCol="18849" />
        <drainZoneShadow minCol="33160" maxCol="33162" />
      </drainZonesShadow>
    </node>
    <node name="SKP1::855677" nid="9039" row="390" minCol="1306" maxCol="17088" minColSha="1481" maxColSha="58749" color="EX-cyan">
      <drainZones>
        <drainZone minCol="1306" maxCol="1307" />
        <drainZone minCol="10711" maxCol="10715" />
        <drainZone minCol="17088" maxCol="17088" />
      </drainZones>
      <drainZonesShadow>
        <drainZoneShadow minCol="1481" maxCol="1482" />
        <drainZoneShadow minCol="18850" maxCol="18855" />
        <drainZoneShadow minCol="33163" maxCol="33163" />
      </drainZonesShadow>
    </node>
    <node name="RAV2::853510" nid="9362" row="391" minCol="1308" maxCol="17089" minColSha="1483" maxColSha="34216" color="EX-yellow-orange">
      <drainZones>
        <drainZone minCol="1308" maxCol="1308" />
        <drainZone minCol="10716" maxCol="10716" />
        <drainZone minCol="17089" maxCol="17089" />
      </drainZones>
      <drainZonesShadow>
        <drainZoneShadow minCol="1483" maxCol="1483" />
        <drainZoneShadow minCol="18856" maxCol="18857" />
        <drainZoneShadow minCol="33164" maxCol="33164" />
      </drainZonesShadow>
    </node>
    <node name="YMR258C::850891" nid="10496" row="392" minCol="1306" maxCol="17091" minColSha="1481" maxColSha="62133" color="EX-pure-blue">
      <drainZones>
        <drainZone minCol="10717" maxCol="10717" />
        <drainZone minCol="17090" maxCol="17091" />
      </drainZones>
      <drainZonesShadow>
        <drainZoneShadow minCol="1484" maxCol="1484" />
        <drainZoneShadow minCol="18858" maxCol="18858" />
        <drainZoneShadow minCol="33165" maxCol="33166" />
      </drainZonesShadow>
    </node>
    <node name="RPC37::851574" nid="8893" row="393" minCol="1309" maxCol="17108" minColSha="1485" maxColSha="75517" color="EX-dark-yellow-green">
      <drainZones>
        <drainZone minCol="1309" maxCol="1322" />
        <drainZone minCol="10718" maxCol="10719" />
        <drainZone minCol="17092" maxCol="17108" />
      </drainZones>
      <drainZonesShadow>
        <drainZoneShadow minCol="1485" maxCol="1498" />
        <drainZoneShadow minCol="18859" maxCol="18860" />
        <drainZoneShadow minCol="33167" maxCol="33183" />
      </drainZonesShadow>
    </node>
    <node name="RPC11::852824" nid="9028" row="394" minCol="1309" maxCol="17120" minColSha="1485" maxColSha="75564" color="EX-dark-magenta">
      <drainZones>
        <drainZone minCol="1323" maxCol="1331" />
        <drainZone minCol="10720" maxCol="10723" />
        <drainZone minCol="17109" maxCol="17120" />
      </drainZones>
      <drainZonesShadow>
        <drainZoneShadow minCol="1499" maxCol="1508" />
        <drainZoneShadow minCol="18861" maxCol="18864" />
        <drainZoneShadow minCol="33184" maxCol="33195" />
      </drainZonesShadow>
    </node>
    <node name="RPC82::854685" nid="9245" row="395" minCol="1310" maxCol="17127" minColSha="1486" maxColSha="75565" color="EX-dark-green">
      <drainZones>
        <drainZone minCol="1332" maxCol="1341" />
        <drainZone minCol="10724" maxCol="10728" />
        <drainZone minCol="17121" maxCol="17127" />
      </drainZones>
      <drainZonesShadow>
        <drainZoneShadow minCol="1509" maxCol="1520" />
        <drainZoneShadow minCol="18865" maxCol="18869" />
        <drainZoneShadow minCol="33196" maxCol="33202" />
      </drainZonesShadow>
    </node>
    <node name="PRE7::851208" nid="9723" row="396" minCol="1342" maxCol="17136" minColSha="1521" maxColSha="66122" color="EX-blue-magenta">
      <drainZones>
        <drainZone minCol="1342" maxCol="1349" />
        <drainZone minCol="10729" maxCol="10741" />
        <drainZone minCol="17128" maxCol="17136" />
      </drainZones>
      <drainZonesShadow>
        <drainZoneShadow minCol="1521" maxCol="1528" />
        <drainZoneShadow minCol="18870" maxCol="18882" />
        <drainZoneShadow minCol="33203" maxCol="33211" />
      </drainZonesShadow>
    </node>
    <node name="PRE2::851074" nid="8669" row="397" minCol="1350" maxCol="17137" minColSha="1529" maxColSha="75667" color="EX-yellow-green">
      <drainZones>
        <drainZone minCol="1350" maxCol="1353" />
        <drainZone minCol="10742" maxCol="10752" />
        <drainZone minCol="17137" maxCol="17137" />
      </drainZones>
      <drainZonesShadow>
        <drainZoneShadow minCol="1529" maxCol="1532" />
        <drainZoneShadow minCol="18883" maxCol="18894" />
        <drainZoneShadow minCol="33212" maxCol="33212" />
      </drainZonesShadow>
    </node>
    <node name="PRE8::855983" nid="8673" row="398" minCol="1350" maxCol="17138" minColSha="1529" maxColSha="43126" color="EX-magenta">
      <drainZones>
        <drainZone minCol="1354" maxCol="1357" />
        <drainZone minCol="10753" maxCol="10761" />
        <drainZone minCol="17138" maxCol="17138" />
      </drainZones>
      <drainZonesShadow>
        <drainZoneShadow minCol="1533" maxCol="1537" />
        <drainZoneShadow minCol="18895" maxCol="18904" />
        <drainZoneShadow minCol="33213" maxCol="33213" />
      </drainZonesShadow>
    </node>
    <node name="LSM5::852880" nid="10254" row="399" minCol="1358" maxCol="17146" minColSha="1538" maxColSha="75716" color="EX-green">
      <drainZones>
        <drainZone minCol="1358" maxCol="1371" />
        <drainZone minCol="10762" maxCol="10768" />
        <drainZone minCol="17139" maxCol="17146" />
      </drainZones>
      <drainZonesShadow>
        <drainZoneShadow minCol="1538" maxCol="1551" />
        <drainZoneShadow minCol="18905" maxCol="18911" />
        <drainZoneShadow minCol="33214" maxCol="33221" />
      </drainZonesShadow>
    </node>
    <node name="SRB7::852461" nid="10218" row="400" minCol="1372" maxCol="17149" minColSha="1552" maxColSha="71383" color="EX-yellow">
      <drainZones>
        <drainZone minCol="1372" maxCol="1378" />
        <drainZone minCol="10769" maxCol="10785" />
        <drainZone minCol="17147" maxCol="17149" />
      </drainZones>
      <drainZonesShadow>
        <drainZoneShadow minCol="1552" maxCol="1558" />
        <drainZoneShadow minCol="18912" maxCol="18928" />
        <drainZoneShadow minCol="33222" maxCol="33224" />
      </drainZonesShadow>
    </node>
    <node name="SPP381::854829" nid="9316" row="401" minCol="1379" maxCol="17158" minColSha="1559" maxColSha="70578" color="EX-purple">
      <drainZones>
        <drainZone minCol="1379" maxCol="1381" />
        <drainZone minCol="10786" maxCol="10794" />
        <drainZone minCol="17150" maxCol="17158" />
      </drainZones>
      <drainZonesShadow>
        <drainZoneShadow minCol="1559" maxCol="1561" />
        <drainZoneShadow minCol="18929" maxCol="18937" />
        <drainZoneShadow minCol="33225" maxCol="33233" />
      </drainZonesShadow>
    </node>
    <node name="IES1::852012" nid="10050" row="402" minCol="1382" maxCol="17166" minColSha="1562" maxColSha="76737" color="EX-dark-purple">
      <drainZones>
        <drainZone minCol="1382" maxCol="1386" />
        <drainZone minCol="10795" maxCol="10801" />
        <drainZone minCol="17159" maxCol="17166" />
      </drainZones>
      <drainZonesShadow>
        <drainZoneShadow minCol="1562" maxCol="1566" />
        <drainZoneShadow minCol="18938" maxCol="18944" />
        <drainZoneShadow minCol="33234" maxCol="33241" />
      </drainZonesShadow>
    </node>
    <node name="IES3::854354" nid="9975" row="403" minCol="1387" maxCol="17173" minColSha="1567" maxColSha="69059" color="EX-dark-red">
      <drainZones>
        <drainZone minCol="1387" maxCol="1390" />
        <drainZone minCol="10802" maxCol="10808" />
        <drainZone minCol="17167" maxCol="17173" />
      </drainZones>
      <drainZonesShadow>
        <drainZoneShadow minCol="1567" maxCol="1570" />
        <drainZoneShadow minCol="18945" maxCol="18952" />
        <drainZoneShadow minCol="33242" maxCol="33248" />
      </drainZonesShadow>
    </node>
    <node name="IES2::855122" nid="9239" row="404" minCol="1391" maxCol="17175" minColSha="1571" maxColSha="60370" color="EX-pale-green">
      <drainZones>
        <drainZone minCol="1391" maxCol="1392" />
        <drainZone minCol="10809" maxCol="10813" />
        <drainZone minCol="17174" maxCol="17175" />
      </drainZones>
      <drainZonesShadow>
        <drainZoneShadow minCol="1571" maxCol="1572" />
        <drainZoneShadow minCol="18953" maxCol="18959" />
        <drainZoneShadow minCol="33249" maxCol="33250" />
      </drainZonesShadow>
    </node>
    <node name="MRPL25::852205" nid="9633" row="405" minCol="1393" maxCol="17185" minColSha="1573" maxColSha="76861" color="EX-pale-blue">
      <drainZones>
        <drainZone minCol="1393" maxCol="1398" />
        <drainZone minCol="10814" maxCol="10817" />
        <drainZone minCol="17176" maxCol="17185" />
      </drainZones>
      <drainZonesShadow>
        <drainZoneShadow minCol="1573" maxCol="1578" />
        <drainZoneShadow minCol="18960" maxCol="18963" />
        <drainZoneShadow minCol="33251" maxCol="33260" />
      </drainZonesShadow>
    </node>
    <node name="SGF11::852277" nid="8515" row="406" minCol="1399" maxCol="17193" minColSha="1579" maxColSha="76941" color="EX-dark-tan">
      <drainZones>
        <drainZone minCol="1399" maxCol="1406" />
        <drainZone minCol="10818" maxCol="10821" />
        <drainZone minCol="17186" maxCol="17193" />
      </drainZones>
      <drainZonesShadow>
        <drainZoneShadow minCol="1579" maxCol="1586" />
        <drainZoneShadow minCol="18964" maxCol="18967" />
        <drainZoneShadow minCol="33261" maxCol="33268" />
      </drainZonesShadow>
    </node>
    <node name="RPA190::854046" nid="10457" row="407" minCol="1407" maxCol="17199" minColSha="1587" maxColSha="77121" color="EX-pale-blue-magenta">
      <drainZones>
        <drainZone minCol="1407" maxCol="1412" />
        <drainZone minCol="10822" maxCol="10828" />
        <drainZone minCol="17194" maxCol="17199" />
      </drainZones>
      <drainZonesShadow>
        <drainZoneShadow minCol="1587" maxCol="1592" />
        <drainZoneShadow minCol="18968" maxCol="18974" />
        <drainZoneShadow minCol="33269" maxCol="33274" />
      </drainZonesShadow>
    </node>
    <node name="RPA34::852956" nid="8918" row="408" minCol="1413" maxCol="17202" minColSha="1593" maxColSha="75526" color="EX-pale-yellow orange">
      <drainZones>
        <drainZone minCol="1413" maxCol="1418" />
        <drainZone minCol="10829" maxCol="10834" />
        <drainZone minCol="17200" maxCol="17202" />
      </drainZones>
      <drainZonesShadow>
        <drainZoneShadow minCol="1593" maxCol="1598" />
        <drainZoneShadow minCol="18975" maxCol="18981" />
        <drainZoneShadow minCol="33275" maxCol="33277" />
      </drainZonesShadow>
    </node>
    <node name="LIN1::851525" nid="10052" row="409" minCol="1419" maxCol="17203" minColSha="1599" maxColSha="34687" color="EX-medium-magenta">
      <drainZones>
        <drainZone minCol="1419" maxCol="1420" />
        <drainZone minCol="10835" maxCol="10848" />
        <drainZone minCol="17203" maxCol="17203" />
      </drainZones>
      <drainZonesShadow>
        <drainZoneShadow minCol="1599" maxCol="1600" />
        <drainZoneShadow minCol="18982" maxCol="18995" />
        <drainZoneShadow minCol="33278" maxCol="33278" />
      </drainZonesShadow>
    </node>
    <node name="RCO1::854950" nid="8975" row="410" minCol="1421" maxCol="17208" minColSha="1601" maxColSha="70028" color="EX-pale-red">
      <drainZones>
        <drainZone minCol="1421" maxCol="1426" />
        <drainZone minCol="10849" maxCol="10854" />
        <drainZone minCol="17204" maxCol="17208" />
      </drainZones>
      <drainZonesShadow>
        <drainZoneShadow minCol="1601" maxCol="1606" />
        <drainZoneShadow minCol="18996" maxCol="19001" />
        <drainZoneShadow minCol="33279" maxCol="33283" />
      </drainZonesShadow>
    </node>
    <node name="MFT1::853636" nid="9932" row="411" minCol="1427" maxCol="17214" minColSha="1607" maxColSha="64383" color="EX-pale-cyan">
      <drainZones>
        <drainZone minCol="1427" maxCol="1433" />
        <drainZone minCol="10855" maxCol="10855" />
        <drainZone minCol="17209" maxCol="17214" />
      </drainZones>
      <drainZonesShadow>
        <drainZoneShadow minCol="1607" maxCol="1613" />
        <drainZoneShadow minCol="19002" maxCol="19002" />
        <drainZoneShadow minCol="33284" maxCol="33289" />
      </drainZonesShadow>
    </node>
    <node name="IPP1::856239" nid="10115" row="412" minCol="1434" maxCol="17217" minColSha="1614" maxColSha="73129" color="EX-pale-yellow-green">
      <drainZones>
        <drainZone minCol="1434" maxCol="1437" />
        <drainZone minCol="10856" maxCol="10859" />
        <drainZone minCol="17215" maxCol="17217" />
      </drainZones>
      <drainZonesShadow>
        <drainZoneShadow minCol="1614" maxCol="1617" />
        <drainZoneShadow minCol="19003" maxCol="19006" />
        <drainZoneShadow minCol="33290" maxCol="33292" />
      </drainZonesShadow>
    </node>
    <node name="YPL066W::855308" nid="9120" row="413" minCol="1438" maxCol="17221" minColSha="1618" maxColSha="75527" color="EX-pale-purple">
      <drainZones>
        <drainZone minCol="1438" maxCol="1438" />
        <drainZone minCol="17218" maxCol="17221" />
      </drainZones>
      <drainZonesShadow>
        <drainZoneShadow minCol="1618" maxCol="1618" />
        <drainZoneShadow minCol="19007" maxCol="19007" />
        <drainZoneShadow minCol="33293" maxCol="33296" />
      </drainZonesShadow>
    </node>
    <node name="ROM2::1466398" nid="9447" row="414" minCol="1439" maxCol="17222" minColSha="1619" maxColSha="34689" color="EX-pale-magenta">
      <drainZones>
        <drainZone minCol="1439" maxCol="1439" />
        <drainZone minCol="10860" maxCol="10861" />
        <drainZone minCol="17222" maxCol="17222" />
      </drainZones>
      <drainZonesShadow>
        <drainZoneShadow minCol="1619" maxCol="1619" />
        <drainZoneShadow minCol="19008" maxCol="19010" />
        <drainZoneShadow minCol="33297" maxCol="33297" />
      </drainZonesShadow>
    </node>
    <node name="RSP5::852086" nid="9515" row="415" minCol="1440" maxCol="17227" minColSha="1620" maxColSha="77372" color="EX-pale-red-orange">
      <drainZones>
        <drainZone minCol="1440" maxCol="1443" />
        <drainZone minCol="10862" maxCol="10863" />
        <drainZone minCol="17223" maxCol="17227" />
      </drainZones>
      <drainZonesShadow>
        <drainZoneShadow minCol="1620" maxCol="1623" />
        <drainZoneShadow minCol="19011" maxCol="19012" />
        <drainZoneShadow minCol="33298" maxCol="33302" />
      </drainZonesShadow>
    </node>
    <node name="YHR131C::854463" nid="9260" row="416" minCol="1440" maxCol="17229" minColSha="1620" maxColSha="65801" color="EX-blue">
      <drainZones>
        <drainZone minCol="1444" maxCol="1444" />
        <drainZone minCol="10864" maxCol="10865" />
        <drainZone minCol="17228" maxCol="17229" />
      </drainZones>
      <drainZonesShadow>
        <drainZoneShadow minCol="1624" maxCol="1625" />
        <drainZoneShadow minCol="19013" maxCol="19014" />
        <drainZoneShadow minCol="33303" maxCol="33304" />
      </drainZonesShadow>
    </node>
    <node name="SEC21::850459" nid="10252" row="417" minCol="1445" maxCol="17232" minColSha="1626" maxColSha="63566" color="EX-orange">
      <drainZones>
        <drainZone minCol="1445" maxCol="1446" />
        <drainZone minCol="10866" maxCol="10871" />
        <drainZone minCol="17230" maxCol="17232" />
      </drainZones>
      <drainZonesShadow>
        <drainZoneShadow minCol="1626" maxCol="1627" />
        <drainZoneShadow minCol="19015" maxCol="19020" />
        <drainZoneShadow minCol="33305" maxCol="33307" />
      </drainZonesShadow>
    </node>
    <node name="SHE2::850819" nid="9444" row="418" minCol="1447" maxCol="17238" minColSha="1628" maxColSha="74837" color="EX-dark-cyan">
      <drainZones>
        <drainZone minCol="1447" maxCol="1449" />
        <drainZone minCol="10872" maxCol="10873" />
        <drainZone minCol="17233" maxCol="17238" />
      </drainZones>
      <drainZonesShadow>
        <drainZoneShadow minCol="1628" maxCol="1630" />
        <drainZoneShadow minCol="19021" maxCol="19022" />
        <drainZoneShadow minCol="33308" maxCol="33313" />
      </drainZonesShadow>
    </node>
    <node name="URH1::850491" nid="9500" row="419" minCol="1450" maxCol="17239" minColSha="1631" maxColSha="77361" color="EX-red">
      <drainZones>
        <drainZone minCol="1450" maxCol="1450" />
        <drainZone minCol="10874" maxCol="10882" />
        <drainZone minCol="17239" maxCol="17239" />
      </drainZones>
      <drainZonesShadow>
        <drainZoneShadow minCol="1631" maxCol="1631" />
        <drainZoneShadow minCol="19023" maxCol="19031" />
        <drainZoneShadow minCol="33314" maxCol="33314" />
      </drainZonesShadow>
    </node>
    <node name="POP2::850340" nid="9015" row="420" minCol="1451" maxCol="17244" minColSha="1632" maxColSha="71384" color="EX-dark-orange">
      <drainZones>
        <drainZone minCol="1451" maxCol="1453" />
        <drainZone minCol="10883" maxCol="10884" />
        <drainZone minCol="17240" maxCol="17244" />
      </drainZones>
      <drainZonesShadow>
        <drainZoneShadow minCol="1632" maxCol="1634" />
        <drainZoneShadow minCol="19032" maxCol="19033" />
        <drainZoneShadow minCol="33315" maxCol="33319" />
      </drainZonesShadow>
    </node>
    <node name="TSC11::853116" nid="9509" row="421" minCol="1454" maxCol="17250" minColSha="1635" maxColSha="71385" color="EX-dark-gray-purple">
      <drainZones>
        <drainZone minCol="1454" maxCol="1455" />
        <drainZone minCol="10885" maxCol="10886" />
        <drainZone minCol="17245" maxCol="17250" />
      </drainZones>
      <drainZonesShadow>
        <drainZoneShadow minCol="1635" maxCol="1636" />
        <drainZoneShadow minCol="19034" maxCol="19035" />
        <drainZoneShadow minCol="33320" maxCol="33325" />
      </drainZonesShadow>
    </node>
    <node name="YHB1::856564" nid="8457" row="422" minCol="1456" maxCol="17253" minColSha="1637" maxColSha="43950" color="EX-cyan">
      <drainZones>
        <drainZone minCol="1456" maxCol="1458" />
        <drainZone minCol="10887" maxCol="10890" />
        <drainZone minCol="17251" maxCol="17253" />
      </drainZones>
      <drainZonesShadow>
        <drainZoneShadow minCol="1637" maxCol="1639" />
        <drainZoneShadow minCol="19036" maxCol="19039" />
        <drainZoneShadow minCol="33326" maxCol="33328" />
      </drainZonesShadow>
    </node>
    <node name="HSH49::850997" nid="9008" row="423" minCol="1459" maxCol="17254" minColSha="1640" maxColSha="34692" color="EX-yellow-orange">
      <drainZones>
        <drainZone minCol="1459" maxCol="1459" />
        <drainZone minCol="10891" maxCol="10897" />
        <drainZone minCol="17254" maxCol="17254" />
      </drainZones>
      <drainZonesShadow>
        <drainZoneShadow minCol="1640" maxCol="1640" />
        <drainZoneShadow minCol="19040" maxCol="19046" />
        <drainZoneShadow minCol="33329" maxCol="33329" />
      </drainZonesShadow>
    </node>
    <node name="SAM2::855293" nid="8858" row="424" minCol="1460" maxCol="17255" minColSha="1641" maxColSha="34693" color="EX-pure-blue">
      <drainZones>
        <drainZone minCol="1460" maxCol="1461" />
        <drainZone minCol="10898" maxCol="10903" />
        <drainZone minCol="17255" maxCol="17255" />
      </drainZones>
      <drainZonesShadow>
        <drainZoneShadow minCol="1641" maxCol="1642" />
        <drainZoneShadow minCol="19047" maxCol="19052" />
        <drainZoneShadow minCol="33330" maxCol="33330" />
      </drainZonesShadow>
    </node>
    <node name="SEC7::855518" nid="8771" row="425" minCol="1462" maxCol="17257" minColSha="1643" maxColSha="36070" color="EX-dark-yellow-green">
      <drainZones>
        <drainZone minCol="1462" maxCol="1462" />
        <drainZone minCol="10904" maxCol="10909" />
        <drainZone minCol="17256" maxCol="17257" />
      </drainZones>
      <drainZonesShadow>
        <drainZoneShadow minCol="1643" maxCol="1643" />
        <drainZoneShadow minCol="19053" maxCol="19058" />
        <drainZoneShadow minCol="33331" maxCol="33332" />
      </drainZonesShadow>
    </node>
    <node name="YKL088W::852705" nid="8361" row="426" minCol="1463" maxCol="17259" minColSha="1644" maxColSha="77843" color="EX-dark-magenta">
      <drainZones>
        <drainZone minCol="1463" maxCol="1464" />
        <drainZone minCol="10910" maxCol="10914" />
        <drainZone minCol="17258" maxCol="17259" />
      </drainZones>
      <drainZonesShadow>
        <drainZoneShadow minCol="1644" maxCol="1645" />
        <drainZoneShadow minCol="19059" maxCol="19063" />
        <drainZoneShadow minCol="33333" maxCol="33334" />
      </drainZonesShadow>
    </node>
    <node name="LSM12::851650" nid="10552" row="427" minCol="1465" maxCol="17263" minColSha="1646" maxColSha="62139" color="EX-dark-green">
      <drainZones>
        <drainZone minCol="1465" maxCol="1466" />
        <drainZone minCol="10915" maxCol="10915" />
        <drainZone minCol="17260" maxCol="17263" />
      </drainZones>
      <drainZonesShadow>
        <drainZoneShadow minCol="1646" maxCol="1647" />
        <drainZoneShadow minCol="19064" maxCol="19064" />
        <drainZoneShadow minCol="33335" maxCol="33338" />
      </drainZonesShadow>
    </node>
    <node name="NUP82::852847" nid="9899" row="428" minCol="1467" maxCol="17266" minColSha="1648" maxColSha="70457" color="EX-blue-magenta">
      <drainZones>
        <drainZone minCol="1467" maxCol="1468" />
        <drainZone minCol="10916" maxCol="10917" />
        <drainZone minCol="17264" maxCol="17266" />
      </drainZones>
      <drainZonesShadow>
        <drainZoneShadow minCol="1648" maxCol="1649" />
        <drainZoneShadow minCol="19065" maxCol="19066" />
        <drainZoneShadow minCol="33339" maxCol="33341" />
      </drainZonesShadow>
    </node>
    <node name="NUP116::852866" nid="9771" row="429" minCol="1469" maxCol="17269" minColSha="1650" maxColSha="77252" color="EX-yellow-green">
      <drainZones>
        <drainZone minCol="1469" maxCol="1469" />
        <drainZone minCol="10918" maxCol="10918" />
        <drainZone minCol="17267" maxCol="17269" />
      </drainZones>
      <drainZonesShadow>
        <drainZoneShadow minCol="1650" maxCol="1650" />
        <drainZoneShadow minCol="19067" maxCol="19068" />
        <drainZoneShadow minCol="33342" maxCol="33344" />
      </drainZonesShadow>
    </node>
    <node name="SPC97::850847" nid="8971" row="430" minCol="1470" maxCol="17273" minColSha="1651" maxColSha="63567" color="EX-magenta">
      <drainZones>
        <drainZone minCol="1470" maxCol="1471" />
        <drainZone minCol="10919" maxCol="10919" />
        <drainZone minCol="17270" maxCol="17273" />
      </drainZones>
      <drainZonesShadow>
        <drainZoneShadow minCol="1651" maxCol="1652" />
        <drainZoneShadow minCol="19069" maxCol="19069" />
        <drainZoneShadow minCol="33345" maxCol="33348" />
      </drainZonesShadow>
    </node>
    <node name="TUB4::855652" nid="9396" row="431" minCol="1470" maxCol="17275" minColSha="1651" maxColSha="63254" color="EX-green">
      <drainZones>
        <drainZone minCol="1472" maxCol="1472" />
        <drainZone minCol="10920" maxCol="10920" />
        <drainZone minCol="17274" maxCol="17275" />
      </drainZones>
      <drainZonesShadow>
        <drainZoneShadow minCol="1653" maxCol="1654" />
        <drainZoneShadow minCol="19070" maxCol="19070" />
        <drainZoneShadow minCol="33349" maxCol="33350" />
      </drainZonesShadow>
    </node>
    <node name="TCP1::854090" nid="10071" row="432" minCol="1473" maxCol="17277" minColSha="1655" maxColSha="63255" color="EX-yellow">
      <drainZones>
        <drainZone minCol="1473" maxCol="1473" />
        <drainZone minCol="10921" maxCol="10924" />
        <drainZone minCol="17276" maxCol="17277" />
      </drainZones>
      <drainZonesShadow>
        <drainZoneShadow minCol="1655" maxCol="1655" />
        <drainZoneShadow minCol="19071" maxCol="19074" />
        <drainZoneShadow minCol="33351" maxCol="33352" />
      </drainZonesShadow>
    </node>
    <node name="TSA1::853481" nid="9283" row="433" minCol="1474" maxCol="17278" minColSha="1656" maxColSha="63256" color="EX-purple">
      <drainZones>
        <drainZone minCol="1474" maxCol="1475" />
        <drainZone minCol="10925" maxCol="10928" />
        <drainZone minCol="17278" maxCol="17278" />
      </drainZones>
      <drainZonesShadow>
        <drainZoneShadow minCol="1656" maxCol="1657" />
        <drainZoneShadow minCol="19075" maxCol="19078" />
        <drainZoneShadow minCol="33353" maxCol="33353" />
      </drainZonesShadow>
    </node>
    <node name="ATG11::855183" nid="9429" row="434" minCol="1476" maxCol="17279" minColSha="1658" maxColSha="34698" color="EX-dark-purple">
      <drainZones>
        <drainZone minCol="1476" maxCol="1478" />
        <drainZone minCol="10929" maxCol="10930" />
        <drainZone minCol="17279" maxCol="17279" />
      </drainZones>
      <drainZonesShadow>
        <drainZoneShadow minCol="1658" maxCol="1660" />
        <drainZoneShadow minCol="19079" maxCol="19080" />
        <drainZoneShadow minCol="33354" maxCol="33354" />
      </drainZonesShadow>
    </node>
    <node name="GIM5::851040" nid="9182" row="435" minCol="1479" maxCol="17280" minColSha="1661" maxColSha="54198" color="EX-dark-red">
      <drainZones>
        <drainZone minCol="1479" maxCol="1481" />
        <drainZone minCol="10931" maxCol="10932" />
        <drainZone minCol="17280" maxCol="17280" />
      </drainZones>
      <drainZonesShadow>
        <drainZoneShadow minCol="1661" maxCol="1663" />
        <drainZoneShadow minCol="19081" maxCol="19082" />
        <drainZoneShadow minCol="33355" maxCol="33355" />
      </drainZonesShadow>
    </node>
    <node name="PDA1::854724" nid="9082" row="436" minCol="1482" maxCol="17281" minColSha="1664" maxColSha="54199" color="EX-pale-green">
      <drainZones>
        <drainZone minCol="1482" maxCol="1482" />
        <drainZone minCol="10933" maxCol="10936" />
        <drainZone minCol="17281" maxCol="17281" />
      </drainZones>
      <drainZonesShadow>
        <drainZoneShadow minCol="1664" maxCol="1664" />
        <drainZoneShadow minCol="19083" maxCol="19086" />
        <drainZoneShadow minCol="33356" maxCol="33356" />
      </drainZonesShadow>
    </node>
    <node name="PRK1::851772" nid="10091" row="437" minCol="1483" maxCol="17283" minColSha="1665" maxColSha="39579" color="EX-pale-blue">
      <drainZones>
        <drainZone minCol="1483" maxCol="1483" />
        <drainZone minCol="10937" maxCol="10939" />
        <drainZone minCol="17282" maxCol="17283" />
      </drainZones>
      <drainZonesShadow>
        <drainZoneShadow minCol="1665" maxCol="1665" />
        <drainZoneShadow minCol="19087" maxCol="19089" />
        <drainZoneShadow minCol="33357" maxCol="33358" />
      </drainZonesShadow>
    </node>
    <node name="SAP190::855697" nid="8894" row="438" minCol="1484" maxCol="17284" minColSha="1666" maxColSha="34150" color="EX-dark-tan">
      <drainZones>
        <drainZone minCol="1484" maxCol="1484" />
        <drainZone minCol="10940" maxCol="10943" />
        <drainZone minCol="17284" maxCol="17284" />
      </drainZones>
      <drainZonesShadow>
        <drainZoneShadow minCol="1666" maxCol="1666" />
        <drainZoneShadow minCol="19090" maxCol="19093" />
        <drainZoneShadow minCol="33359" maxCol="33359" />
      </drainZonesShadow>
    </node>
    <node name="TOM40::851804" nid="9077" row="439" minCol="1485" maxCol="17286" minColSha="1667" maxColSha="34700" color="EX-pale-blue-magenta">
      <drainZones>
        <drainZone minCol="1485" maxCol="1486" />
        <drainZone minCol="10944" maxCol="10945" />
        <drainZone minCol="17285" maxCol="17286" />
      </drainZones>
      <drainZonesShadow>
        <drainZoneShadow minCol="1667" maxCol="1668" />
        <drainZoneShadow minCol="19094" maxCol="19095" />
        <drainZoneShadow minCol="33360" maxCol="33361" />
      </drainZonesShadow>
    </node>
    <node name="YHM2::850738" nid="8357" row="440" minCol="1487" maxCol="17287" minColSha="1669" maxColSha="44258" color="EX-pale-yellow orange">
      <drainZones>
        <drainZone minCol="1487" maxCol="1487" />
        <drainZone minCol="17287" maxCol="17287" />
      </drainZones>
      <drainZonesShadow>
        <drainZoneShadow minCol="1669" maxCol="1669" />
        <drainZoneShadow minCol="19096" maxCol="19096" />
        <drainZoneShadow minCol="33362" maxCol="33362" />
      </drainZonesShadow>
    </node>
    <node name="TRM3::856915" nid="10563" row="441" minCol="1488" maxCol="17291" minColSha="1670" maxColSha="61359" color="EX-medium-magenta">
      <drainZones>
        <drainZone minCol="1488" maxCol="1488" />
        <drainZone minCol="10946" maxCol="10946" />
        <drainZone minCol="17288" maxCol="17291" />
      </drainZones>
      <drainZonesShadow>
        <drainZoneShadow minCol="1670" maxCol="1670" />
        <drainZoneShadow minCol="19097" maxCol="19097" />
        <drainZoneShadow minCol="33363" maxCol="33366" />
      </drainZonesShadow>
    </node>
    <node name="UME6::856006" nid="9933" row="442" minCol="1489" maxCol="17294" minColSha="1671" maxColSha="58755" color="EX-pale-red">
      <drainZones>
        <drainZone minCol="1489" maxCol="1490" />
        <drainZone minCol="10947" maxCol="10947" />
        <drainZone minCol="17292" maxCol="17294" />
      </drainZones>
      <drainZonesShadow>
        <drainZoneShadow minCol="1671" maxCol="1672" />
        <drainZoneShadow minCol="19098" maxCol="19098" />
        <drainZoneShadow minCol="33367" maxCol="33369" />
      </drainZonesShadow>
    </node>
    <node name="YGR283C::851027" nid="10328" row="443" minCol="1491" maxCol="17296" minColSha="1673" maxColSha="54200" color="EX-pale-cyan">
      <drainZones>
        <drainZone minCol="1491" maxCol="1491" />
        <drainZone minCol="10948" maxCol="10950" />
        <drainZone minCol="17295" maxCol="17296" />
      </drainZones>
      <drainZonesShadow>
        <drainZoneShadow minCol="1673" maxCol="1673" />
        <drainZoneShadow minCol="19099" maxCol="19101" />
        <drainZoneShadow minCol="33370" maxCol="33371" />
      </drainZonesShadow>
    </node>
    <node name="IDP3::853417" nid="9417" row="444" minCol="1491" maxCol="17298" minColSha="1673" maxColSha="74916" color="EX-pale-yellow-green">
      <drainZones>
        <drainZone minCol="10951" maxCol="10951" />
        <drainZone minCol="17297" maxCol="17298" />
      </drainZones>
      <drainZonesShadow>
        <drainZoneShadow minCol="1674" maxCol="1674" />
        <drainZoneShadow minCol="19102" maxCol="19102" />
        <drainZoneShadow minCol="33372" maxCol="33373" />
      </drainZonesShadow>
    </node>
    <node name="YNR047W::853464" nid="10533" row="445" minCol="1492" maxCol="17302" minColSha="1675" maxColSha="61199" color="EX-pale-purple">
      <drainZones>
        <drainZone minCol="1492" maxCol="1492" />
        <drainZone minCol="10952" maxCol="10952" />
        <drainZone minCol="17299" maxCol="17302" />
      </drainZones>
      <drainZonesShadow>
        <drainZoneShadow minCol="1675" maxCol="1675" />
        <drainZoneShadow minCol="19103" maxCol="19103" />
        <drainZoneShadow minCol="33374" maxCol="33377" />
      </drainZonesShadow>
    </node>
    <node name="ADE3::850624" nid="8466" row="446" minCol="1493" maxCol="17304" minColSha="1676" maxColSha="68516" color="EX-pale-magenta">
      <drainZones>
        <drainZone minCol="1493" maxCol="1493" />
        <drainZone minCol="10953" maxCol="10954" />
        <drainZone minCol="17303" maxCol="17304" />
      </drainZones>
      <drainZonesShadow>
        <drainZoneShadow minCol="1676" maxCol="1676" />
        <drainZoneShadow minCol="19104" maxCol="19105" />
        <drainZoneShadow minCol="33378" maxCol="33379" />
      </drainZonesShadow>
    </node>
    <node name="APL3::854942" nid="10226" row="447" minCol="1494" maxCol="17306" minColSha="1677" maxColSha="66126" color="EX-pale-red-orange">
      <drainZones>
        <drainZone minCol="1494" maxCol="1495" />
        <drainZone minCol="10955" maxCol="10955" />
        <drainZone minCol="17305" maxCol="17306" />
      </drainZones>
      <drainZonesShadow>
        <drainZoneShadow minCol="1677" maxCol="1678" />
        <drainZoneShadow minCol="19106" maxCol="19106" />
        <drainZoneShadow minCol="33380" maxCol="33381" />
      </drainZonesShadow>
    </node>
    <node name="NTH1::854454" nid="9434" row="448" minCol="1496" maxCol="17309" minColSha="1679" maxColSha="63568" color="EX-blue">
      <drainZones>
        <drainZone minCol="1496" maxCol="1496" />
        <drainZone minCol="10956" maxCol="10956" />
        <drainZone minCol="17307" maxCol="17309" />
      </drainZones>
      <drainZonesShadow>
        <drainZoneShadow minCol="1679" maxCol="1679" />
        <drainZoneShadow minCol="19107" maxCol="19107" />
        <drainZoneShadow minCol="33382" maxCol="33384" />
      </drainZonesShadow>
    </node>
    <node name="PRI1::851738" nid="10545" row="449" minCol="1497" maxCol="17311" minColSha="1680" maxColSha="64946" color="EX-orange">
      <drainZones>
        <drainZone minCol="1497" maxCol="1498" />
        <drainZone minCol="10957" maxCol="10957" />
        <drainZone minCol="17310" maxCol="17311" />
      </drainZones>
      <drainZonesShadow>
        <drainZoneShadow minCol="1680" maxCol="1681" />
        <drainZoneShadow minCol="19108" maxCol="19108" />
        <drainZoneShadow minCol="33385" maxCol="33386" />
      </drainZonesShadow>
    </node>
    <node name="SYP1::850736" nid="9533" row="450" minCol="1499" maxCol="17312" minColSha="1682" maxColSha="36072" color="EX-dark-cyan">
      <drainZones>
        <drainZone minCol="1499" maxCol="1499" />
        <drainZone minCol="10958" maxCol="10960" />
        <drainZone minCol="17312" maxCol="17312" />
      </drainZones>
      <drainZonesShadow>
        <drainZoneShadow minCol="1682" maxCol="1682" />
        <drainZoneShadow minCol="19109" maxCol="19111" />
        <drainZoneShadow minCol="33387" maxCol="33387" />
      </drainZonesShadow>
    </node>
    <node name="BCY1::856650" nid="10348" row="451" minCol="1500" maxCol="17314" minColSha="1683" maxColSha="65061" color="EX-red">
      <drainZones>
        <drainZone minCol="1500" maxCol="1500" />
        <drainZone minCol="10961" maxCol="10961" />
        <drainZone minCol="17313" maxCol="17314" />
      </drainZones>
      <drainZonesShadow>
        <drainZoneShadow minCol="1683" maxCol="1683" />
        <drainZoneShadow minCol="19112" maxCol="19112" />
        <drainZoneShadow minCol="33388" maxCol="33389" />
      </drainZonesShadow>
    </node>
    <node name="TPK1::855051" nid="9006" row="452" minCol="1501" maxCol="17316" minColSha="1684" maxColSha="54203" color="EX-dark-orange">
      <drainZones>
        <drainZone minCol="1501" maxCol="1501" />
        <drainZone minCol="17315" maxCol="17316" />
      </drainZones>
      <drainZonesShadow>
        <drainZoneShadow minCol="1684" maxCol="1684" />
        <drainZoneShadow minCol="19113" maxCol="19113" />
        <drainZoneShadow minCol="33390" maxCol="33391" />
      </drainZonesShadow>
    </node>
    <node name="BUD14::3799971" nid="10558" row="453" minCol="1502" maxCol="17318" minColSha="1685" maxColSha="77945" color="EX-dark-gray-purple">
      <drainZones>
        <drainZone minCol="1502" maxCol="1502" />
        <drainZone minCol="10962" maxCol="10962" />
        <drainZone minCol="17317" maxCol="17318" />
      </drainZones>
      <drainZonesShadow>
        <drainZoneShadow minCol="1685" maxCol="1685" />
        <drainZoneShadow minCol="19114" maxCol="19114" />
        <drainZoneShadow minCol="33392" maxCol="33393" />
      </drainZonesShadow>
    </node>
    <node name="DLS1::856338" nid="9439" row="454" minCol="1503" maxCol="17319" minColSha="1686" maxColSha="71132" color="EX-cyan">
      <drainZones>
        <drainZone minCol="1503" maxCol="1503" />
        <drainZone minCol="10963" maxCol="10964" />
        <drainZone minCol="17319" maxCol="17319" />
      </drainZones>
      <drainZonesShadow>
        <drainZoneShadow minCol="1686" maxCol="1686" />
        <drainZoneShadow minCol="19115" maxCol="19116" />
        <drainZoneShadow minCol="33394" maxCol="33394" />
      </drainZonesShadow>
    </node>
    <node name="GET3::851315" nid="8795" row="455" minCol="1504" maxCol="17321" minColSha="1687" maxColSha="62141" color="EX-yellow-orange">
      <drainZones>
        <drainZone minCol="1504" maxCol="1504" />
        <drainZone minCol="10965" maxCol="10965" />
        <drainZone minCol="17320" maxCol="17321" />
      </drainZones>
      <drainZonesShadow>
        <drainZoneShadow minCol="1687" maxCol="1687" />
        <drainZoneShadow minCol="19117" maxCol="19117" />
        <drainZoneShadow minCol="33395" maxCol="33396" />
      </drainZonesShadow>
    </node>
    <node name="GIS2::853322" nid="8956" row="456" minCol="1505" maxCol="17322" minColSha="1688" maxColSha="34708" color="EX-pure-blue">
      <drainZones>
        <drainZone minCol="1505" maxCol="1505" />
        <drainZone minCol="10966" maxCol="10967" />
        <drainZone minCol="17322" maxCol="17322" />
      </drainZones>
      <drainZonesShadow>
        <drainZoneShadow minCol="1688" maxCol="1688" />
        <drainZoneShadow minCol="19118" maxCol="19119" />
        <drainZoneShadow minCol="33397" maxCol="33397" />
      </drainZonesShadow>
    </node>
    <node name="GLN1::853366" nid="10517" row="457" minCol="1506" maxCol="17324" minColSha="1689" maxColSha="62142" color="EX-dark-yellow-green">
      <drainZones>
        <drainZone minCol="1506" maxCol="1506" />
        <drainZone minCol="10968" maxCol="10968" />
        <drainZone minCol="17323" maxCol="17324" />
      </drainZones>
      <drainZonesShadow>
        <drainZoneShadow minCol="1689" maxCol="1689" />
        <drainZoneShadow minCol="19120" maxCol="19120" />
        <drainZoneShadow minCol="33398" maxCol="33399" />
      </drainZonesShadow>
    </node>
    <node name="MSI1::853217" nid="9113" row="458" minCol="1507" maxCol="17326" minColSha="1690" maxColSha="62143" color="EX-dark-magenta">
      <drainZones>
        <drainZone minCol="1507" maxCol="1507" />
        <drainZone minCol="10969" maxCol="10969" />
        <drainZone minCol="17325" maxCol="17326" />
      </drainZones>
      <drainZonesShadow>
        <drainZoneShadow minCol="1690" maxCol="1690" />
        <drainZoneShadow minCol="19121" maxCol="19121" />
        <drainZoneShadow minCol="33400" maxCol="33401" />
      </drainZonesShadow>
    </node>
    <node name="RLF2::854403" nid="9114" row="459" minCol="1508" maxCol="17327" minColSha="1691" maxColSha="34709" color="EX-dark-green">
      <drainZones>
        <drainZone minCol="1508" maxCol="1508" />
        <drainZone minCol="17327" maxCol="17327" />
      </drainZones>
      <drainZonesShadow>
        <drainZoneShadow minCol="1691" maxCol="1691" />
        <drainZoneShadow minCol="19122" maxCol="19122" />
        <drainZoneShadow minCol="33402" maxCol="33402" />
      </drainZonesShadow>
    </node>
    <node name="PSF1::855530" nid="8825" row="460" minCol="1509" maxCol="17328" minColSha="1692" maxColSha="61200" color="EX-blue-magenta">
      <drainZones>
        <drainZone minCol="1509" maxCol="1510" />
        <drainZone minCol="10970" maxCol="10970" />
        <drainZone minCol="17328" maxCol="17328" />
      </drainZones>
      <drainZonesShadow>
        <drainZoneShadow minCol="1692" maxCol="1693" />
        <drainZoneShadow minCol="19123" maxCol="19123" />
        <drainZoneShadow minCol="33403" maxCol="33403" />
      </drainZonesShadow>
    </node>
    <node name="RNA15::853014" nid="9089" row="461" minCol="1511" maxCol="17329" minColSha="1694" maxColSha="63921" color="EX-yellow-green">
      <drainZones>
        <drainZone minCol="1511" maxCol="1511" />
        <drainZone minCol="10971" maxCol="10972" />
        <drainZone minCol="17329" maxCol="17329" />
      </drainZones>
      <drainZonesShadow>
        <drainZoneShadow minCol="1694" maxCol="1694" />
        <drainZoneShadow minCol="19124" maxCol="19125" />
        <drainZoneShadow minCol="33404" maxCol="33404" />
      </drainZonesShadow>
    </node>
    <node name="SEC72::851398" nid="8722" row="462" minCol="1512" maxCol="17330" minColSha="1695" maxColSha="34710" color="EX-magenta">
      <drainZones>
        <drainZone minCol="1512" maxCol="1512" />
        <drainZone minCol="10973" maxCol="10974" />
        <drainZone minCol="17330" maxCol="17330" />
      </drainZones>
      <drainZonesShadow>
        <drainZoneShadow minCol="1695" maxCol="1695" />
        <drainZoneShadow minCol="19126" maxCol="19127" />
        <drainZoneShadow minCol="33405" maxCol="33405" />
      </drainZonesShadow>
    </node>
    <node name="SHE4::854061" nid="8810" row="463" minCol="1513" maxCol="17331" minColSha="1696" maxColSha="38628" color="EX-green">
      <drainZones>
        <drainZone minCol="1513" maxCol="1513" />
        <drainZone minCol="10975" maxCol="10976" />
        <drainZone minCol="17331" maxCol="17331" />
      </drainZones>
      <drainZonesShadow>
        <drainZoneShadow minCol="1696" maxCol="1696" />
        <drainZoneShadow minCol="19128" maxCol="19129" />
        <drainZoneShadow minCol="33406" maxCol="33406" />
      </drainZonesShadow>
    </node>
    <node name="SHP1::856896" nid="9403" row="464" minCol="1514" maxCol="17333" minColSha="1697" maxColSha="64238" color="EX-yellow">
      <drainZones>
        <drainZone minCol="1514" maxCol="1514" />
        <drainZone minCol="10977" maxCol="10977" />
        <drainZone minCol="17332" maxCol="17333" />
      </drainZones>
      <drainZonesShadow>
        <drainZoneShadow minCol="1697" maxCol="1697" />
        <drainZoneShadow minCol="19130" maxCol="19130" />
        <drainZoneShadow minCol="33407" maxCol="33408" />
      </drainZonesShadow>
    </node>
    <node name="STE23::852104" nid="8644" row="465" minCol="1515" maxCol="17335" minColSha="1698" maxColSha="58757" color="EX-purple">
      <drainZones>
        <drainZone minCol="1515" maxCol="1515" />
        <drainZone minCol="10978" maxCol="10978" />
        <drainZone minCol="17334" maxCol="17335" />
      </drainZones>
      <drainZonesShadow>
        <drainZoneShadow minCol="1698" maxCol="1698" />
        <drainZoneShadow minCol="19131" maxCol="19131" />
        <drainZoneShadow minCol="33409" maxCol="33410" />
      </drainZonesShadow>
    </node>
    <node name="TKL1::853766" nid="9007" row="466" minCol="1516" maxCol="17336" minColSha="1699" maxColSha="66127" color="EX-dark-purple">
      <drainZones>
        <drainZone minCol="1516" maxCol="1517" />
        <drainZone minCol="10979" maxCol="10979" />
        <drainZone minCol="17336" maxCol="17336" />
      </drainZones>
      <drainZonesShadow>
        <drainZoneShadow minCol="1699" maxCol="1700" />
        <drainZoneShadow minCol="19132" maxCol="19132" />
        <drainZoneShadow minCol="33411" maxCol="33411" />
      </drainZonesShadow>
    </node>
    <node name="VPS53::852835" nid="8733" row="467" minCol="1518" maxCol="17337" minColSha="1701" maxColSha="34713" color="EX-dark-red">
      <drainZones>
        <drainZone minCol="1518" maxCol="1519" />
        <drainZone minCol="10980" maxCol="10980" />
        <drainZone minCol="17337" maxCol="17337" />
      </drainZones>
      <drainZonesShadow>
        <drainZoneShadow minCol="1701" maxCol="1702" />
        <drainZoneShadow minCol="19133" maxCol="19133" />
        <drainZoneShadow minCol="33412" maxCol="33412" />
      </drainZonesShadow>
    </node>
    <node name="YAT1::853882" nid="10518" row="468" minCol="1520" maxCol="17339" minColSha="1703" maxColSha="62144" color="EX-pale-green">
      <drainZones>
        <drainZone minCol="1520" maxCol="1520" />
        <drainZone minCol="10981" maxCol="10981" />
        <drainZone minCol="17338" maxCol="17339" />
      </drainZones>
      <drainZonesShadow>
        <drainZoneShadow minCol="1703" maxCol="1703" />
        <drainZoneShadow minCol="19134" maxCol="19134" />
        <drainZoneShadow minCol="33413" maxCol="33414" />
      </drainZonesShadow>
    </node>
    <node name="YGR149W::856257" nid="8925" row="469" minCol="1521" maxCol="17340" minColSha="1704" maxColSha="36073" color="EX-pale-blue">
      <drainZones>
        <drainZone minCol="1521" maxCol="1522" />
        <drainZone minCol="10982" maxCol="10982" />
        <drainZone minCol="17340" maxCol="17340" />
      </drainZones>
      <drainZonesShadow>
        <drainZoneShadow minCol="1704" maxCol="1705" />
        <drainZoneShadow minCol="19135" maxCol="19135" />
        <drainZoneShadow minCol="33415" maxCol="33415" />
      </drainZonesShadow>
    </node>
    <node name="YGR250C::850452" nid="8923" row="470" minCol="1523" maxCol="17342" minColSha="1706" maxColSha="63257" color="EX-dark-tan">
      <drainZones>
        <drainZone minCol="1523" maxCol="1523" />
        <drainZone minCol="10983" maxCol="10983" />
        <drainZone minCol="17341" maxCol="17342" />
      </drainZones>
      <drainZonesShadow>
        <drainZoneShadow minCol="1706" maxCol="1706" />
        <drainZoneShadow minCol="19136" maxCol="19136" />
        <drainZoneShadow minCol="33416" maxCol="33417" />
      </drainZonesShadow>
    </node>
    <node name="YNL108C::855562" nid="10529" row="471" minCol="1524" maxCol="17344" minColSha="1707" maxColSha="62145" color="EX-pale-blue-magenta">
      <drainZones>
        <drainZone minCol="1524" maxCol="1524" />
        <drainZone minCol="10984" maxCol="10984" />
        <drainZone minCol="17343" maxCol="17344" />
      </drainZones>
      <drainZonesShadow>
        <drainZoneShadow minCol="1707" maxCol="1707" />
        <drainZoneShadow minCol="19137" maxCol="19137" />
        <drainZoneShadow minCol="33418" maxCol="33419" />
      </drainZonesShadow>
    </node>
    <node name="YPS7::855032" nid="8676" row="472" minCol="1525" maxCol="17345" minColSha="1708" maxColSha="34715" color="EX-pale-yellow orange">
      <drainZones>
        <drainZone minCol="1525" maxCol="1525" />
        <drainZone minCol="10985" maxCol="10986" />
        <drainZone minCol="17345" maxCol="17345" />
      </drainZones>
      <drainZonesShadow>
        <drainZoneShadow minCol="1708" maxCol="1708" />
        <drainZoneShadow minCol="19138" maxCol="19139" />
        <drainZoneShadow minCol="33420" maxCol="33420" />
      </drainZonesShadow>
    </node>
    <node name="CUS2::853309" nid="8316" row="473" minCol="1526" maxCol="17346" minColSha="1709" maxColSha="34716" color="EX-medium-magenta">
      <drainZones>
        <drainZone minCol="1526" maxCol="1526" />
        <drainZone minCol="10987" maxCol="10987" />
        <drainZone minCol="17346" maxCol="17346" />
      </drainZones>
      <drainZonesShadow>
        <drainZoneShadow minCol="1709" maxCol="1709" />
        <drainZoneShadow minCol="19140" maxCol="19140" />
        <drainZoneShadow minCol="33421" maxCol="33421" />
      </drainZonesShadow>
    </node>
    <node name="FUN19::851977" nid="9138" row="474" minCol="1527" maxCol="17347" minColSha="1710" maxColSha="73450" color="EX-pale-red">
      <drainZones>
        <drainZone minCol="1527" maxCol="1527" />
        <drainZone minCol="10988" maxCol="10988" />
        <drainZone minCol="17347" maxCol="17347" />
      </drainZones>
      <drainZonesShadow>
        <drainZoneShadow minCol="1710" maxCol="1710" />
        <drainZoneShadow minCol="19141" maxCol="19141" />
        <drainZoneShadow minCol="33422" maxCol="33422" />
      </drainZonesShadow>
    </node>
    <node name="NBA1::851938" nid="10132" row="475" minCol="1528" maxCol="17348" minColSha="1711" maxColSha="36074" color="EX-pale-cyan">
      <drainZones>
        <drainZone minCol="1528" maxCol="1528" />
        <drainZone minCol="10989" maxCol="10989" />
        <drainZone minCol="17348" maxCol="17348" />
      </drainZones>
      <drainZonesShadow>
        <drainZoneShadow minCol="1711" maxCol="1711" />
        <drainZoneShadow minCol="19142" maxCol="19142" />
        <drainZoneShadow minCol="33423" maxCol="33423" />
      </drainZonesShadow>
    </node>
    <node name="NMD5::851128" nid="10504" row="476" minCol="1529" maxCol="17349" minColSha="1712" maxColSha="36075" color="EX-pale-yellow-green">
      <drainZones>
        <drainZone minCol="1529" maxCol="1529" />
        <drainZone minCol="10990" maxCol="10990" />
        <drainZone minCol="17349" maxCol="17349" />
      </drainZones>
      <drainZonesShadow>
        <drainZoneShadow minCol="1712" maxCol="1712" />
        <drainZoneShadow minCol="19143" maxCol="19143" />
        <drainZoneShadow minCol="33424" maxCol="33424" />
      </drainZonesShadow>
    </node>
    <node name="TAP42::1466452" nid="8947" row="477" minCol="1530" maxCol="17350" minColSha="1713" maxColSha="44478" color="EX-pale-purple">
      <drainZones>
        <drainZone minCol="1530" maxCol="1530" />
        <drainZone minCol="10991" maxCol="10991" />
        <drainZone minCol="17350" maxCol="17350" />
      </drainZones>
      <drainZonesShadow>
        <drainZoneShadow minCol="1713" maxCol="1713" />
        <drainZoneShadow minCol="19144" maxCol="19144" />
        <drainZoneShadow minCol="33425" maxCol="33425" />
      </drainZonesShadow>
    </node>
    <node name="YIL096C::855835" nid="10060" row="478" minCol="1531" maxCol="17351" minColSha="1714" maxColSha="69851" color="EX-pale-magenta">
      <drainZones>
        <drainZone minCol="1531" maxCol="1531" />
        <drainZone minCol="10992" maxCol="10992" />
        <drainZone minCol="17351" maxCol="17351" />
      </drainZones>
      <drainZonesShadow>
        <drainZoneShadow minCol="1714" maxCol="1714" />
        <drainZoneShadow minCol="19145" maxCol="19145" />
        <drainZoneShadow minCol="33426" maxCol="33426" />
      </drainZonesShadow>
    </node>
    <node name="YLR132C::854145" nid="9123" row="479" minCol="1532" maxCol="17352" minColSha="1715" maxColSha="54205" color="EX-pale-red-orange">
      <drainZones>
        <drainZone minCol="1532" maxCol="1532" />
        <drainZone minCol="10993" maxCol="10993" />
        <drainZone minCol="17352" maxCol="17352" />
      </drainZones>
      <drainZonesShadow>
        <drainZoneShadow minCol="1715" maxCol="1715" />
        <drainZoneShadow minCol="19146" maxCol="19146" />
        <drainZoneShadow minCol="33427" maxCol="33427" />
      </drainZonesShadow>
    </node>
    <node name="MSL5::855928" nid="8937" row="480" minCol="183" maxCol="41295" minColSha="187" maxColSha="122755" color="EX-blue">
      <drainZones>
        <drainZone minCol="41295" maxCol="41295" />
      </drainZones>
      <drainZonesShadow>
        <drainZoneShadow minCol="1716" maxCol="1716" />
        <drainZoneShadow minCol="82590" maxCol="82590" />
      </drainZonesShadow>
    </node>
    <node name="TUS1::850503" nid="9121" row="481" minCol="1434" maxCol="41298" minColSha="1614" maxColSha="122827" color="EX-orange">
      <drainZones>
        <drainZone minCol="41296" maxCol="41298" />
      </drainZones>
      <drainZonesShadow>
        <drainZoneShadow minCol="1717" maxCol="1718" />
        <drainZoneShadow minCol="82591" maxCol="82593" />
      </drainZonesShadow>
    </node>
    <node name="ICL1::853265" nid="9884" row="482" minCol="1454" maxCol="41299" minColSha="1635" maxColSha="122835" color="EX-dark-cyan">
      <drainZones>
        <drainZone minCol="41299" maxCol="41299" />
      </drainZones>
      <drainZonesShadow>
        <drainZoneShadow minCol="1719" maxCol="1719" />
        <drainZoneShadow minCol="82594" maxCol="82594" />
      </drainZonesShadow>
    </node>
    <node name="DOP1::856820" nid="8249" row="483" minCol="1533" maxCol="41303" minColSha="1720" maxColSha="122926" color="EX-red">
      <drainZones>
        <drainZone minCol="1533" maxCol="1533" />
        <drainZone minCol="41300" maxCol="41303" />
      </drainZones>
      <drainZonesShadow>
        <drainZoneShadow minCol="1720" maxCol="1720" />
        <drainZoneShadow minCol="82595" maxCol="82598" />
      </drainZonesShadow>
    </node>
    <node name="SIS1::852114" nid="8724" row="484" minCol="1534" maxCol="41306" minColSha="1721" maxColSha="122964" color="EX-dark-orange">
      <drainZones>
        <drainZone minCol="1534" maxCol="1535" />
        <drainZone minCol="41304" maxCol="41306" />
      </drainZones>
      <drainZonesShadow>
        <drainZoneShadow minCol="1721" maxCol="1722" />
        <drainZoneShadow minCol="82599" maxCol="82601" />
      </drainZonesShadow>
    </node>
    <node name="STE12::856734" nid="8384" row="485" minCol="1536" maxCol="41310" minColSha="1723" maxColSha="123036" color="EX-dark-gray-purple">
      <drainZones>
        <drainZone minCol="1536" maxCol="1536" />
        <drainZone minCol="41307" maxCol="41310" />
      </drainZones>
      <drainZonesShadow>
        <drainZoneShadow minCol="1723" maxCol="1723" />
        <drainZoneShadow minCol="82602" maxCol="82605" />
      </drainZonesShadow>
    </node>
    <node name="TOF1::850338" nid="9565" row="486" minCol="1537" maxCol="41314" minColSha="1724" maxColSha="123117" color="EX-cyan">
      <drainZones>
        <drainZone minCol="1537" maxCol="1537" />
        <drainZone minCol="41311" maxCol="41314" />
      </drainZones>
      <drainZonesShadow>
        <drainZoneShadow minCol="1724" maxCol="1724" />
        <drainZoneShadow minCol="82606" maxCol="82609" />
      </drainZonesShadow>
    </node>
    <node name="FMP32::851230" nid="8269" row="487" minCol="1538" maxCol="41317" minColSha="1725" maxColSha="123172" color="EX-yellow-orange">
      <drainZones>
        <drainZone minCol="1538" maxCol="1538" />
        <drainZone minCol="41315" maxCol="41317" />
      </drainZones>
      <drainZonesShadow>
        <drainZoneShadow minCol="1725" maxCol="1725" />
        <drainZoneShadow minCol="82610" maxCol="82612" />
      </drainZonesShadow>
    </node>
    <node name="NAT3::852019" nid="9860" row="488" minCol="1539" maxCol="41320" minColSha="1726" maxColSha="123234" color="EX-pure-blue">
      <drainZones>
        <drainZone minCol="1539" maxCol="1539" />
        <drainZone minCol="41318" maxCol="41320" />
      </drainZones>
      <drainZonesShadow>
        <drainZoneShadow minCol="1726" maxCol="1726" />
        <drainZoneShadow minCol="82613" maxCol="82615" />
      </drainZonesShadow>
    </node>
    <node name="SSP120::853794" nid="9844" row="489" minCol="1540" maxCol="41323" minColSha="1727" maxColSha="123289" color="EX-dark-yellow-green">
      <drainZones>
        <drainZone minCol="1540" maxCol="1540" />
        <drainZone minCol="41321" maxCol="41323" />
      </drainZones>
      <drainZonesShadow>
        <drainZoneShadow minCol="1727" maxCol="1727" />
        <drainZoneShadow minCol="82616" maxCol="82618" />
      </drainZonesShadow>
    </node>
    <node name="YUR1::850664" nid="9964" row="490" minCol="1541" maxCol="41326" minColSha="1728" maxColSha="123337" color="EX-dark-magenta">
      <drainZones>
        <drainZone minCol="1541" maxCol="1541" />
        <drainZone minCol="41324" maxCol="41326" />
      </drainZones>
      <drainZonesShadow>
        <drainZoneShadow minCol="1728" maxCol="1728" />
        <drainZoneShadow minCol="82619" maxCol="82621" />
      </drainZonesShadow>
    </node>
    <node name="OST3::851583" nid="9078" row="491" minCol="1542" maxCol="41328" minColSha="1729" maxColSha="123365" color="EX-dark-green">
      <drainZones>
        <drainZone minCol="1542" maxCol="1542" />
        <drainZone minCol="41327" maxCol="41328" />
      </drainZones>
      <drainZonesShadow>
        <drainZoneShadow minCol="1729" maxCol="1729" />
        <drainZoneShadow minCol="82622" maxCol="82623" />
      </drainZonesShadow>
    </node>
    <node name="PCM1::853130" nid="10490" row="492" minCol="1543" maxCol="41330" minColSha="1730" maxColSha="123411" color="EX-blue-magenta">
      <drainZones>
        <drainZone minCol="1543" maxCol="1543" />
        <drainZone minCol="41329" maxCol="41330" />
      </drainZones>
      <drainZonesShadow>
        <drainZoneShadow minCol="1730" maxCol="1730" />
        <drainZoneShadow minCol="82624" maxCol="82625" />
      </drainZonesShadow>
    </node>
    <node name="YDR186C::855931" nid="10525" row="493" minCol="1544" maxCol="41331" minColSha="1731" maxColSha="119205" color="EX-yellow-green">
      <drainZones>
        <drainZone minCol="1544" maxCol="1545" />
        <drainZone minCol="41331" maxCol="41331" />
      </drainZones>
      <drainZonesShadow>
        <drainZoneShadow minCol="1731" maxCol="1732" />
        <drainZoneShadow minCol="82626" maxCol="82626" />
      </drainZonesShadow>
    </node>
    <node name="YGL036W::851241" nid="10181" row="494" minCol="1546" maxCol="41333" minColSha="1733" maxColSha="123436" color="EX-magenta">
      <drainZones>
        <drainZone minCol="1546" maxCol="1546" />
        <drainZone minCol="41332" maxCol="41333" />
      </drainZones>
      <drainZonesShadow>
        <drainZoneShadow minCol="1733" maxCol="1733" />
        <drainZoneShadow minCol="82627" maxCol="82628" />
      </drainZonesShadow>
    </node>
    <node name="YOL098C::853377" nid="9615" row="495" minCol="1547" maxCol="41334" minColSha="1734" maxColSha="123441" color="EX-green">
      <drainZones>
        <drainZone minCol="1547" maxCol="1548" />
        <drainZone minCol="41334" maxCol="41334" />
      </drainZones>
      <drainZonesShadow>
        <drainZoneShadow minCol="1734" maxCol="1735" />
        <drainZoneShadow minCol="82629" maxCol="82629" />
      </drainZonesShadow>
    </node>
    <node name="YRB30::852979" nid="9842" row="496" minCol="1549" maxCol="41336" minColSha="1736" maxColSha="123479" color="EX-yellow">
      <drainZones>
        <drainZone minCol="1549" maxCol="1549" />
        <drainZone minCol="41335" maxCol="41336" />
      </drainZones>
      <drainZonesShadow>
        <drainZoneShadow minCol="1736" maxCol="1736" />
        <drainZoneShadow minCol="82630" maxCol="82631" />
      </drainZonesShadow>
    </node>
    <node name="ASN1::855811" nid="9443" row="497" minCol="1550" maxCol="41337" minColSha="1737" maxColSha="123508" color="EX-purple">
      <drainZones>
        <drainZone minCol="1550" maxCol="1550" />
        <drainZone minCol="41337" maxCol="41337" />
      </drainZones>
      <drainZonesShadow>
        <drainZoneShadow minCol="1737" maxCol="1737" />
        <drainZoneShadow minCol="82632" maxCol="82632" />
      </drainZonesShadow>
    </node>
    <node name="FET5::853224" nid="9529" row="498" minCol="1551" maxCol="41338" minColSha="1738" maxColSha="123521" color="EX-dark-purple">
      <drainZones>
        <drainZone minCol="1551" maxCol="1551" />
        <drainZone minCol="41338" maxCol="41338" />
      </drainZones>
      <drainZonesShadow>
        <drainZoneShadow minCol="1738" maxCol="1738" />
        <drainZoneShadow minCol="82633" maxCol="82633" />
      </drainZonesShadow>
    </node>
    <node name="HXT4::850910" nid="10161" row="499" minCol="1552" maxCol="41339" minColSha="1739" maxColSha="119216" color="EX-dark-red">
      <drainZones>
        <drainZone minCol="1552" maxCol="1552" />
        <drainZone minCol="41339" maxCol="41339" />
      </drainZones>
      <drainZonesShadow>
        <drainZoneShadow minCol="1739" maxCol="1739" />
        <drainZoneShadow minCol="82634" maxCol="82634" />
      </drainZonesShadow>
    </node>
    <node name="LOT5::856174" nid="10119" row="500" minCol="1553" maxCol="41340" minColSha="1740" maxColSha="123539" color="EX-pale-green">
      <drainZones>
        <drainZone minCol="1553" maxCol="1553" />
        <drainZone minCol="41340" maxCol="41340" />
      </drainZones>
      <drainZonesShadow>
        <drainZoneShadow minCol="1740" maxCol="1740" />
        <drainZoneShadow minCol="82635" maxCol="82635" />
      </drainZonesShadow>
    </node>
    <node name="MAS2::851345" nid="9361" row="501" minCol="1554" maxCol="41341" minColSha="1741" maxColSha="123564" color="EX-pale-blue">
      <drainZones>
        <drainZone minCol="1554" maxCol="1554" />
        <drainZone minCol="41341" maxCol="41341" />
      </drainZones>
      <drainZonesShadow>
        <drainZoneShadow minCol="1741" maxCol="1741" />
        <drainZoneShadow minCol="82636" maxCol="82636" />
      </drainZonesShadow>
    </node>
    <node name="PEX14::853203" nid="8344" row="502" minCol="1555" maxCol="41342" minColSha="1742" maxColSha="123606" color="EX-dark-tan">
      <drainZones>
        <drainZone minCol="1555" maxCol="1555" />
        <drainZone minCol="41342" maxCol="41342" />
      </drainZones>
      <drainZonesShadow>
        <drainZoneShadow minCol="1742" maxCol="1742" />
        <drainZoneShadow minCol="82637" maxCol="82637" />
      </drainZonesShadow>
    </node>
    <node name="RFM1::851950" nid="10474" row="503" minCol="1556" maxCol="41343" minColSha="1743" maxColSha="123617" color="EX-pale-blue-magenta">
      <drainZones>
        <drainZone minCol="1556" maxCol="1556" />
        <drainZone minCol="41343" maxCol="41343" />
      </drainZones>
      <drainZonesShadow>
        <drainZoneShadow minCol="1743" maxCol="1743" />
        <drainZoneShadow minCol="82638" maxCol="82638" />
      </drainZonesShadow>
    </node>
    <node name="SCS3::853930" nid="8388" row="504" minCol="1557" maxCol="41344" minColSha="1744" maxColSha="123647" color="EX-pale-yellow orange">
      <drainZones>
        <drainZone minCol="1557" maxCol="1557" />
        <drainZone minCol="41344" maxCol="41344" />
      </drainZones>
      <drainZonesShadow>
        <drainZoneShadow minCol="1744" maxCol="1744" />
        <drainZoneShadow minCol="82639" maxCol="82639" />
      </drainZonesShadow>
    </node>
    <node name="SKN1::851952" nid="10172" row="505" minCol="1558" maxCol="41345" minColSha="1745" maxColSha="123660" color="EX-medium-magenta">
      <drainZones>
        <drainZone minCol="1558" maxCol="1558" />
        <drainZone minCol="41345" maxCol="41345" />
      </drainZones>
      <drainZonesShadow>
        <drainZoneShadow minCol="1745" maxCol="1745" />
        <drainZoneShadow minCol="82640" maxCol="82640" />
      </drainZonesShadow>
    </node>
    <node name="SOG2::850696" nid="8352" row="506" minCol="1559" maxCol="41346" minColSha="1746" maxColSha="123699" color="EX-pale-red">
      <drainZones>
        <drainZone minCol="1559" maxCol="1559" />
        <drainZone minCol="41346" maxCol="41346" />
      </drainZones>
      <drainZonesShadow>
        <drainZoneShadow minCol="1746" maxCol="1746" />
        <drainZoneShadow minCol="82641" maxCol="82641" />
      </drainZonesShadow>
    </node>
    <node name="SPE4::852150" nid="8386" row="507" minCol="1560" maxCol="41347" minColSha="1747" maxColSha="123730" color="EX-pale-cyan">
      <drainZones>
        <drainZone minCol="1560" maxCol="1560" />
        <drainZone minCol="41347" maxCol="41347" />
      </drainZones>
      <drainZonesShadow>
        <drainZoneShadow minCol="1747" maxCol="1747" />
        <drainZoneShadow minCol="82642" maxCol="82642" />
      </drainZonesShadow>
    </node>
    <node name="SPO14::854514" nid="10498" row="508" minCol="1561" maxCol="41348" minColSha="1748" maxColSha="123738" color="EX-pale-yellow-green">
      <drainZones>
        <drainZone minCol="1561" maxCol="1561" />
        <drainZone minCol="41348" maxCol="41348" />
      </drainZones>
      <drainZonesShadow>
        <drainZoneShadow minCol="1748" maxCol="1748" />
        <drainZoneShadow minCol="82643" maxCol="82643" />
      </drainZonesShadow>
    </node>
    <node name="ULA1::4036073" nid="10505" row="509" minCol="1562" maxCol="41349" minColSha="1749" maxColSha="123742" color="EX-pale-purple">
      <drainZones>
        <drainZone minCol="1562" maxCol="1562" />
        <drainZone minCol="41349" maxCol="41349" />
      </drainZones>
      <drainZonesShadow>
        <drainZoneShadow minCol="1749" maxCol="1749" />
        <drainZoneShadow minCol="82644" maxCol="82644" />
      </drainZonesShadow>
    </node>
    <node name="UPF3::853660" nid="8326" row="510" minCol="1563" maxCol="41350" minColSha="1750" maxColSha="123774" color="EX-pale-magenta">
      <drainZones>
        <drainZone minCol="1563" maxCol="1563" />
        <drainZone minCol="41350" maxCol="41350" />
      </drainZones>
      <drainZonesShadow>
        <drainZoneShadow minCol="1750" maxCol="1750" />
        <drainZoneShadow minCol="82645" maxCol="82645" />
      </drainZonesShadow>
    </node>
    <node name="YCR015C::855285" nid="8681" row="511" minCol="1564" maxCol="41351" minColSha="1751" maxColSha="123797" color="EX-pale-red-orange">
      <drainZones>
        <drainZone minCol="1564" maxCol="1564" />
        <drainZone minCol="41351" maxCol="41351" />
      </drainZones>
      <drainZonesShadow>
        <drainZoneShadow minCol="1751" maxCol="1751" />
        <drainZoneShadow minCol="82646" maxCol="82646" />
      </drainZonesShadow>
    </node>
    <node name="YER140W::9164945" nid="9125" row="512" minCol="1565" maxCol="41352" minColSha="1752" maxColSha="123814" color="EX-blue">
      <drainZones>
        <drainZone minCol="1565" maxCol="1565" />
        <drainZone minCol="41352" maxCol="41352" />
      </drainZones>
      <drainZonesShadow>
        <drainZoneShadow minCol="1752" maxCol="1752" />
        <drainZoneShadow minCol="82647" maxCol="82647" />
      </drainZonesShadow>
    </node>
    <node name="YMR086W::854559" nid="9383" row="513" minCol="1566" maxCol="41353" minColSha="1753" maxColSha="123847" color="EX-orange">
      <drainZones>
        <drainZone minCol="1566" maxCol="1566" />
        <drainZone minCol="41353" maxCol="41353" />
      </drainZones>
      <drainZonesShadow>
        <drainZoneShadow minCol="1753" maxCol="1753" />
        <drainZoneShadow minCol="82648" maxCol="82648" />
      </drainZonesShadow>
    </node>
    <node name="YMR317W::850290" nid="10452" row="514" minCol="1567" maxCol="41354" minColSha="1754" maxColSha="123876" color="EX-dark-cyan">
      <drainZones>
        <drainZone minCol="1567" maxCol="1567" />
        <drainZone minCol="41354" maxCol="41354" />
      </drainZones>
      <drainZonesShadow>
        <drainZoneShadow minCol="1754" maxCol="1754" />
        <drainZoneShadow minCol="82649" maxCol="82649" />
      </drainZonesShadow>
    </node>
    <node name="YPL183C::851021" nid="8252" row="515" minCol="1568" maxCol="41355" minColSha="1755" maxColSha="123894" color="EX-red">
      <drainZones>
        <drainZone minCol="1568" maxCol="1568" />
        <drainZone minCol="41355" maxCol="41355" />
      </drainZones>
      <drainZonesShadow>
        <drainZoneShadow minCol="1755" maxCol="1755" />
        <drainZoneShadow minCol="82650" maxCol="82650" />
      </drainZonesShadow>
    </node>
    <node name="RRD1::854013" nid="10085" row="516" minCol="8015" maxCol="41356" minColSha="15740" maxColSha="123916" color="EX-dark-orange">
      <drainZones>
        <drainZone minCol="41356" maxCol="41356" />
      </drainZones>
      <drainZonesShadow>
        <drainZoneShadow minCol="19147" maxCol="19147" />
        <drainZoneShadow minCol="82651" maxCol="82651" />
      </drainZonesShadow>
    </node>
    <node name="FLC2::853343" nid="10415" row="517" minCol="8042" maxCol="41357" minColSha="15769" maxColSha="123936" color="EX-dark-gray-purple">
      <drainZones>
        <drainZone minCol="10994" maxCol="10995" />
        <drainZone minCol="41357" maxCol="41357" />
      </drainZones>
      <drainZonesShadow>
        <drainZoneShadow minCol="19148" maxCol="19150" />
        <drainZoneShadow minCol="82652" maxCol="82652" />
      </drainZonesShadow>
    </node>
    <node name="VID22::852940" nid="10431" row="518" minCol="8093" maxCol="41360" minColSha="15824" maxColSha="124019" color="EX-cyan">
      <drainZones>
        <drainZone minCol="10996" maxCol="10996" />
        <drainZone minCol="41358" maxCol="41360" />
      </drainZones>
      <drainZonesShadow>
        <drainZoneShadow minCol="19151" maxCol="19152" />
        <drainZoneShadow minCol="82653" maxCol="82655" />
      </drainZonesShadow>
    </node>
    <node name="ATG18::853404" nid="8977" row="519" minCol="8103" maxCol="41362" minColSha="15835" maxColSha="124030" color="EX-yellow-orange">
      <drainZones>
        <drainZone minCol="41361" maxCol="41362" />
      </drainZones>
      <drainZonesShadow>
        <drainZoneShadow minCol="19153" maxCol="19154" />
        <drainZoneShadow minCol="82656" maxCol="82657" />
      </drainZonesShadow>
    </node>
    <node name="SOD1::850805" nid="8859" row="520" minCol="8109" maxCol="41363" minColSha="15841" maxColSha="124070" color="EX-pure-blue">
      <drainZones>
        <drainZone minCol="41363" maxCol="41363" />
      </drainZones>
      <drainZonesShadow>
        <drainZoneShadow minCol="19155" maxCol="19155" />
        <drainZoneShadow minCol="82658" maxCol="82658" />
      </drainZonesShadow>
    </node>
    <node name="VAC14::854115" nid="10243" row="521" minCol="8112" maxCol="41364" minColSha="15845" maxColSha="124095" color="EX-dark-yellow-green">
      <drainZones>
        <drainZone minCol="41364" maxCol="41364" />
      </drainZones>
      <drainZonesShadow>
        <drainZoneShadow minCol="19156" maxCol="19156" />
        <drainZoneShadow minCol="82659" maxCol="82659" />
      </drainZonesShadow>
    </node>
    <node name="MMS4::853074" nid="10494" row="522" minCol="8123" maxCol="41365" minColSha="15858" maxColSha="123938" color="EX-dark-magenta">
      <drainZones>
        <drainZone minCol="41365" maxCol="41365" />
      </drainZones>
      <drainZonesShadow>
        <drainZoneShadow minCol="19157" maxCol="19157" />
        <drainZoneShadow minCol="82660" maxCol="82660" />
      </drainZonesShadow>
    </node>
    <node name="SPO7::853239" nid="9012" row="523" minCol="8127" maxCol="41366" minColSha="15862" maxColSha="119222" color="EX-dark-green">
      <drainZones>
        <drainZone minCol="41366" maxCol="41366" />
      </drainZones>
      <drainZonesShadow>
        <drainZoneShadow minCol="19158" maxCol="19158" />
        <drainZoneShadow minCol="82661" maxCol="82661" />
      </drainZonesShadow>
    </node>
    <node name="LRC6::851662" nid="9864" row="524" minCol="8131" maxCol="41367" minColSha="15866" maxColSha="123939" color="EX-blue-magenta">
      <drainZones>
        <drainZone minCol="41367" maxCol="41367" />
      </drainZones>
      <drainZonesShadow>
        <drainZoneShadow minCol="19159" maxCol="19159" />
        <drainZoneShadow minCol="82662" maxCol="82662" />
      </drainZonesShadow>
    </node>
    <node name="RIC1::854614" nid="9650" row="525" minCol="8136" maxCol="41369" minColSha="15873" maxColSha="124031" color="EX-yellow-green">
      <drainZones>
        <drainZone minCol="41368" maxCol="41369" />
      </drainZones>
      <drainZonesShadow>
        <drainZoneShadow minCol="19160" maxCol="19160" />
        <drainZoneShadow minCol="82663" maxCol="82664" />
      </drainZonesShadow>
    </node>
    <node name="WTM2::852917" nid="8863" row="526" minCol="8139" maxCol="41371" minColSha="15876" maxColSha="124032" color="EX-magenta">
      <drainZones>
        <drainZone minCol="41370" maxCol="41371" />
      </drainZones>
      <drainZonesShadow>
        <drainZoneShadow minCol="19161" maxCol="19161" />
        <drainZoneShadow minCol="82665" maxCol="82666" />
      </drainZonesShadow>
    </node>
    <node name="TPO2::856224" nid="8288" row="527" minCol="8142" maxCol="41372" minColSha="15879" maxColSha="119223" color="EX-green">
      <drainZones>
        <drainZone minCol="41372" maxCol="41372" />
      </drainZones>
      <drainZonesShadow>
        <drainZoneShadow minCol="19162" maxCol="19162" />
        <drainZoneShadow minCol="82667" maxCol="82667" />
      </drainZonesShadow>
    </node>
    <node name="NQM1::850670" nid="9559" row="528" minCol="8146" maxCol="41374" minColSha="15883" maxColSha="124111" color="EX-yellow">
      <drainZones>
        <drainZone minCol="41373" maxCol="41374" />
      </drainZones>
      <drainZonesShadow>
        <drainZoneShadow minCol="19163" maxCol="19163" />
        <drainZoneShadow minCol="82668" maxCol="82669" />
      </drainZonesShadow>
    </node>
    <node name="NDT80::853331" nid="8503" row="529" minCol="8154" maxCol="41376" minColSha="15892" maxColSha="124033" color="EX-purple">
      <drainZones>
        <drainZone minCol="41375" maxCol="41376" />
      </drainZones>
      <drainZonesShadow>
        <drainZoneShadow minCol="19164" maxCol="19164" />
        <drainZoneShadow minCol="82670" maxCol="82671" />
      </drainZonesShadow>
    </node>
    <node name="YPL247C::856708" nid="10295" row="530" minCol="8156" maxCol="41377" minColSha="15895" maxColSha="123943" color="EX-dark-purple">
      <drainZones>
        <drainZone minCol="41377" maxCol="41377" />
      </drainZones>
      <drainZonesShadow>
        <drainZoneShadow minCol="19165" maxCol="19165" />
        <drainZoneShadow minCol="82672" maxCol="82672" />
      </drainZonesShadow>
    </node>
    <node name="GCN2::852907" nid="8338" row="531" minCol="8204" maxCol="41379" minColSha="15950" maxColSha="124034" color="EX-dark-red">
      <drainZones>
        <drainZone minCol="41378" maxCol="41379" />
      </drainZones>
      <drainZonesShadow>
        <drainZoneShadow minCol="19166" maxCol="19166" />
        <drainZoneShadow minCol="82673" maxCol="82674" />
      </drainZonesShadow>
    </node>
    <node name="YER077C::853403" nid="9692" row="532" minCol="9105" maxCol="41380" minColSha="16920" maxColSha="123945" color="EX-pale-green">
      <drainZones>
        <drainZone minCol="41380" maxCol="41380" />
      </drainZones>
      <drainZonesShadow>
        <drainZoneShadow minCol="19167" maxCol="19167" />
        <drainZoneShadow minCol="82675" maxCol="82675" />
      </drainZonesShadow>
    </node>
    <node name="RAD34::851951" nid="8398" row="533" minCol="9361" maxCol="41381" minColSha="17229" maxColSha="124127" color="EX-pale-blue">
      <drainZones>
        <drainZone minCol="41381" maxCol="41381" />
      </drainZones>
      <drainZonesShadow>
        <drainZoneShadow minCol="19168" maxCol="19168" />
        <drainZoneShadow minCol="82676" maxCol="82676" />
      </drainZonesShadow>
    </node>
    <node name="YAR1::850851" nid="8476" row="534" minCol="9362" maxCol="41382" minColSha="17230" maxColSha="124139" color="EX-dark-tan">
      <drainZones>
        <drainZone minCol="41382" maxCol="41382" />
      </drainZones>
      <drainZonesShadow>
        <drainZoneShadow minCol="19169" maxCol="19169" />
        <drainZoneShadow minCol="82677" maxCol="82677" />
      </drainZonesShadow>
    </node>
    <node name="YPT31::851995" nid="10100" row="535" minCol="9896" maxCol="41383" minColSha="17866" maxColSha="124158" color="EX-pale-blue-magenta">
      <drainZones>
        <drainZone minCol="41383" maxCol="41383" />
      </drainZones>
      <drainZonesShadow>
        <drainZoneShadow minCol="19170" maxCol="19170" />
        <drainZoneShadow minCol="82678" maxCol="82678" />
      </drainZonesShadow>
    </node>
    <node name="FAR1::853911" nid="9371" row="536" minCol="9914" maxCol="41385" minColSha="17889" maxColSha="124035" color="EX-pale-yellow orange">
      <drainZones>
        <drainZone minCol="41384" maxCol="41385" />
      </drainZones>
      <drainZonesShadow>
        <drainZoneShadow minCol="19171" maxCol="19171" />
        <drainZoneShadow minCol="82679" maxCol="82680" />
      </drainZonesShadow>
    </node>
    <node name="INP2::853763" nid="10247" row="537" minCol="10098" maxCol="41386" minColSha="18113" maxColSha="124174" color="EX-medium-magenta">
      <drainZones>
        <drainZone minCol="41386" maxCol="41386" />
      </drainZones>
      <drainZonesShadow>
        <drainZoneShadow minCol="19172" maxCol="19172" />
        <drainZoneShadow minCol="82681" maxCol="82681" />
      </drainZonesShadow>
    </node>
    <node name="TSR2::855754" nid="8423" row="538" minCol="10221" maxCol="41387" minColSha="18264" maxColSha="124203" color="EX-pale-red">
      <drainZones>
        <drainZone minCol="41387" maxCol="41387" />
      </drainZones>
      <drainZonesShadow>
        <drainZoneShadow minCol="19173" maxCol="19173" />
        <drainZoneShadow minCol="82682" maxCol="82682" />
      </drainZonesShadow>
    </node>
    <node name="RRP15::855670" nid="9737" row="539" minCol="10559" maxCol="41389" minColSha="18683" maxColSha="124036" color="EX-pale-cyan">
      <drainZones>
        <drainZone minCol="41388" maxCol="41389" />
      </drainZones>
      <drainZonesShadow>
        <drainZoneShadow minCol="19174" maxCol="19174" />
        <drainZoneShadow minCol="82683" maxCol="82684" />
      </drainZonesShadow>
    </node>
    <node name="ALY1::852831" nid="9514" row="540" minCol="10862" maxCol="41390" minColSha="19011" maxColSha="123948" color="EX-pale-yellow-green">
      <drainZones>
        <drainZone minCol="41390" maxCol="41390" />
      </drainZones>
      <drainZonesShadow>
        <drainZoneShadow minCol="19175" maxCol="19175" />
        <drainZoneShadow minCol="82685" maxCol="82685" />
      </drainZonesShadow>
    </node>
    <node name="LIP2::854705" nid="9511" row="541" minCol="10885" maxCol="41391" minColSha="19034" maxColSha="119224" color="EX-pale-purple">
      <drainZones>
        <drainZone minCol="41391" maxCol="41391" />
      </drainZones>
      <drainZonesShadow>
        <drainZoneShadow minCol="19176" maxCol="19176" />
        <drainZoneShadow minCol="82686" maxCol="82686" />
      </drainZonesShadow>
    </node>
    <node name="RNR1::851395" nid="8860" row="542" minCol="10898" maxCol="41392" minColSha="19047" maxColSha="124229" color="EX-pale-magenta">
      <drainZones>
        <drainZone minCol="41392" maxCol="41392" />
      </drainZones>
      <drainZonesShadow>
        <drainZoneShadow minCol="19177" maxCol="19177" />
        <drainZoneShadow minCol="82687" maxCol="82687" />
      </drainZonesShadow>
    </node>
    <node name="SIS2::855279" nid="9843" row="543" minCol="10910" maxCol="41393" minColSha="19059" maxColSha="123949" color="EX-pale-red-orange">
      <drainZones>
        <drainZone minCol="41393" maxCol="41393" />
      </drainZones>
      <drainZonesShadow>
        <drainZoneShadow minCol="19178" maxCol="19178" />
        <drainZoneShadow minCol="82688" maxCol="82688" />
      </drainZonesShadow>
    </node>
    <node name="YME1::854045" nid="10123" row="544" minCol="10945" maxCol="41394" minColSha="19095" maxColSha="119225" color="EX-blue">
      <drainZones>
        <drainZone minCol="41394" maxCol="41394" />
      </drainZones>
      <drainZonesShadow>
        <drainZoneShadow minCol="19179" maxCol="19179" />
        <drainZoneShadow minCol="82689" maxCol="82689" />
      </drainZonesShadow>
    </node>
    <node name="TMA108::850517" nid="9868" row="545" minCol="10953" maxCol="41396" minColSha="19104" maxColSha="124271" color="EX-orange">
      <drainZones>
        <drainZone minCol="41395" maxCol="41396" />
      </drainZones>
      <drainZonesShadow>
        <drainZoneShadow minCol="19180" maxCol="19180" />
        <drainZoneShadow minCol="82690" maxCol="82691" />
      </drainZonesShadow>
    </node>
    <node name="GET1::853412" nid="8784" row="546" minCol="10965" maxCol="41397" minColSha="19117" maxColSha="123950" color="EX-dark-cyan">
      <drainZones>
        <drainZone minCol="41397" maxCol="41397" />
      </drainZones>
      <drainZonesShadow>
        <drainZoneShadow minCol="19181" maxCol="19181" />
        <drainZoneShadow minCol="82692" maxCol="82692" />
      </drainZonesShadow>
    </node>
    <node name="CYC3::9164938" nid="10519" row="547" minCol="10981" maxCol="41398" minColSha="19134" maxColSha="124294" color="EX-red">
      <drainZones>
        <drainZone minCol="41398" maxCol="41398" />
      </drainZones>
      <drainZonesShadow>
        <drainZoneShadow minCol="19182" maxCol="19182" />
        <drainZoneShadow minCol="82693" maxCol="82693" />
      </drainZonesShadow>
    </node>
    <node name="MTR2::2827706" nid="8381" row="548" minCol="10997" maxCol="41402" minColSha="19183" maxColSha="124385" color="EX-dark-orange">
      <drainZones>
        <drainZone minCol="10997" maxCol="10997" />
        <drainZone minCol="41399" maxCol="41402" />
      </drainZones>
      <drainZonesShadow>
        <drainZoneShadow minCol="19183" maxCol="19183" />
        <drainZoneShadow minCol="82694" maxCol="82697" />
      </drainZonesShadow>
    </node>
    <node name="TIM44::852632" nid="10384" row="549" minCol="10998" maxCol="41404" minColSha="19184" maxColSha="122809" color="EX-dark-gray-purple">
      <drainZones>
        <drainZone minCol="10998" maxCol="11000" />
        <drainZone minCol="41403" maxCol="41404" />
      </drainZones>
      <drainZonesShadow>
        <drainZoneShadow minCol="19184" maxCol="19186" />
        <drainZoneShadow minCol="82698" maxCol="82699" />
      </drainZonesShadow>
    </node>
    <node name="AHA1::853517" nid="9353" row="550" minCol="11001" maxCol="41406" minColSha="19187" maxColSha="124037" color="EX-cyan">
      <drainZones>
        <drainZone minCol="11001" maxCol="11002" />
        <drainZone minCol="41405" maxCol="41406" />
      </drainZones>
      <drainZonesShadow>
        <drainZoneShadow minCol="19187" maxCol="19188" />
        <drainZoneShadow minCol="82700" maxCol="82701" />
      </drainZonesShadow>
    </node>
    <node name="BET4::854246" nid="8263" row="551" minCol="11003" maxCol="41409" minColSha="19189" maxColSha="124445" color="EX-yellow-orange">
      <drainZones>
        <drainZone minCol="11003" maxCol="11003" />
        <drainZone minCol="41407" maxCol="41409" />
      </drainZones>
      <drainZonesShadow>
        <drainZoneShadow minCol="19189" maxCol="19189" />
        <drainZoneShadow minCol="82702" maxCol="82704" />
      </drainZonesShadow>
    </node>
    <node name="BET2::853308" nid="10229" row="552" minCol="11003" maxCol="41411" minColSha="19189" maxColSha="122810" color="EX-pure-blue">
      <drainZones>
        <drainZone minCol="41410" maxCol="41411" />
      </drainZones>
      <drainZonesShadow>
        <drainZoneShadow minCol="19190" maxCol="19190" />
        <drainZoneShadow minCol="82705" maxCol="82706" />
      </drainZonesShadow>
    </node>
    <node name="KTR3::856601" nid="9707" row="553" minCol="11004" maxCol="41414" minColSha="19191" maxColSha="124469" color="EX-dark-yellow-green">
      <drainZones>
        <drainZone minCol="11004" maxCol="11004" />
        <drainZone minCol="41412" maxCol="41414" />
      </drainZones>
      <drainZonesShadow>
        <drainZoneShadow minCol="19191" maxCol="19191" />
        <drainZoneShadow minCol="82707" maxCol="82709" />
      </drainZonesShadow>
    </node>
    <node name="PRC1::851044" nid="8828" row="554" minCol="11005" maxCol="41416" minColSha="19192" maxColSha="124038" color="EX-dark-magenta">
      <drainZones>
        <drainZone minCol="11005" maxCol="11006" />
        <drainZone minCol="41415" maxCol="41416" />
      </drainZones>
      <drainZonesShadow>
        <drainZoneShadow minCol="19192" maxCol="19193" />
        <drainZoneShadow minCol="82710" maxCol="82711" />
      </drainZonesShadow>
    </node>
    <node name="BAT1::850488" nid="10544" row="555" minCol="11007" maxCol="41417" minColSha="19194" maxColSha="124487" color="EX-dark-green">
      <drainZones>
        <drainZone minCol="11007" maxCol="11008" />
        <drainZone minCol="41417" maxCol="41417" />
      </drainZones>
      <drainZonesShadow>
        <drainZoneShadow minCol="19194" maxCol="19195" />
        <drainZoneShadow minCol="82712" maxCol="82712" />
      </drainZonesShadow>
    </node>
    <node name="BSD2::852557" nid="10516" row="556" minCol="11009" maxCol="41418" minColSha="19196" maxColSha="124507" color="EX-blue-magenta">
      <drainZones>
        <drainZone minCol="11009" maxCol="11010" />
        <drainZone minCol="41418" maxCol="41418" />
      </drainZones>
      <drainZonesShadow>
        <drainZoneShadow minCol="19196" maxCol="19197" />
        <drainZoneShadow minCol="82713" maxCol="82713" />
      </drainZonesShadow>
    </node>
    <node name="BUD27::852375" nid="9013" row="557" minCol="11011" maxCol="41420" minColSha="19198" maxColSha="124039" color="EX-yellow-green">
      <drainZones>
        <drainZone minCol="11011" maxCol="11011" />
        <drainZone minCol="41419" maxCol="41420" />
      </drainZones>
      <drainZonesShadow>
        <drainZoneShadow minCol="19198" maxCol="19198" />
        <drainZoneShadow minCol="82714" maxCol="82715" />
      </drainZonesShadow>
    </node>
    <node name="IRR1::854298" nid="9563" row="558" minCol="11012" maxCol="41422" minColSha="19199" maxColSha="124040" color="EX-magenta">
      <drainZones>
        <drainZone minCol="11012" maxCol="11012" />
        <drainZone minCol="41421" maxCol="41422" />
      </drainZones>
      <drainZonesShadow>
        <drainZoneShadow minCol="19199" maxCol="19199" />
        <drainZoneShadow minCol="82716" maxCol="82717" />
      </drainZonesShadow>
    </node>
    <node name="MMS1::855124" nid="8930" row="559" minCol="11013" maxCol="41424" minColSha="19200" maxColSha="124041" color="EX-green">
      <drainZones>
        <drainZone minCol="11013" maxCol="11013" />
        <drainZone minCol="41423" maxCol="41424" />
      </drainZones>
      <drainZonesShadow>
        <drainZoneShadow minCol="19200" maxCol="19200" />
        <drainZoneShadow minCol="82718" maxCol="82719" />
      </drainZonesShadow>
    </node>
    <node name="MRE11::850834" nid="8228" row="560" minCol="11014" maxCol="41426" minColSha="19201" maxColSha="124042" color="EX-yellow">
      <drainZones>
        <drainZone minCol="11014" maxCol="11014" />
        <drainZone minCol="41425" maxCol="41426" />
      </drainZones>
      <drainZonesShadow>
        <drainZoneShadow minCol="19201" maxCol="19201" />
        <drainZoneShadow minCol="82720" maxCol="82721" />
      </drainZonesShadow>
    </node>
    <node name="XRS2::855693" nid="8258" row="561" minCol="11014" maxCol="41427" minColSha="19201" maxColSha="119226" color="EX-purple">
      <drainZones>
        <drainZone minCol="41427" maxCol="41427" />
      </drainZones>
      <drainZonesShadow>
        <drainZoneShadow minCol="19202" maxCol="19202" />
        <drainZoneShadow minCol="82722" maxCol="82722" />
      </drainZonesShadow>
    </node>
    <node name="NGL1::856625" nid="8303" row="562" minCol="11015" maxCol="41429" minColSha="19203" maxColSha="124540" color="EX-dark-purple">
      <drainZones>
        <drainZone minCol="11015" maxCol="11015" />
        <drainZone minCol="41428" maxCol="41429" />
      </drainZones>
      <drainZonesShadow>
        <drainZoneShadow minCol="19203" maxCol="19203" />
        <drainZoneShadow minCol="82723" maxCol="82724" />
      </drainZonesShadow>
    </node>
    <node name="PTC2::854798" nid="9893" row="563" minCol="11016" maxCol="41431" minColSha="19204" maxColSha="124043" color="EX-dark-red">
      <drainZones>
        <drainZone minCol="11016" maxCol="11016" />
        <drainZone minCol="41430" maxCol="41431" />
      </drainZones>
      <drainZonesShadow>
        <drainZoneShadow minCol="19204" maxCol="19204" />
        <drainZoneShadow minCol="82725" maxCol="82726" />
      </drainZonesShadow>
    </node>
    <node name="SNL1::851630" nid="8568" row="564" minCol="11017" maxCol="41433" minColSha="19205" maxColSha="124044" color="EX-pale-green">
      <drainZones>
        <drainZone minCol="11017" maxCol="11017" />
        <drainZone minCol="41432" maxCol="41433" />
      </drainZones>
      <drainZonesShadow>
        <drainZoneShadow minCol="19205" maxCol="19205" />
        <drainZoneShadow minCol="82727" maxCol="82728" />
      </drainZonesShadow>
    </node>
    <node name="YLR173W::854169" nid="8569" row="565" minCol="11017" maxCol="41434" minColSha="19205" maxColSha="123959" color="EX-pale-blue">
      <drainZones>
        <drainZone minCol="41434" maxCol="41434" />
      </drainZones>
      <drainZonesShadow>
        <drainZoneShadow minCol="19206" maxCol="19206" />
        <drainZoneShadow minCol="82729" maxCol="82729" />
      </drainZonesShadow>
    </node>
    <node name="TCB1::853022" nid="8939" row="566" minCol="11018" maxCol="41435" minColSha="19207" maxColSha="123960" color="EX-dark-tan">
      <drainZones>
        <drainZone minCol="11018" maxCol="11019" />
        <drainZone minCol="41435" maxCol="41435" />
      </drainZones>
      <drainZonesShadow>
        <drainZoneShadow minCol="19207" maxCol="19208" />
        <drainZoneShadow minCol="82730" maxCol="82730" />
      </drainZonesShadow>
    </node>
    <node name="TRR2::853411" nid="10164" row="567" minCol="11020" maxCol="41437" minColSha="19209" maxColSha="124045" color="EX-pale-blue-magenta">
      <drainZones>
        <drainZone minCol="11020" maxCol="11020" />
        <drainZone minCol="41436" maxCol="41437" />
      </drainZones>
      <drainZonesShadow>
        <drainZoneShadow minCol="19209" maxCol="19209" />
        <drainZoneShadow minCol="82731" maxCol="82732" />
      </drainZonesShadow>
    </node>
    <node name="TRR1::850618" nid="10167" row="568" minCol="11020" maxCol="41438" minColSha="19209" maxColSha="124550" color="EX-pale-yellow orange">
      <drainZones>
        <drainZone minCol="41438" maxCol="41438" />
      </drainZones>
      <drainZonesShadow>
        <drainZoneShadow minCol="19210" maxCol="19210" />
        <drainZoneShadow minCol="82733" maxCol="82733" />
      </drainZonesShadow>
    </node>
    <node name="YGR017W::854807" nid="8941" row="569" minCol="11021" maxCol="41440" minColSha="19211" maxColSha="124046" color="EX-medium-magenta">
      <drainZones>
        <drainZone minCol="11021" maxCol="11021" />
        <drainZone minCol="41439" maxCol="41440" />
      </drainZones>
      <drainZonesShadow>
        <drainZoneShadow minCol="19211" maxCol="19211" />
        <drainZoneShadow minCol="82734" maxCol="82735" />
      </drainZonesShadow>
    </node>
    <node name="VIP1::854548" nid="8942" row="570" minCol="11021" maxCol="41441" minColSha="19211" maxColSha="124577" color="EX-pale-red">
      <drainZones>
        <drainZone minCol="41441" maxCol="41441" />
      </drainZones>
      <drainZonesShadow>
        <drainZoneShadow minCol="19212" maxCol="19212" />
        <drainZoneShadow minCol="82736" maxCol="82736" />
      </drainZonesShadow>
    </node>
    <node name="YGR205W::856548" nid="9873" row="571" minCol="11022" maxCol="41443" minColSha="19213" maxColSha="124605" color="EX-pale-cyan">
      <drainZones>
        <drainZone minCol="11022" maxCol="11022" />
        <drainZone minCol="41442" maxCol="41443" />
      </drainZones>
      <drainZonesShadow>
        <drainZoneShadow minCol="19213" maxCol="19213" />
        <drainZoneShadow minCol="82737" maxCol="82738" />
      </drainZonesShadow>
    </node>
    <node name="YGR266W::855973" nid="9592" row="572" minCol="11023" maxCol="41444" minColSha="19214" maxColSha="124615" color="EX-pale-yellow-green">
      <drainZones>
        <drainZone minCol="11023" maxCol="11024" />
        <drainZone minCol="41444" maxCol="41444" />
      </drainZones>
      <drainZonesShadow>
        <drainZoneShadow minCol="19214" maxCol="19215" />
        <drainZoneShadow minCol="82739" maxCol="82739" />
      </drainZonesShadow>
    </node>
    <node name="AEP1::856391" nid="8980" row="573" minCol="11025" maxCol="41445" minColSha="19216" maxColSha="124632" color="EX-pale-purple">
      <drainZones>
        <drainZone minCol="11025" maxCol="11025" />
        <drainZone minCol="41445" maxCol="41445" />
      </drainZones>
      <drainZonesShadow>
        <drainZoneShadow minCol="19216" maxCol="19216" />
        <drainZoneShadow minCol="82740" maxCol="82740" />
      </drainZonesShadow>
    </node>
    <node name="BUB1::853897" nid="10112" row="574" minCol="11026" maxCol="41446" minColSha="19217" maxColSha="123963" color="EX-pale-magenta">
      <drainZones>
        <drainZone minCol="11026" maxCol="11026" />
        <drainZone minCol="41446" maxCol="41446" />
      </drainZones>
      <drainZonesShadow>
        <drainZoneShadow minCol="19217" maxCol="19217" />
        <drainZoneShadow minCol="82741" maxCol="82741" />
      </drainZonesShadow>
    </node>
    <node name="BUB3::851308" nid="10113" row="575" minCol="11026" maxCol="41447" minColSha="19217" maxColSha="124644" color="EX-pale-red-orange">
      <drainZones>
        <drainZone minCol="41447" maxCol="41447" />
      </drainZones>
      <drainZonesShadow>
        <drainZoneShadow minCol="19218" maxCol="19218" />
        <drainZoneShadow minCol="82742" maxCol="82742" />
      </drainZonesShadow>
    </node>
    <node name="BUR2::1466487" nid="8643" row="576" minCol="11027" maxCol="41448" minColSha="19219" maxColSha="124656" color="EX-blue">
      <drainZones>
        <drainZone minCol="11027" maxCol="11027" />
        <drainZone minCol="41448" maxCol="41448" />
      </drainZones>
      <drainZonesShadow>
        <drainZoneShadow minCol="19219" maxCol="19219" />
        <drainZoneShadow minCol="82743" maxCol="82743" />
      </drainZonesShadow>
    </node>
    <node name="SGV1::853190" nid="8642" row="577" minCol="11027" maxCol="41449" minColSha="19219" maxColSha="123522" color="EX-orange">
      <drainZones>
        <drainZone minCol="41449" maxCol="41449" />
      </drainZones>
      <drainZonesShadow>
        <drainZoneShadow minCol="19220" maxCol="19220" />
        <drainZoneShadow minCol="82744" maxCol="82744" />
      </drainZonesShadow>
    </node>
    <node name="CIN4::855437" nid="9805" row="578" minCol="11028" maxCol="41450" minColSha="19221" maxColSha="119227" color="EX-dark-cyan">
      <drainZones>
        <drainZone minCol="11028" maxCol="11028" />
        <drainZone minCol="41450" maxCol="41450" />
      </drainZones>
      <drainZonesShadow>
        <drainZoneShadow minCol="19221" maxCol="19221" />
        <drainZoneShadow minCol="82745" maxCol="82745" />
      </drainZonesShadow>
    </node>
    <node name="CNA1::851438" nid="9588" row="579" minCol="11029" maxCol="41451" minColSha="19222" maxColSha="124665" color="EX-red">
      <drainZones>
        <drainZone minCol="11029" maxCol="11029" />
        <drainZone minCol="41451" maxCol="41451" />
      </drainZones>
      <drainZonesShadow>
        <drainZoneShadow minCol="19222" maxCol="19222" />
        <drainZoneShadow minCol="82746" maxCol="82746" />
      </drainZonesShadow>
    </node>
    <node name="CNS1::856586" nid="9709" row="580" minCol="11030" maxCol="41452" minColSha="19223" maxColSha="119228" color="EX-dark-orange">
      <drainZones>
        <drainZone minCol="11030" maxCol="11030" />
        <drainZone minCol="41452" maxCol="41452" />
      </drainZones>
      <drainZonesShadow>
        <drainZoneShadow minCol="19223" maxCol="19223" />
        <drainZoneShadow minCol="82747" maxCol="82747" />
      </drainZonesShadow>
    </node>
    <node name="DCS2::852176" nid="9952" row="581" minCol="11031" maxCol="41453" minColSha="19224" maxColSha="124128" color="EX-dark-gray-purple">
      <drainZones>
        <drainZone minCol="11031" maxCol="11031" />
        <drainZone minCol="41453" maxCol="41453" />
      </drainZones>
      <drainZonesShadow>
        <drainZoneShadow minCol="19224" maxCol="19224" />
        <drainZoneShadow minCol="82748" maxCol="82748" />
      </drainZonesShadow>
    </node>
    <node name="DLD1::852374" nid="9370" row="582" minCol="11032" maxCol="41454" minColSha="19225" maxColSha="123964" color="EX-cyan">
      <drainZones>
        <drainZone minCol="11032" maxCol="11032" />
        <drainZone minCol="41454" maxCol="41454" />
      </drainZones>
      <drainZonesShadow>
        <drainZoneShadow minCol="19225" maxCol="19225" />
        <drainZoneShadow minCol="82749" maxCol="82749" />
      </drainZonesShadow>
    </node>
    <node name="FRS1::853810" nid="9740" row="583" minCol="11033" maxCol="41455" minColSha="19226" maxColSha="124096" color="EX-yellow-orange">
      <drainZones>
        <drainZone minCol="11033" maxCol="11033" />
        <drainZone minCol="41455" maxCol="41455" />
      </drainZones>
      <drainZonesShadow>
        <drainZoneShadow minCol="19226" maxCol="19226" />
        <drainZoneShadow minCol="82750" maxCol="82750" />
      </drainZonesShadow>
    </node>
    <node name="FRS2::851822" nid="9739" row="584" minCol="11033" maxCol="41456" minColSha="19226" maxColSha="124676" color="EX-pure-blue">
      <drainZones>
        <drainZone minCol="41456" maxCol="41456" />
      </drainZones>
      <drainZonesShadow>
        <drainZoneShadow minCol="19227" maxCol="19227" />
        <drainZoneShadow minCol="82751" maxCol="82751" />
      </drainZonesShadow>
    </node>
    <node name="GDS1::850461" nid="10177" row="585" minCol="11034" maxCol="41457" minColSha="19228" maxColSha="119229" color="EX-dark-yellow-green">
      <drainZones>
        <drainZone minCol="11034" maxCol="11034" />
        <drainZone minCol="41457" maxCol="41457" />
      </drainZones>
      <drainZonesShadow>
        <drainZoneShadow minCol="19228" maxCol="19228" />
        <drainZoneShadow minCol="82752" maxCol="82752" />
      </drainZonesShadow>
    </node>
    <node name="HXK2::851555" nid="10259" row="586" minCol="11035" maxCol="41458" minColSha="19229" maxColSha="119230" color="EX-dark-magenta">
      <drainZones>
        <drainZone minCol="11035" maxCol="11035" />
        <drainZone minCol="41458" maxCol="41458" />
      </drainZones>
      <drainZonesShadow>
        <drainZoneShadow minCol="19229" maxCol="19229" />
        <drainZoneShadow minCol="82753" maxCol="82753" />
      </drainZonesShadow>
    </node>
    <node name="KIN1::855292" nid="9318" row="587" minCol="11036" maxCol="41459" minColSha="19230" maxColSha="124698" color="EX-dark-green">
      <drainZones>
        <drainZone minCol="11036" maxCol="11036" />
        <drainZone minCol="41459" maxCol="41459" />
      </drainZones>
      <drainZonesShadow>
        <drainZoneShadow minCol="19230" maxCol="19230" />
        <drainZoneShadow minCol="82754" maxCol="82754" />
      </drainZonesShadow>
    </node>
    <node name="KRE2::853852" nid="9065" row="588" minCol="11037" maxCol="41460" minColSha="19231" maxColSha="124721" color="EX-blue-magenta">
      <drainZones>
        <drainZone minCol="11037" maxCol="11037" />
        <drainZone minCol="41460" maxCol="41460" />
      </drainZones>
      <drainZonesShadow>
        <drainZoneShadow minCol="19231" maxCol="19231" />
        <drainZoneShadow minCol="82755" maxCol="82755" />
      </drainZonesShadow>
    </node>
    <node name="NEW1::854176" nid="10492" row="589" minCol="11038" maxCol="41461" minColSha="19232" maxColSha="119231" color="EX-yellow-green">
      <drainZones>
        <drainZone minCol="11038" maxCol="11038" />
        <drainZone minCol="41461" maxCol="41461" />
      </drainZones>
      <drainZonesShadow>
        <drainZoneShadow minCol="19232" maxCol="19232" />
        <drainZoneShadow minCol="82756" maxCol="82756" />
      </drainZonesShadow>
    </node>
    <node name="PDC5::850845" nid="9398" row="590" minCol="11039" maxCol="41462" minColSha="19233" maxColSha="124738" color="EX-magenta">
      <drainZones>
        <drainZone minCol="11039" maxCol="11039" />
        <drainZone minCol="41462" maxCol="41462" />
      </drainZones>
      <drainZonesShadow>
        <drainZoneShadow minCol="19233" maxCol="19233" />
        <drainZoneShadow minCol="82757" maxCol="82757" />
      </drainZonesShadow>
    </node>
    <node name="PTC3::852301" nid="10377" row="591" minCol="11040" maxCol="41463" minColSha="19234" maxColSha="119232" color="EX-green">
      <drainZones>
        <drainZone minCol="11040" maxCol="11040" />
        <drainZone minCol="41463" maxCol="41463" />
      </drainZones>
      <drainZonesShadow>
        <drainZoneShadow minCol="19234" maxCol="19234" />
        <drainZoneShadow minCol="82758" maxCol="82758" />
      </drainZonesShadow>
    </node>
    <node name="RGD2::850417" nid="8224" row="592" minCol="11041" maxCol="41464" minColSha="19235" maxColSha="124551" color="EX-yellow">
      <drainZones>
        <drainZone minCol="11041" maxCol="11041" />
        <drainZone minCol="41464" maxCol="41464" />
      </drainZones>
      <drainZonesShadow>
        <drainZoneShadow minCol="19235" maxCol="19235" />
        <drainZoneShadow minCol="82759" maxCol="82759" />
      </drainZonesShadow>
    </node>
    <node name="RIB7::856905" nid="9525" row="593" minCol="11042" maxCol="41465" minColSha="19236" maxColSha="123965" color="EX-purple">
      <drainZones>
        <drainZone minCol="11042" maxCol="11042" />
        <drainZone minCol="41465" maxCol="41465" />
      </drainZones>
      <drainZonesShadow>
        <drainZoneShadow minCol="19236" maxCol="19236" />
        <drainZoneShadow minCol="82760" maxCol="82760" />
      </drainZonesShadow>
    </node>
    <node name="RMD9::855251" nid="9564" row="594" minCol="11043" maxCol="41466" minColSha="19237" maxColSha="124760" color="EX-dark-purple">
      <drainZones>
        <drainZone minCol="11043" maxCol="11043" />
        <drainZone minCol="41466" maxCol="41466" />
      </drainZones>
      <drainZonesShadow>
        <drainZoneShadow minCol="19237" maxCol="19237" />
        <drainZoneShadow minCol="82761" maxCol="82761" />
      </drainZonesShadow>
    </node>
    <node name="RPS29B::854233" nid="8711" row="595" minCol="11044" maxCol="41467" minColSha="19238" maxColSha="124768" color="EX-dark-red">
      <drainZones>
        <drainZone minCol="11044" maxCol="11044" />
        <drainZone minCol="41467" maxCol="41467" />
      </drainZones>
      <drainZonesShadow>
        <drainZoneShadow minCol="19238" maxCol="19238" />
        <drainZoneShadow minCol="82762" maxCol="82762" />
      </drainZonesShadow>
    </node>
    <node name="RTT109::850671" nid="9612" row="596" minCol="11045" maxCol="41468" minColSha="19239" maxColSha="119252" color="EX-pale-green">
      <drainZones>
        <drainZone minCol="11045" maxCol="11045" />
        <drainZone minCol="41468" maxCol="41468" />
      </drainZones>
      <drainZonesShadow>
        <drainZoneShadow minCol="19239" maxCol="19239" />
        <drainZoneShadow minCol="82763" maxCol="82763" />
      </drainZonesShadow>
    </node>
    <node name="SAC1::850332" nid="10207" row="597" minCol="11046" maxCol="41469" minColSha="19240" maxColSha="124781" color="EX-pale-blue">
      <drainZones>
        <drainZone minCol="11046" maxCol="11046" />
        <drainZone minCol="41469" maxCol="41469" />
      </drainZones>
      <drainZonesShadow>
        <drainZoneShadow minCol="19240" maxCol="19240" />
        <drainZoneShadow minCol="82764" maxCol="82764" />
      </drainZonesShadow>
    </node>
    <node name="SCJ1::852981" nid="9076" row="598" minCol="11047" maxCol="41470" minColSha="19241" maxColSha="119233" color="EX-dark-tan">
      <drainZones>
        <drainZone minCol="11047" maxCol="11047" />
        <drainZone minCol="41470" maxCol="41470" />
      </drainZones>
      <drainZonesShadow>
        <drainZoneShadow minCol="19241" maxCol="19241" />
        <drainZoneShadow minCol="82765" maxCol="82765" />
      </drainZonesShadow>
    </node>
    <node name="SER3::854616" nid="8739" row="599" minCol="11048" maxCol="41471" minColSha="19242" maxColSha="123966" color="EX-pale-blue-magenta">
      <drainZones>
        <drainZone minCol="11048" maxCol="11048" />
        <drainZone minCol="41471" maxCol="41471" />
      </drainZones>
      <drainZonesShadow>
        <drainZoneShadow minCol="19242" maxCol="19242" />
        <drainZoneShadow minCol="82766" maxCol="82766" />
      </drainZonesShadow>
    </node>
    <node name="SFP1::853703" nid="8272" row="600" minCol="11049" maxCol="41472" minColSha="19243" maxColSha="123967" color="EX-pale-yellow orange">
      <drainZones>
        <drainZone minCol="11049" maxCol="11049" />
        <drainZone minCol="41472" maxCol="41472" />
      </drainZones>
      <drainZonesShadow>
        <drainZoneShadow minCol="19243" maxCol="19243" />
        <drainZoneShadow minCol="82767" maxCol="82767" />
      </drainZonesShadow>
    </node>
    <node name="UTR1::853171" nid="10059" row="601" minCol="11050" maxCol="41473" minColSha="19244" maxColSha="119234" color="EX-medium-magenta">
      <drainZones>
        <drainZone minCol="11050" maxCol="11050" />
        <drainZone minCol="41473" maxCol="41473" />
      </drainZones>
      <drainZonesShadow>
        <drainZoneShadow minCol="19244" maxCol="19244" />
        <drainZoneShadow minCol="82768" maxCol="82768" />
      </drainZonesShadow>
    </node>
    <node name="YDR061W::850804" nid="8271" row="602" minCol="11051" maxCol="41474" minColSha="19245" maxColSha="123968" color="EX-pale-red">
      <drainZones>
        <drainZone minCol="11051" maxCol="11051" />
        <drainZone minCol="41474" maxCol="41474" />
      </drainZones>
      <drainZonesShadow>
        <drainZoneShadow minCol="19245" maxCol="19245" />
        <drainZoneShadow minCol="82769" maxCol="82769" />
      </drainZonesShadow>
    </node>
    <node name="YIL001W::854862" nid="9936" row="603" minCol="11052" maxCol="41475" minColSha="19246" maxColSha="124811" color="EX-pale-cyan">
      <drainZones>
        <drainZone minCol="11052" maxCol="11052" />
        <drainZone minCol="41475" maxCol="41475" />
      </drainZones>
      <drainZonesShadow>
        <drainZoneShadow minCol="19246" maxCol="19246" />
        <drainZoneShadow minCol="82770" maxCol="82770" />
      </drainZonesShadow>
    </node>
    <node name="YIL151C::854905" nid="10020" row="604" minCol="11053" maxCol="41476" minColSha="19247" maxColSha="123969" color="EX-pale-yellow-green">
      <drainZones>
        <drainZone minCol="11053" maxCol="11053" />
        <drainZone minCol="41476" maxCol="41476" />
      </drainZones>
      <drainZonesShadow>
        <drainZoneShadow minCol="19247" maxCol="19247" />
        <drainZoneShadow minCol="82771" maxCol="82771" />
      </drainZonesShadow>
    </node>
    <node name="YKL100C::854800" nid="8697" row="605" minCol="11054" maxCol="41477" minColSha="19248" maxColSha="119235" color="EX-pale-purple">
      <drainZones>
        <drainZone minCol="11054" maxCol="11054" />
        <drainZone minCol="41477" maxCol="41477" />
      </drainZones>
      <drainZonesShadow>
        <drainZoneShadow minCol="19248" maxCol="19248" />
        <drainZoneShadow minCol="82772" maxCol="82772" />
      </drainZonesShadow>
    </node>
    <node name="YML131W::851057" nid="8829" row="606" minCol="11055" maxCol="41478" minColSha="19249" maxColSha="123970" color="EX-pale-magenta">
      <drainZones>
        <drainZone minCol="11055" maxCol="11055" />
        <drainZone minCol="41478" maxCol="41478" />
      </drainZones>
      <drainZonesShadow>
        <drainZoneShadow minCol="19249" maxCol="19249" />
        <drainZoneShadow minCol="82773" maxCol="82773" />
      </drainZonesShadow>
    </node>
    <node name="YMR185W::856396" nid="8325" row="607" minCol="11056" maxCol="41479" minColSha="19250" maxColSha="119236" color="EX-pale-red-orange">
      <drainZones>
        <drainZone minCol="11056" maxCol="11056" />
        <drainZone minCol="41479" maxCol="41479" />
      </drainZones>
      <drainZonesShadow>
        <drainZoneShadow minCol="19250" maxCol="19250" />
        <drainZoneShadow minCol="82774" maxCol="82774" />
      </drainZonesShadow>
    </node>
    <node name="YPL225W::851629" nid="8267" row="608" minCol="11057" maxCol="41480" minColSha="19251" maxColSha="123971" color="EX-blue">
      <drainZones>
        <drainZone minCol="11057" maxCol="11057" />
        <drainZone minCol="41480" maxCol="41480" />
      </drainZones>
      <drainZonesShadow>
        <drainZoneShadow minCol="19251" maxCol="19251" />
        <drainZoneShadow minCol="82775" maxCol="82775" />
      </drainZonesShadow>
    </node>
    <node name="HCR1::852560" nid="10227" row="609" minCol="32" maxCol="41482" minColSha="32" maxColSha="124828" color="EX-orange">
      <drainZones>
        <drainZone minCol="1569" maxCol="1575" />
        <drainZone minCol="11058" maxCol="11059" />
        <drainZone minCol="41481" maxCol="41482" />
      </drainZones>
      <drainZonesShadow>
        <drainZoneShadow minCol="1756" maxCol="1765" />
        <drainZoneShadow minCol="19252" maxCol="19254" />
        <drainZoneShadow minCol="82776" maxCol="82777" />
      </drainZonesShadow>
    </node>
    <node name="COG8::855372" nid="8592" row="610" minCol="58" maxCol="41484" minColSha="58" maxColSha="124854" color="EX-dark-cyan">
      <drainZones>
        <drainZone minCol="1576" maxCol="1577" />
        <drainZone minCol="11060" maxCol="11060" />
        <drainZone minCol="41483" maxCol="41484" />
      </drainZones>
      <drainZonesShadow>
        <drainZoneShadow minCol="1766" maxCol="1770" />
        <drainZoneShadow minCol="19255" maxCol="19257" />
        <drainZoneShadow minCol="82778" maxCol="82779" />
      </drainZonesShadow>
    </node>
    <node name="DCC1::855333" nid="8354" row="611" minCol="92" maxCol="41485" minColSha="92" maxColSha="124862" color="EX-red">
      <drainZones>
        <drainZone minCol="11061" maxCol="11061" />
        <drainZone minCol="41485" maxCol="41485" />
      </drainZones>
      <drainZonesShadow>
        <drainZoneShadow minCol="1771" maxCol="1771" />
        <drainZoneShadow minCol="19258" maxCol="19258" />
        <drainZoneShadow minCol="82780" maxCol="82780" />
      </drainZonesShadow>
    </node>
    <node name="ORC1::854710" nid="8516" row="612" minCol="106" maxCol="41487" minColSha="109" maxColSha="124896" color="EX-dark-orange">
      <drainZones>
        <drainZone minCol="1578" maxCol="1582" />
        <drainZone minCol="11062" maxCol="11064" />
        <drainZone minCol="41486" maxCol="41487" />
      </drainZones>
      <drainZonesShadow>
        <drainZoneShadow minCol="1772" maxCol="1777" />
        <drainZoneShadow minCol="19259" maxCol="19262" />
        <drainZoneShadow minCol="82781" maxCol="82782" />
      </drainZonesShadow>
    </node>
    <node name="GDH2::853170" nid="9513" row="613" minCol="127" maxCol="41488" minColSha="131" maxColSha="124912" color="EX-dark-gray-purple">
      <drainZones>
        <drainZone minCol="1583" maxCol="1583" />
        <drainZone minCol="11065" maxCol="11068" />
        <drainZone minCol="41488" maxCol="41488" />
      </drainZones>
      <drainZonesShadow>
        <drainZoneShadow minCol="1778" maxCol="1780" />
        <drainZoneShadow minCol="19263" maxCol="19267" />
        <drainZoneShadow minCol="82783" maxCol="82783" />
      </drainZonesShadow>
    </node>
    <node name="HRP1::852198" nid="9549" row="614" minCol="143" maxCol="41489" minColSha="147" maxColSha="124934" color="EX-cyan">
      <drainZones>
        <drainZone minCol="41489" maxCol="41489" />
      </drainZones>
      <drainZonesShadow>
        <drainZoneShadow minCol="1781" maxCol="1782" />
        <drainZoneShadow minCol="19268" maxCol="19269" />
        <drainZoneShadow minCol="82784" maxCol="82784" />
      </drainZonesShadow>
    </node>
    <node name="YOR352W::852621" nid="10413" row="615" minCol="1584" maxCol="41491" minColSha="1783" maxColSha="124960" color="EX-yellow-orange">
      <drainZones>
        <drainZone minCol="1584" maxCol="1584" />
        <drainZone minCol="41490" maxCol="41491" />
      </drainZones>
      <drainZonesShadow>
        <drainZoneShadow minCol="1783" maxCol="1783" />
        <drainZoneShadow minCol="19270" maxCol="19270" />
        <drainZoneShadow minCol="82785" maxCol="82786" />
      </drainZonesShadow>
    </node>
    <node name="UMP1::855795" nid="9034" row="616" minCol="1585" maxCol="41497" minColSha="1784" maxColSha="125044" color="EX-pure-blue">
      <drainZones>
        <drainZone minCol="1585" maxCol="1585" />
        <drainZone minCol="41492" maxCol="41497" />
      </drainZones>
      <drainZonesShadow>
        <drainZoneShadow minCol="1784" maxCol="1784" />
        <drainZoneShadow minCol="19271" maxCol="19271" />
        <drainZoneShadow minCol="82787" maxCol="82792" />
      </drainZonesShadow>
    </node>
    <node name="NSL1::855944" nid="9767" row="617" minCol="1586" maxCol="41498" minColSha="1785" maxColSha="124140" color="EX-dark-yellow-green">
      <drainZones>
        <drainZone minCol="1586" maxCol="1586" />
        <drainZone minCol="11069" maxCol="11070" />
        <drainZone minCol="41498" maxCol="41498" />
      </drainZones>
      <drainZonesShadow>
        <drainZoneShadow minCol="1785" maxCol="1785" />
        <drainZoneShadow minCol="19272" maxCol="19274" />
        <drainZoneShadow minCol="82793" maxCol="82793" />
      </drainZonesShadow>
    </node>
    <node name="TMA20::855688" nid="10089" row="618" minCol="1587" maxCol="41499" minColSha="1786" maxColSha="125052" color="EX-dark-magenta">
      <drainZones>
        <drainZone minCol="1587" maxCol="1587" />
        <drainZone minCol="41499" maxCol="41499" />
      </drainZones>
      <drainZonesShadow>
        <drainZoneShadow minCol="1786" maxCol="1786" />
        <drainZoneShadow minCol="19275" maxCol="19275" />
        <drainZoneShadow minCol="82794" maxCol="82794" />
      </drainZonesShadow>
    </node>
    <node name="HRD1::855557" nid="9886" row="619" minCol="1588" maxCol="41501" minColSha="1787" maxColSha="125093" color="EX-dark-green">
      <drainZones>
        <drainZone minCol="1588" maxCol="1589" />
        <drainZone minCol="41500" maxCol="41501" />
      </drainZones>
      <drainZonesShadow>
        <drainZoneShadow minCol="1787" maxCol="1788" />
        <drainZoneShadow minCol="19276" maxCol="19276" />
        <drainZoneShadow minCol="82795" maxCol="82796" />
      </drainZonesShadow>
    </node>
    <node name="NAT1::852024" nid="8891" row="620" minCol="1590" maxCol="41502" minColSha="1789" maxColSha="125102" color="EX-blue-magenta">
      <drainZones>
        <drainZone minCol="1590" maxCol="1590" />
        <drainZone minCol="11071" maxCol="11075" />
        <drainZone minCol="41502" maxCol="41502" />
      </drainZones>
      <drainZonesShadow>
        <drainZoneShadow minCol="1789" maxCol="1789" />
        <drainZoneShadow minCol="19277" maxCol="19283" />
        <drainZoneShadow minCol="82797" maxCol="82797" />
      </drainZonesShadow>
    </node>
    <node name="KKQ8::856022" nid="9866" row="621" minCol="1209" maxCol="41505" minColSha="1382" maxColSha="125176" color="EX-yellow-green">
      <drainZones>
        <drainZone minCol="11076" maxCol="11076" />
        <drainZone minCol="41503" maxCol="41505" />
      </drainZones>
      <drainZonesShadow>
        <drainZoneShadow minCol="1790" maxCol="1790" />
        <drainZoneShadow minCol="19284" maxCol="19284" />
        <drainZoneShadow minCol="82798" maxCol="82800" />
      </drainZonesShadow>
    </node>
    <node name="BLM10::850941" nid="9807" row="622" minCol="1351" maxCol="41508" minColSha="1530" maxColSha="125202" color="EX-magenta">
      <drainZones>
        <drainZone minCol="1591" maxCol="1592" />
        <drainZone minCol="11077" maxCol="11085" />
        <drainZone minCol="41506" maxCol="41508" />
      </drainZones>
      <drainZonesShadow>
        <drainZoneShadow minCol="1791" maxCol="1794" />
        <drainZoneShadow minCol="19285" maxCol="19295" />
        <drainZoneShadow minCol="82801" maxCol="82803" />
      </drainZonesShadow>
    </node>
    <node name="RVS167::856193" nid="8656" row="623" minCol="1593" maxCol="41509" minColSha="1795" maxColSha="125208" color="EX-green">
      <drainZones>
        <drainZone minCol="1593" maxCol="1594" />
        <drainZone minCol="11086" maxCol="11090" />
        <drainZone minCol="41509" maxCol="41509" />
      </drainZones>
      <drainZonesShadow>
        <drainZoneShadow minCol="1795" maxCol="1796" />
        <drainZoneShadow minCol="19296" maxCol="19301" />
        <drainZoneShadow minCol="82804" maxCol="82804" />
      </drainZonesShadow>
    </node>
    <node name="RET2::855059" nid="10084" row="624" minCol="1595" maxCol="41511" minColSha="1797" maxColSha="125246" color="EX-yellow">
      <drainZones>
        <drainZone minCol="1595" maxCol="1596" />
        <drainZone minCol="11091" maxCol="11093" />
        <drainZone minCol="41510" maxCol="41511" />
      </drainZones>
      <drainZonesShadow>
        <drainZoneShadow minCol="1797" maxCol="1798" />
        <drainZoneShadow minCol="19302" maxCol="19305" />
        <drainZoneShadow minCol="82805" maxCol="82806" />
      </drainZonesShadow>
    </node>
    <node name="GIM3::855163" nid="9927" row="625" minCol="1597" maxCol="41513" minColSha="1799" maxColSha="125289" color="EX-purple">
      <drainZones>
        <drainZone minCol="1597" maxCol="1598" />
        <drainZone minCol="11094" maxCol="11095" />
        <drainZone minCol="41512" maxCol="41513" />
      </drainZones>
      <drainZonesShadow>
        <drainZoneShadow minCol="1799" maxCol="1800" />
        <drainZoneShadow minCol="19306" maxCol="19308" />
        <drainZoneShadow minCol="82807" maxCol="82808" />
      </drainZonesShadow>
    </node>
    <node name="CMK2::855373" nid="10292" row="626" minCol="1599" maxCol="41515" minColSha="1801" maxColSha="125329" color="EX-dark-purple">
      <drainZones>
        <drainZone minCol="1599" maxCol="1599" />
        <drainZone minCol="41514" maxCol="41515" />
      </drainZones>
      <drainZonesShadow>
        <drainZoneShadow minCol="1801" maxCol="1801" />
        <drainZoneShadow minCol="19309" maxCol="19309" />
        <drainZoneShadow minCol="82809" maxCol="82810" />
      </drainZonesShadow>
    </node>
    <node name="POL2::854989" nid="9730" row="627" minCol="1600" maxCol="41525" minColSha="1802" maxColSha="125467" color="EX-dark-red">
      <drainZones>
        <drainZone minCol="1600" maxCol="1602" />
        <drainZone minCol="11096" maxCol="11099" />
        <drainZone minCol="41516" maxCol="41525" />
      </drainZones>
      <drainZonesShadow>
        <drainZoneShadow minCol="1802" maxCol="1804" />
        <drainZoneShadow minCol="19310" maxCol="19313" />
        <drainZoneShadow minCol="82811" maxCol="82820" />
      </drainZonesShadow>
    </node>
    <node name="GCD1::852500" nid="8782" row="628" minCol="1603" maxCol="41528" minColSha="1805" maxColSha="125509" color="EX-pale-green">
      <drainZones>
        <drainZone minCol="1603" maxCol="1609" />
        <drainZone minCol="11100" maxCol="11100" />
        <drainZone minCol="41526" maxCol="41528" />
      </drainZones>
      <drainZonesShadow>
        <drainZoneShadow minCol="1805" maxCol="1811" />
        <drainZoneShadow minCol="19314" maxCol="19314" />
        <drainZoneShadow minCol="82821" maxCol="82823" />
      </drainZonesShadow>
    </node>
    <node name="BET3::853451" nid="8547" row="629" minCol="1610" maxCol="41529" minColSha="1812" maxColSha="125524" color="EX-pale-blue">
      <drainZones>
        <drainZone minCol="1610" maxCol="1614" />
        <drainZone minCol="11101" maxCol="11104" />
        <drainZone minCol="41529" maxCol="41529" />
      </drainZones>
      <drainZonesShadow>
        <drainZoneShadow minCol="1812" maxCol="1816" />
        <drainZoneShadow minCol="19315" maxCol="19318" />
        <drainZoneShadow minCol="82824" maxCol="82824" />
      </drainZonesShadow>
    </node>
    <node name="TRS23::850341" nid="10333" row="630" minCol="1615" maxCol="41530" minColSha="1817" maxColSha="125525" color="EX-dark-tan">
      <drainZones>
        <drainZone minCol="1615" maxCol="1619" />
        <drainZone minCol="11105" maxCol="11107" />
        <drainZone minCol="41530" maxCol="41530" />
      </drainZones>
      <drainZonesShadow>
        <drainZoneShadow minCol="1817" maxCol="1821" />
        <drainZoneShadow minCol="19319" maxCol="19322" />
        <drainZoneShadow minCol="82825" maxCol="82825" />
      </drainZonesShadow>
    </node>
    <node name="GID8::854600" nid="8760" row="631" minCol="1620" maxCol="41534" minColSha="1822" maxColSha="125594" color="EX-pale-blue-magenta">
      <drainZones>
        <drainZone minCol="1620" maxCol="1623" />
        <drainZone minCol="11108" maxCol="11109" />
        <drainZone minCol="41531" maxCol="41534" />
      </drainZones>
      <drainZonesShadow>
        <drainZoneShadow minCol="1822" maxCol="1825" />
        <drainZoneShadow minCol="19323" maxCol="19324" />
        <drainZoneShadow minCol="82826" maxCol="82829" />
      </drainZonesShadow>
    </node>
    <node name="VPH2::856695" nid="9547" row="632" minCol="1624" maxCol="41540" minColSha="1826" maxColSha="125703" color="EX-pale-yellow orange">
      <drainZones>
        <drainZone minCol="1624" maxCol="1625" />
        <drainZone minCol="11110" maxCol="11110" />
        <drainZone minCol="41535" maxCol="41540" />
      </drainZones>
      <drainZonesShadow>
        <drainZoneShadow minCol="1826" maxCol="1827" />
        <drainZoneShadow minCol="19325" maxCol="19325" />
        <drainZoneShadow minCol="82830" maxCol="82835" />
      </drainZonesShadow>
    </node>
    <node name="YNL208W::852583" nid="8556" row="633" minCol="1626" maxCol="41544" minColSha="1828" maxColSha="125753" color="EX-medium-magenta">
      <drainZones>
        <drainZone minCol="1626" maxCol="1628" />
        <drainZone minCol="11111" maxCol="11112" />
        <drainZone minCol="41541" maxCol="41544" />
      </drainZones>
      <drainZonesShadow>
        <drainZoneShadow minCol="1828" maxCol="1830" />
        <drainZoneShadow minCol="19326" maxCol="19327" />
        <drainZoneShadow minCol="82836" maxCol="82839" />
      </drainZonesShadow>
    </node>
    <node name="SKI2::850344" nid="10410" row="634" minCol="1629" maxCol="41546" minColSha="1831" maxColSha="125786" color="EX-pale-red">
      <drainZones>
        <drainZone minCol="1629" maxCol="1631" />
        <drainZone minCol="11113" maxCol="11115" />
        <drainZone minCol="41545" maxCol="41546" />
      </drainZones>
      <drainZonesShadow>
        <drainZoneShadow minCol="1831" maxCol="1833" />
        <drainZoneShadow minCol="19328" maxCol="19330" />
        <drainZoneShadow minCol="82840" maxCol="82841" />
      </drainZonesShadow>
    </node>
    <node name="NSE4::1466523" nid="9330" row="635" minCol="1632" maxCol="41550" minColSha="1834" maxColSha="125830" color="EX-pale-cyan">
      <drainZones>
        <drainZone minCol="1632" maxCol="1632" />
        <drainZone minCol="11116" maxCol="11117" />
        <drainZone minCol="41547" maxCol="41550" />
      </drainZones>
      <drainZonesShadow>
        <drainZoneShadow minCol="1834" maxCol="1834" />
        <drainZoneShadow minCol="19331" maxCol="19332" />
        <drainZoneShadow minCol="82842" maxCol="82845" />
      </drainZonesShadow>
    </node>
    <node name="NSE3::853470" nid="9332" row="636" minCol="1633" maxCol="41551" minColSha="1835" maxColSha="123049" color="EX-pale-yellow-green">
      <drainZones>
        <drainZone minCol="1633" maxCol="1633" />
        <drainZone minCol="11118" maxCol="11118" />
        <drainZone minCol="41551" maxCol="41551" />
      </drainZones>
      <drainZonesShadow>
        <drainZoneShadow minCol="1835" maxCol="1835" />
        <drainZoneShadow minCol="19333" maxCol="19334" />
        <drainZoneShadow minCol="82846" maxCol="82846" />
      </drainZonesShadow>
    </node>
    <node name="PDR1::854644" nid="8764" row="637" minCol="1634" maxCol="41556" minColSha="1836" maxColSha="125898" color="EX-pale-purple">
      <drainZones>
        <drainZone minCol="1634" maxCol="1634" />
        <drainZone minCol="11119" maxCol="11119" />
        <drainZone minCol="41552" maxCol="41556" />
      </drainZones>
      <drainZonesShadow>
        <drainZoneShadow minCol="1836" maxCol="1836" />
        <drainZoneShadow minCol="19335" maxCol="19335" />
        <drainZoneShadow minCol="82847" maxCol="82851" />
      </drainZonesShadow>
    </node>
    <node name="ROT2::850907" nid="8422" row="638" minCol="1635" maxCol="41559" minColSha="1837" maxColSha="125968" color="EX-pale-magenta">
      <drainZones>
        <drainZone minCol="1635" maxCol="1635" />
        <drainZone minCol="11120" maxCol="11121" />
        <drainZone minCol="41557" maxCol="41559" />
      </drainZones>
      <drainZonesShadow>
        <drainZoneShadow minCol="1837" maxCol="1837" />
        <drainZoneShadow minCol="19336" maxCol="19337" />
        <drainZoneShadow minCol="82852" maxCol="82854" />
      </drainZonesShadow>
    </node>
    <node name="TVP23::855168" nid="9010" row="639" minCol="1636" maxCol="41562" minColSha="1838" maxColSha="126034" color="EX-pale-red-orange">
      <drainZones>
        <drainZone minCol="1636" maxCol="1636" />
        <drainZone minCol="11122" maxCol="11123" />
        <drainZone minCol="41560" maxCol="41562" />
      </drainZones>
      <drainZonesShadow>
        <drainZoneShadow minCol="1838" maxCol="1838" />
        <drainZoneShadow minCol="19338" maxCol="19339" />
        <drainZoneShadow minCol="82855" maxCol="82857" />
      </drainZonesShadow>
    </node>
    <node name="CNB1::853119" nid="8757" row="640" minCol="1637" maxCol="41565" minColSha="1839" maxColSha="126068" color="EX-blue">
      <drainZones>
        <drainZone minCol="1637" maxCol="1637" />
        <drainZone minCol="11124" maxCol="11124" />
        <drainZone minCol="41563" maxCol="41565" />
      </drainZones>
      <drainZonesShadow>
        <drainZoneShadow minCol="1839" maxCol="1839" />
        <drainZoneShadow minCol="19340" maxCol="19340" />
        <drainZoneShadow minCol="82858" maxCol="82860" />
      </drainZonesShadow>
    </node>
    <node name="OSH7::855037" nid="9094" row="641" minCol="1638" maxCol="41567" minColSha="1840" maxColSha="126107" color="EX-orange">
      <drainZones>
        <drainZone minCol="1638" maxCol="1638" />
        <drainZone minCol="11125" maxCol="11126" />
        <drainZone minCol="41566" maxCol="41567" />
      </drainZones>
      <drainZonesShadow>
        <drainZoneShadow minCol="1840" maxCol="1840" />
        <drainZoneShadow minCol="19341" maxCol="19342" />
        <drainZoneShadow minCol="82861" maxCol="82862" />
      </drainZonesShadow>
    </node>
    <node name="RAT1::853601" nid="10182" row="642" minCol="1639" maxCol="41568" minColSha="1841" maxColSha="126138" color="EX-dark-cyan">
      <drainZones>
        <drainZone minCol="1639" maxCol="1640" />
        <drainZone minCol="11127" maxCol="11128" />
        <drainZone minCol="41568" maxCol="41568" />
      </drainZones>
      <drainZonesShadow>
        <drainZoneShadow minCol="1841" maxCol="1842" />
        <drainZoneShadow minCol="19343" maxCol="19344" />
        <drainZoneShadow minCol="82863" maxCol="82863" />
      </drainZonesShadow>
    </node>
    <node name="RTT103::855467" nid="9025" row="643" minCol="1641" maxCol="41570" minColSha="1843" maxColSha="126169" color="EX-red">
      <drainZones>
        <drainZone minCol="1641" maxCol="1641" />
        <drainZone minCol="41569" maxCol="41570" />
      </drainZones>
      <drainZonesShadow>
        <drainZoneShadow minCol="1843" maxCol="1843" />
        <drainZoneShadow minCol="19345" maxCol="19345" />
        <drainZoneShadow minCol="82864" maxCol="82865" />
      </drainZonesShadow>
    </node>
    <node name="REB1::852219" nid="8800" row="644" minCol="1642" maxCol="41573" minColSha="1844" maxColSha="126206" color="EX-dark-orange">
      <drainZones>
        <drainZone minCol="1642" maxCol="1642" />
        <drainZone minCol="11129" maxCol="11129" />
        <drainZone minCol="41571" maxCol="41573" />
      </drainZones>
      <drainZonesShadow>
        <drainZoneShadow minCol="1844" maxCol="1844" />
        <drainZoneShadow minCol="19346" maxCol="19346" />
        <drainZoneShadow minCol="82866" maxCol="82868" />
      </drainZonesShadow>
    </node>
    <node name="DLD3::852414" nid="8522" row="645" minCol="1643" maxCol="41575" minColSha="1845" maxColSha="126238" color="EX-dark-gray-purple">
      <drainZones>
        <drainZone minCol="1643" maxCol="1643" />
        <drainZone minCol="11130" maxCol="11130" />
        <drainZone minCol="41574" maxCol="41575" />
      </drainZones>
      <drainZonesShadow>
        <drainZoneShadow minCol="1845" maxCol="1845" />
        <drainZoneShadow minCol="19347" maxCol="19347" />
        <drainZoneShadow minCol="82869" maxCol="82870" />
      </drainZonesShadow>
    </node>
    <node name="MAK10::851502" nid="9708" row="646" minCol="1644" maxCol="41577" minColSha="1846" maxColSha="126252" color="EX-cyan">
      <drainZones>
        <drainZone minCol="1644" maxCol="1644" />
        <drainZone minCol="11131" maxCol="11131" />
        <drainZone minCol="41576" maxCol="41577" />
      </drainZones>
      <drainZonesShadow>
        <drainZoneShadow minCol="1846" maxCol="1846" />
        <drainZoneShadow minCol="19348" maxCol="19348" />
        <drainZoneShadow minCol="82871" maxCol="82872" />
      </drainZonesShadow>
    </node>
    <node name="RNH1::853315" nid="9528" row="647" minCol="1645" maxCol="41578" minColSha="1847" maxColSha="126263" color="EX-yellow-orange">
      <drainZones>
        <drainZone minCol="1645" maxCol="1646" />
        <drainZone minCol="11132" maxCol="11132" />
        <drainZone minCol="41578" maxCol="41578" />
      </drainZones>
      <drainZonesShadow>
        <drainZoneShadow minCol="1847" maxCol="1848" />
        <drainZoneShadow minCol="19349" maxCol="19349" />
        <drainZoneShadow minCol="82873" maxCol="82873" />
      </drainZonesShadow>
    </node>
    <node name="UBP15::850644" nid="8438" row="648" minCol="1647" maxCol="41580" minColSha="1849" maxColSha="126269" color="EX-pure-blue">
      <drainZones>
        <drainZone minCol="1647" maxCol="1647" />
        <drainZone minCol="11133" maxCol="11133" />
        <drainZone minCol="41579" maxCol="41580" />
      </drainZones>
      <drainZonesShadow>
        <drainZoneShadow minCol="1849" maxCol="1849" />
        <drainZoneShadow minCol="19350" maxCol="19350" />
        <drainZoneShadow minCol="82874" maxCol="82875" />
      </drainZonesShadow>
    </node>
    <node name="BNI4::856080" nid="10301" row="649" minCol="1648" maxCol="41581" minColSha="1850" maxColSha="126289" color="EX-dark-yellow-green">
      <drainZones>
        <drainZone minCol="1648" maxCol="1648" />
        <drainZone minCol="11134" maxCol="11134" />
        <drainZone minCol="41581" maxCol="41581" />
      </drainZones>
      <drainZonesShadow>
        <drainZoneShadow minCol="1850" maxCol="1850" />
        <drainZoneShadow minCol="19351" maxCol="19351" />
        <drainZoneShadow minCol="82876" maxCol="82876" />
      </drainZonesShadow>
    </node>
    <node name="MLC2::851075" nid="10139" row="650" minCol="1649" maxCol="41582" minColSha="1851" maxColSha="125943" color="EX-dark-magenta">
      <drainZones>
        <drainZone minCol="1649" maxCol="1649" />
        <drainZone minCol="11135" maxCol="11135" />
        <drainZone minCol="41582" maxCol="41582" />
      </drainZones>
      <drainZonesShadow>
        <drainZoneShadow minCol="1851" maxCol="1851" />
        <drainZoneShadow minCol="19352" maxCol="19352" />
        <drainZoneShadow minCol="82877" maxCol="82877" />
      </drainZonesShadow>
    </node>
    <node name="RNA1::854831" nid="9030" row="651" minCol="1650" maxCol="41583" minColSha="1852" maxColSha="126304" color="EX-dark-green">
      <drainZones>
        <drainZone minCol="1650" maxCol="1650" />
        <drainZone minCol="11136" maxCol="11136" />
        <drainZone minCol="41583" maxCol="41583" />
      </drainZones>
      <drainZonesShadow>
        <drainZoneShadow minCol="1852" maxCol="1852" />
        <drainZoneShadow minCol="19353" maxCol="19353" />
        <drainZoneShadow minCol="82878" maxCol="82878" />
      </drainZonesShadow>
    </node>
    <node name="STI1::853724" nid="9569" row="652" minCol="1651" maxCol="41584" minColSha="1853" maxColSha="126324" color="EX-blue-magenta">
      <drainZones>
        <drainZone minCol="1651" maxCol="1651" />
        <drainZone minCol="11137" maxCol="11137" />
        <drainZone minCol="41584" maxCol="41584" />
      </drainZones>
      <drainZonesShadow>
        <drainZoneShadow minCol="1853" maxCol="1853" />
        <drainZoneShadow minCol="19354" maxCol="19354" />
        <drainZoneShadow minCol="82879" maxCol="82879" />
      </drainZonesShadow>
    </node>
    <node name="ELC1::852322" nid="8390" row="653" minCol="3" maxCol="41664" minColSha="3" maxColSha="127304" color="EX-yellow-green">
      <drainZones>
        <drainZone minCol="17353" maxCol="17398" />
        <drainZone minCol="41585" maxCol="41664" />
      </drainZones>
      <drainZonesShadow>
        <drainZoneShadow minCol="1854" maxCol="1854" />
        <drainZoneShadow minCol="33428" maxCol="33476" />
        <drainZoneShadow minCol="82880" maxCol="82959" />
      </drainZonesShadow>
    </node>
    <node name="UBA2::850816" nid="10256" row="654" minCol="6" maxCol="41665" minColSha="6" maxColSha="127307" color="EX-magenta">
      <drainZones>
        <drainZone minCol="17399" maxCol="17402" />
        <drainZone minCol="41665" maxCol="41665" />
      </drainZones>
      <drainZonesShadow>
        <drainZoneShadow minCol="1855" maxCol="1855" />
        <drainZoneShadow minCol="33477" maxCol="33480" />
        <drainZoneShadow minCol="82960" maxCol="82960" />
      </drainZonesShadow>
    </node>
    <node name="EFG1::851457" nid="9364" row="655" minCol="7" maxCol="41708" minColSha="7" maxColSha="127799" color="EX-green">
      <drainZones>
        <drainZone minCol="17403" maxCol="17416" />
        <drainZone minCol="41666" maxCol="41708" />
      </drainZones>
      <drainZonesShadow>
        <drainZoneShadow minCol="1856" maxCol="1856" />
        <drainZoneShadow minCol="33481" maxCol="33494" />
        <drainZoneShadow minCol="82961" maxCol="83003" />
      </drainZonesShadow>
    </node>
    <node name="SAH1::855081" nid="8218" row="656" minCol="9" maxCol="41744" minColSha="9" maxColSha="128392" color="EX-yellow">
      <drainZones>
        <drainZone minCol="17417" maxCol="17438" />
        <drainZone minCol="41709" maxCol="41744" />
      </drainZones>
      <drainZonesShadow>
        <drainZoneShadow minCol="1857" maxCol="1857" />
        <drainZoneShadow minCol="33495" maxCol="33517" />
        <drainZoneShadow minCol="83004" maxCol="83039" />
      </drainZonesShadow>
    </node>
    <node name="CHS1::852606" nid="10191" row="657" minCol="10" maxCol="41773" minColSha="10" maxColSha="128774" color="EX-purple">
      <drainZones>
        <drainZone minCol="1652" maxCol="1652" />
        <drainZone minCol="17439" maxCol="17497" />
        <drainZone minCol="41745" maxCol="41773" />
      </drainZones>
      <drainZonesShadow>
        <drainZoneShadow minCol="1858" maxCol="1859" />
        <drainZoneShadow minCol="33518" maxCol="33577" />
        <drainZoneShadow minCol="83040" maxCol="83068" />
      </drainZonesShadow>
    </node>
    <node name="YBR030W::853586" nid="10033" row="658" minCol="13" maxCol="41777" minColSha="13" maxColSha="128815" color="EX-dark-purple">
      <drainZones>
        <drainZone minCol="17498" maxCol="17501" />
        <drainZone minCol="41774" maxCol="41777" />
      </drainZones>
      <drainZonesShadow>
        <drainZoneShadow minCol="1860" maxCol="1860" />
        <drainZoneShadow minCol="33578" maxCol="33581" />
        <drainZoneShadow minCol="83069" maxCol="83072" />
      </drainZonesShadow>
    </node>
    <node name="MNL1::853303" nid="10152" row="659" minCol="14" maxCol="41807" minColSha="14" maxColSha="129072" color="EX-dark-red">
      <drainZones>
        <drainZone minCol="17502" maxCol="17548" />
        <drainZone minCol="41778" maxCol="41807" />
      </drainZones>
      <drainZonesShadow>
        <drainZoneShadow minCol="1861" maxCol="1861" />
        <drainZoneShadow minCol="33582" maxCol="33629" />
        <drainZoneShadow minCol="83073" maxCol="83102" />
      </drainZonesShadow>
    </node>
    <node name="PSD2::854446" nid="9675" row="660" minCol="15" maxCol="41813" minColSha="15" maxColSha="129146" color="EX-pale-green">
      <drainZones>
        <drainZone minCol="17549" maxCol="17607" />
        <drainZone minCol="41808" maxCol="41813" />
      </drainZones>
      <drainZonesShadow>
        <drainZoneShadow minCol="1862" maxCol="1862" />
        <drainZoneShadow minCol="33630" maxCol="33688" />
        <drainZoneShadow minCol="83103" maxCol="83108" />
      </drainZonesShadow>
    </node>
    <node name="SLU7::856848" nid="8736" row="661" minCol="16" maxCol="41837" minColSha="16" maxColSha="129494" color="EX-pale-blue">
      <drainZones>
        <drainZone minCol="17608" maxCol="17674" />
        <drainZone minCol="41814" maxCol="41837" />
      </drainZones>
      <drainZonesShadow>
        <drainZoneShadow minCol="1863" maxCol="1863" />
        <drainZoneShadow minCol="33689" maxCol="33758" />
        <drainZoneShadow minCol="83109" maxCol="83132" />
      </drainZonesShadow>
    </node>
    <node name="RAM2::850368" nid="9366" row="662" minCol="17" maxCol="41840" minColSha="17" maxColSha="129515" color="EX-dark-tan">
      <drainZones>
        <drainZone minCol="1653" maxCol="1653" />
        <drainZone minCol="17675" maxCol="17676" />
        <drainZone minCol="41838" maxCol="41840" />
      </drainZones>
      <drainZonesShadow>
        <drainZoneShadow minCol="1864" maxCol="1865" />
        <drainZoneShadow minCol="33759" maxCol="33760" />
        <drainZoneShadow minCol="83133" maxCol="83135" />
      </drainZonesShadow>
    </node>
    <node name="CYC8::855897" nid="8974" row="663" minCol="20" maxCol="41958" minColSha="20" maxColSha="130897" color="EX-pale-blue-magenta">
      <drainZones>
        <drainZone minCol="17677" maxCol="17747" />
        <drainZone minCol="41841" maxCol="41958" />
      </drainZones>
      <drainZonesShadow>
        <drainZoneShadow minCol="1866" maxCol="1866" />
        <drainZoneShadow minCol="33761" maxCol="33831" />
        <drainZoneShadow minCol="83136" maxCol="83253" />
      </drainZonesShadow>
    </node>
    <node name="FUR1::856081" nid="9401" row="664" minCol="21" maxCol="41999" minColSha="21" maxColSha="131403" color="EX-pale-yellow orange">
      <drainZones>
        <drainZone minCol="1654" maxCol="1654" />
        <drainZone minCol="17748" maxCol="17763" />
        <drainZone minCol="41959" maxCol="41999" />
      </drainZones>
      <drainZonesShadow>
        <drainZoneShadow minCol="1867" maxCol="1868" />
        <drainZoneShadow minCol="33832" maxCol="33850" />
        <drainZoneShadow minCol="83254" maxCol="83294" />
      </drainZonesShadow>
    </node>
    <node name="WHI2::853353" nid="8489" row="665" minCol="22" maxCol="42062" minColSha="22" maxColSha="132006" color="EX-medium-magenta">
      <drainZones>
        <drainZone minCol="1655" maxCol="1656" />
        <drainZone minCol="17764" maxCol="17798" />
        <drainZone minCol="42000" maxCol="42062" />
      </drainZones>
      <drainZonesShadow>
        <drainZoneShadow minCol="1869" maxCol="1871" />
        <drainZoneShadow minCol="33851" maxCol="33887" />
        <drainZoneShadow minCol="83295" maxCol="83357" />
      </drainZonesShadow>
    </node>
    <node name="EXO84::855911" nid="8993" row="666" minCol="25" maxCol="42123" minColSha="25" maxColSha="132377" color="EX-pale-red">
      <drainZones>
        <drainZone minCol="1657" maxCol="1658" />
        <drainZone minCol="17799" maxCol="17834" />
        <drainZone minCol="42063" maxCol="42123" />
      </drainZones>
      <drainZonesShadow>
        <drainZoneShadow minCol="1872" maxCol="1879" />
        <drainZoneShadow minCol="33888" maxCol="33934" />
        <drainZoneShadow minCol="83358" maxCol="83418" />
      </drainZonesShadow>
    </node>
    <node name="DAK1::851993" nid="8612" row="667" minCol="26" maxCol="42144" minColSha="26" maxColSha="132492" color="EX-pale-cyan">
      <drainZones>
        <drainZone minCol="17835" maxCol="17878" />
        <drainZone minCol="42124" maxCol="42144" />
      </drainZones>
      <drainZonesShadow>
        <drainZoneShadow minCol="1880" maxCol="1880" />
        <drainZoneShadow minCol="33935" maxCol="33979" />
        <drainZoneShadow minCol="83419" maxCol="83439" />
      </drainZonesShadow>
    </node>
    <node name="RAD26::851533" nid="8778" row="668" minCol="27" maxCol="42180" minColSha="27" maxColSha="132943" color="EX-pale-yellow-green">
      <drainZones>
        <drainZone minCol="17879" maxCol="17906" />
        <drainZone minCol="42145" maxCol="42180" />
      </drainZones>
      <drainZonesShadow>
        <drainZoneShadow minCol="1881" maxCol="1881" />
        <drainZoneShadow minCol="33980" maxCol="34008" />
        <drainZoneShadow minCol="83440" maxCol="83475" />
      </drainZonesShadow>
    </node>
    <node name="SUR4::852203" nid="10391" row="669" minCol="50" maxCol="42206" minColSha="50" maxColSha="133235" color="EX-pale-purple">
      <drainZones>
        <drainZone minCol="17907" maxCol="17942" />
        <drainZone minCol="42181" maxCol="42206" />
      </drainZones>
      <drainZonesShadow>
        <drainZoneShadow minCol="1882" maxCol="1882" />
        <drainZoneShadow minCol="34009" maxCol="34045" />
        <drainZoneShadow minCol="83476" maxCol="83501" />
      </drainZonesShadow>
    </node>
    <node name="SEC10::855470" nid="10193" row="670" minCol="68" maxCol="42288" minColSha="68" maxColSha="133810" color="EX-pale-magenta">
      <drainZones>
        <drainZone minCol="1659" maxCol="1659" />
        <drainZone minCol="17943" maxCol="17986" />
        <drainZone minCol="42207" maxCol="42288" />
      </drainZones>
      <drainZonesShadow>
        <drainZoneShadow minCol="1883" maxCol="1889" />
        <drainZoneShadow minCol="34046" maxCol="34096" />
        <drainZoneShadow minCol="83502" maxCol="83583" />
      </drainZonesShadow>
    </node>
    <node name="CHS5::852406" nid="9464" row="671" minCol="84" maxCol="42352" minColSha="84" maxColSha="134307" color="EX-pale-red-orange">
      <drainZones>
        <drainZone minCol="1660" maxCol="1660" />
        <drainZone minCol="17987" maxCol="18036" />
        <drainZone minCol="42289" maxCol="42352" />
      </drainZones>
      <drainZonesShadow>
        <drainZoneShadow minCol="1890" maxCol="1893" />
        <drainZoneShadow minCol="34097" maxCol="34148" />
        <drainZoneShadow minCol="83584" maxCol="83647" />
      </drainZonesShadow>
    </node>
    <node name="MDY2::855568" nid="9367" row="672" minCol="91" maxCol="42536" minColSha="91" maxColSha="136036" color="EX-blue">
      <drainZones>
        <drainZone minCol="1661" maxCol="1661" />
        <drainZone minCol="18037" maxCol="18093" />
        <drainZone minCol="42353" maxCol="42536" />
      </drainZones>
      <drainZonesShadow>
        <drainZoneShadow minCol="1894" maxCol="1895" />
        <drainZoneShadow minCol="34149" maxCol="34208" />
        <drainZoneShadow minCol="83648" maxCol="83831" />
      </drainZonesShadow>
    </node>
    <node name="YEL043W::854530" nid="9712" row="673" minCol="95" maxCol="42537" minColSha="95" maxColSha="132649" color="EX-orange">
      <drainZones>
        <drainZone minCol="18094" maxCol="18096" />
        <drainZone minCol="42537" maxCol="42537" />
      </drainZones>
      <drainZonesShadow>
        <drainZoneShadow minCol="1896" maxCol="1896" />
        <drainZoneShadow minCol="34209" maxCol="34211" />
        <drainZoneShadow minCol="83832" maxCol="83832" />
      </drainZonesShadow>
    </node>
    <node name="EMP47::856862" nid="9845" row="674" minCol="96" maxCol="42703" minColSha="96" maxColSha="137174" color="EX-dark-cyan">
      <drainZones>
        <drainZone minCol="1662" maxCol="1664" />
        <drainZone minCol="18097" maxCol="18184" />
        <drainZone minCol="42538" maxCol="42703" />
      </drainZones>
      <drainZonesShadow>
        <drainZoneShadow minCol="1897" maxCol="1901" />
        <drainZoneShadow minCol="34212" maxCol="34307" />
        <drainZoneShadow minCol="83833" maxCol="83998" />
      </drainZonesShadow>
    </node>
    <node name="VTC3::855782" nid="9048" row="675" minCol="101" maxCol="42718" minColSha="101" maxColSha="137291" color="EX-red">
      <drainZones>
        <drainZone minCol="18185" maxCol="18228" />
        <drainZone minCol="42704" maxCol="42718" />
      </drainZones>
      <drainZonesShadow>
        <drainZoneShadow minCol="1902" maxCol="1902" />
        <drainZoneShadow minCol="34308" maxCol="34352" />
        <drainZoneShadow minCol="83999" maxCol="84013" />
      </drainZonesShadow>
    </node>
    <node name="DSS4::852385" nid="10234" row="676" minCol="104" maxCol="42748" minColSha="104" maxColSha="137498" color="EX-dark-orange">
      <drainZones>
        <drainZone minCol="18229" maxCol="18246" />
        <drainZone minCol="42719" maxCol="42748" />
      </drainZones>
      <drainZonesShadow>
        <drainZoneShadow minCol="1903" maxCol="1903" />
        <drainZoneShadow minCol="34353" maxCol="34372" />
        <drainZoneShadow minCol="84014" maxCol="84043" />
      </drainZonesShadow>
    </node>
    <node name="CDC6::853475" nid="8898" row="677" minCol="159" maxCol="42800" minColSha="163" maxColSha="137728" color="EX-dark-gray-purple">
      <drainZones>
        <drainZone minCol="1665" maxCol="1666" />
        <drainZone minCol="18247" maxCol="18276" />
        <drainZone minCol="42749" maxCol="42800" />
      </drainZones>
      <drainZonesShadow>
        <drainZoneShadow minCol="1904" maxCol="1906" />
        <drainZoneShadow minCol="34373" maxCol="34404" />
        <drainZoneShadow minCol="84044" maxCol="84095" />
      </drainZonesShadow>
    </node>
    <node name="ERV29::856854" nid="8270" row="678" minCol="1538" maxCol="42842" minColSha="1725" maxColSha="138003" color="EX-cyan">
      <drainZones>
        <drainZone minCol="18277" maxCol="18303" />
        <drainZone minCol="42801" maxCol="42842" />
      </drainZones>
      <drainZonesShadow>
        <drainZoneShadow minCol="1907" maxCol="1907" />
        <drainZoneShadow minCol="34405" maxCol="34432" />
        <drainZoneShadow minCol="84096" maxCol="84137" />
      </drainZonesShadow>
    </node>
    <node name="DAM1::851996" nid="10371" row="679" minCol="1667" maxCol="42958" minColSha="1908" maxColSha="138945" color="EX-yellow-orange">
      <drainZones>
        <drainZone minCol="1667" maxCol="1672" />
        <drainZone minCol="18304" maxCol="18370" />
        <drainZone minCol="42843" maxCol="42958" />
      </drainZones>
      <drainZonesShadow>
        <drainZoneShadow minCol="1908" maxCol="1913" />
        <drainZoneShadow minCol="34433" maxCol="34504" />
        <drainZoneShadow minCol="84138" maxCol="84253" />
      </drainZonesShadow>
    </node>
    <node name="CDC26::853535" nid="8507" row="680" minCol="1673" maxCol="42971" minColSha="1914" maxColSha="139027" color="EX-pure-blue">
      <drainZones>
        <drainZone minCol="1673" maxCol="1674" />
        <drainZone minCol="18371" maxCol="18413" />
        <drainZone minCol="42959" maxCol="42971" />
      </drainZones>
      <drainZonesShadow>
        <drainZoneShadow minCol="1914" maxCol="1915" />
        <drainZoneShadow minCol="34505" maxCol="34549" />
        <drainZoneShadow minCol="84254" maxCol="84266" />
      </drainZonesShadow>
    </node>
    <node name="GPI8::852755" nid="9654" row="681" minCol="1675" maxCol="44627" minColSha="1916" maxColSha="147383" color="EX-dark-yellow-green">
      <drainZones>
        <drainZone minCol="1675" maxCol="1675" />
        <drainZone minCol="18414" maxCol="19147" />
        <drainZone minCol="42972" maxCol="44627" />
      </drainZones>
      <drainZonesShadow>
        <drainZoneShadow minCol="1916" maxCol="1916" />
        <drainZoneShadow minCol="34550" maxCol="35466" />
        <drainZoneShadow minCol="84267" maxCol="85922" />
      </drainZonesShadow>
    </node>
    <node name="HMS1::854664" nid="9741" row="682" minCol="1676" maxCol="44643" minColSha="1917" maxColSha="147493" color="EX-dark-magenta">
      <drainZones>
        <drainZone minCol="1676" maxCol="1676" />
        <drainZone minCol="19148" maxCol="19181" />
        <drainZone minCol="44628" maxCol="44643" />
      </drainZones>
      <drainZonesShadow>
        <drainZoneShadow minCol="1917" maxCol="1917" />
        <drainZoneShadow minCol="35467" maxCol="35501" />
        <drainZoneShadow minCol="85923" maxCol="85938" />
      </drainZonesShadow>
    </node>
    <node name="CLB3::856376" nid="10284" row="683" minCol="1677" maxCol="44671" minColSha="1918" maxColSha="147628" color="EX-dark-green">
      <drainZones>
        <drainZone minCol="1677" maxCol="1679" />
        <drainZone minCol="19182" maxCol="19198" />
        <drainZone minCol="44644" maxCol="44671" />
      </drainZones>
      <drainZonesShadow>
        <drainZoneShadow minCol="1918" maxCol="1920" />
        <drainZoneShadow minCol="35502" maxCol="35520" />
        <drainZoneShadow minCol="85939" maxCol="85966" />
      </drainZonesShadow>
    </node>
    <node name="ORC6::854795" nid="9379" row="684" minCol="107" maxCol="44673" minColSha="110" maxColSha="140010" color="EX-blue-magenta">
      <drainZones>
        <drainZone minCol="1680" maxCol="1682" />
        <drainZone minCol="19199" maxCol="19205" />
        <drainZone minCol="44672" maxCol="44673" />
      </drainZones>
      <drainZonesShadow>
        <drainZoneShadow minCol="1921" maxCol="1925" />
        <drainZoneShadow minCol="35521" maxCol="35527" />
        <drainZoneShadow minCol="85967" maxCol="85968" />
      </drainZonesShadow>
    </node>
    <node name="ORC2::855166" nid="10342" row="685" minCol="108" maxCol="44674" minColSha="111" maxColSha="124898" color="EX-yellow-green">
      <drainZones>
        <drainZone minCol="1683" maxCol="1686" />
        <drainZone minCol="19206" maxCol="19207" />
        <drainZone minCol="44674" maxCol="44674" />
      </drainZones>
      <drainZonesShadow>
        <drainZoneShadow minCol="1926" maxCol="1932" />
        <drainZoneShadow minCol="35528" maxCol="35530" />
        <drainZoneShadow minCol="85969" maxCol="85969" />
      </drainZonesShadow>
    </node>
    <node name="RFC2::854739" nid="9199" row="686" minCol="112" maxCol="44677" minColSha="115" maxColSha="147653" color="EX-magenta">
      <drainZones>
        <drainZone minCol="1687" maxCol="1690" />
        <drainZone minCol="19208" maxCol="19211" />
        <drainZone minCol="44675" maxCol="44677" />
      </drainZones>
      <drainZonesShadow>
        <drainZoneShadow minCol="1933" maxCol="1937" />
        <drainZoneShadow minCol="35531" maxCol="35534" />
        <drainZoneShadow minCol="85970" maxCol="85972" />
      </drainZonesShadow>
    </node>
    <node name="SRP68::854085" nid="9027" row="687" minCol="1691" maxCol="44740" minColSha="1938" maxColSha="147898" color="EX-green">
      <drainZones>
        <drainZone minCol="1691" maxCol="1697" />
        <drainZone minCol="19212" maxCol="19255" />
        <drainZone minCol="44678" maxCol="44740" />
      </drainZones>
      <drainZonesShadow>
        <drainZoneShadow minCol="1938" maxCol="1944" />
        <drainZoneShadow minCol="35535" maxCol="35580" />
        <drainZoneShadow minCol="85973" maxCol="86035" />
      </drainZonesShadow>
    </node>
    <node name="CKS1::853576" nid="9990" row="688" minCol="1677" maxCol="44782" minColSha="1918" maxColSha="148039" color="EX-yellow">
      <drainZones>
        <drainZone minCol="1698" maxCol="1705" />
        <drainZone minCol="19256" maxCol="19298" />
        <drainZone minCol="44741" maxCol="44782" />
      </drainZones>
      <drainZonesShadow>
        <drainZoneShadow minCol="1945" maxCol="1953" />
        <drainZoneShadow minCol="35581" maxCol="35626" />
        <drainZoneShadow minCol="86036" maxCol="86077" />
      </drainZonesShadow>
    </node>
    <node name="OCA5::853719" nid="9958" row="689" minCol="1706" maxCol="44805" minColSha="1954" maxColSha="148107" color="EX-purple">
      <drainZones>
        <drainZone minCol="1706" maxCol="1710" />
        <drainZone minCol="19299" maxCol="19329" />
        <drainZone minCol="44783" maxCol="44805" />
      </drainZones>
      <drainZonesShadow>
        <drainZoneShadow minCol="1954" maxCol="1958" />
        <drainZoneShadow minCol="35627" maxCol="35659" />
        <drainZoneShadow minCol="86078" maxCol="86100" />
      </drainZonesShadow>
    </node>
    <node name="MMS2::856845" nid="9354" row="690" minCol="116" maxCol="44807" minColSha="119" maxColSha="148116" color="EX-dark-purple">
      <drainZones>
        <drainZone minCol="1711" maxCol="1711" />
        <drainZone minCol="19330" maxCol="19332" />
        <drainZone minCol="44806" maxCol="44807" />
      </drainZones>
      <drainZonesShadow>
        <drainZoneShadow minCol="1959" maxCol="1960" />
        <drainZoneShadow minCol="35660" maxCol="35662" />
        <drainZoneShadow minCol="86101" maxCol="86102" />
      </drainZonesShadow>
    </node>
    <node name="SIP5::855200" nid="9356" row="691" minCol="117" maxCol="44809" minColSha="120" maxColSha="148117" color="EX-dark-red">
      <drainZones>
        <drainZone minCol="19333" maxCol="19333" />
        <drainZone minCol="44808" maxCol="44809" />
      </drainZones>
      <drainZonesShadow>
        <drainZoneShadow minCol="1961" maxCol="1962" />
        <drainZoneShadow minCol="35663" maxCol="35664" />
        <drainZoneShadow minCol="86103" maxCol="86104" />
      </drainZonesShadow>
    </node>
    <node name="SNF1::853886" nid="9387" row="692" minCol="1712" maxCol="44967" minColSha="1963" maxColSha="148363" color="EX-pale-green">
      <drainZones>
        <drainZone minCol="1712" maxCol="1717" />
        <drainZone minCol="19334" maxCol="19404" />
        <drainZone minCol="44810" maxCol="44967" />
      </drainZones>
      <drainZonesShadow>
        <drainZoneShadow minCol="1963" maxCol="1968" />
        <drainZoneShadow minCol="35665" maxCol="35745" />
        <drainZoneShadow minCol="86105" maxCol="86262" />
      </drainZonesShadow>
    </node>
    <node name="CIK1::852250" nid="10156" row="693" minCol="1718" maxCol="44996" minColSha="1969" maxColSha="148291" color="EX-pale-blue">
      <drainZones>
        <drainZone minCol="1718" maxCol="1718" />
        <drainZone minCol="19405" maxCol="19441" />
        <drainZone minCol="44968" maxCol="44996" />
      </drainZones>
      <drainZonesShadow>
        <drainZoneShadow minCol="1969" maxCol="1969" />
        <drainZoneShadow minCol="35746" maxCol="35784" />
        <drainZoneShadow minCol="86263" maxCol="86291" />
      </drainZonesShadow>
    </node>
    <node name="YPR091C::855793" nid="10271" row="694" minCol="118" maxCol="44997" minColSha="121" maxColSha="123397" color="EX-dark-tan">
      <drainZones>
        <drainZone minCol="44997" maxCol="44997" />
      </drainZones>
      <drainZonesShadow>
        <drainZoneShadow minCol="1970" maxCol="1970" />
        <drainZoneShadow minCol="35785" maxCol="35785" />
        <drainZoneShadow minCol="86292" maxCol="86292" />
      </drainZonesShadow>
    </node>
    <node name="NUP49::851677" nid="9409" row="695" minCol="1719" maxCol="45031" minColSha="1971" maxColSha="148466" color="EX-pale-blue-magenta">
      <drainZones>
        <drainZone minCol="1719" maxCol="1721" />
        <drainZone minCol="19442" maxCol="19466" />
        <drainZone minCol="44998" maxCol="45031" />
      </drainZones>
      <drainZonesShadow>
        <drainZoneShadow minCol="1971" maxCol="1973" />
        <drainZoneShadow minCol="35786" maxCol="35811" />
        <drainZoneShadow minCol="86293" maxCol="86326" />
      </drainZonesShadow>
    </node>
    <node name="COX9::853082" nid="8745" row="696" minCol="120" maxCol="45050" minColSha="123" maxColSha="148469" color="EX-pale-yellow orange">
      <drainZones>
        <drainZone minCol="1722" maxCol="1723" />
        <drainZone minCol="19467" maxCol="19472" />
        <drainZone minCol="45032" maxCol="45050" />
      </drainZones>
      <drainZonesShadow>
        <drainZoneShadow minCol="1974" maxCol="1976" />
        <drainZoneShadow minCol="35812" maxCol="35817" />
        <drainZoneShadow minCol="86327" maxCol="86345" />
      </drainZonesShadow>
    </node>
    <node name="COX5A::852676" nid="8747" row="697" minCol="121" maxCol="45064" minColSha="124" maxColSha="148470" color="EX-medium-magenta">
      <drainZones>
        <drainZone minCol="19473" maxCol="19478" />
        <drainZone minCol="45051" maxCol="45064" />
      </drainZones>
      <drainZonesShadow>
        <drainZoneShadow minCol="1977" maxCol="1978" />
        <drainZoneShadow minCol="35818" maxCol="35823" />
        <drainZoneShadow minCol="86346" maxCol="86359" />
      </drainZonesShadow>
    </node>
    <node name="MRPS5::854487" nid="8677" row="698" minCol="1724" maxCol="45095" minColSha="1979" maxColSha="148736" color="EX-pale-red">
      <drainZones>
        <drainZone minCol="1724" maxCol="1754" />
        <drainZone minCol="19479" maxCol="19586" />
        <drainZone minCol="45065" maxCol="45095" />
      </drainZones>
      <drainZonesShadow>
        <drainZoneShadow minCol="1979" maxCol="2009" />
        <drainZoneShadow minCol="35824" maxCol="35934" />
        <drainZoneShadow minCol="86360" maxCol="86390" />
      </drainZonesShadow>
    </node>
    <node name="CDC12::852276" nid="10037" row="699" minCol="865" maxCol="45177" minColSha="935" maxColSha="148937" color="EX-pale-cyan">
      <drainZones>
        <drainZone minCol="1755" maxCol="1756" />
        <drainZone minCol="19587" maxCol="19656" />
        <drainZone minCol="45096" maxCol="45177" />
      </drainZones>
      <drainZonesShadow>
        <drainZoneShadow minCol="2010" maxCol="2014" />
        <drainZoneShadow minCol="35935" maxCol="36015" />
        <drainZoneShadow minCol="86391" maxCol="86472" />
      </drainZonesShadow>
    </node>
    <node name="STT3::853792" nid="8695" row="700" minCol="123" maxCol="45178" minColSha="126" maxColSha="134377" color="EX-pale-yellow-green">
      <drainZones>
        <drainZone minCol="1757" maxCol="1757" />
        <drainZone minCol="19657" maxCol="19657" />
        <drainZone minCol="45178" maxCol="45178" />
      </drainZones>
      <drainZonesShadow>
        <drainZoneShadow minCol="2015" maxCol="2016" />
        <drainZoneShadow minCol="36016" maxCol="36016" />
        <drainZoneShadow minCol="86473" maxCol="86473" />
      </drainZonesShadow>
    </node>
    <node name="BUD32::850620" nid="9608" row="701" minCol="1758" maxCol="46418" minColSha="2017" maxColSha="151977" color="EX-pale-purple">
      <drainZones>
        <drainZone minCol="1758" maxCol="1761" />
        <drainZone minCol="19658" maxCol="20287" />
        <drainZone minCol="45179" maxCol="46418" />
      </drainZones>
      <drainZonesShadow>
        <drainZoneShadow minCol="2017" maxCol="2020" />
        <drainZoneShadow minCol="36017" maxCol="36729" />
        <drainZoneShadow minCol="86474" maxCol="87713" />
      </drainZonesShadow>
    </node>
    <node name="MSP1::850863" nid="9044" row="702" minCol="1762" maxCol="46446" minColSha="2021" maxColSha="152040" color="EX-pale-magenta">
      <drainZones>
        <drainZone minCol="1762" maxCol="1764" />
        <drainZone minCol="20288" maxCol="20320" />
        <drainZone minCol="46419" maxCol="46446" />
      </drainZones>
      <drainZonesShadow>
        <drainZoneShadow minCol="2021" maxCol="2023" />
        <drainZoneShadow minCol="36730" maxCol="36766" />
        <drainZoneShadow minCol="87714" maxCol="87741" />
      </drainZonesShadow>
    </node>
    <node name="PTC6::853668" nid="8456" row="703" minCol="162" maxCol="46470" minColSha="166" maxColSha="152052" color="EX-pale-red-orange">
      <drainZones>
        <drainZone minCol="1765" maxCol="1765" />
        <drainZone minCol="20321" maxCol="20347" />
        <drainZone minCol="46447" maxCol="46470" />
      </drainZones>
      <drainZonesShadow>
        <drainZoneShadow minCol="2024" maxCol="2025" />
        <drainZoneShadow minCol="36767" maxCol="36795" />
        <drainZoneShadow minCol="87742" maxCol="87765" />
      </drainZonesShadow>
    </node>
    <node name="SLN1::854142" nid="8350" row="704" minCol="1766" maxCol="46507" minColSha="2026" maxColSha="152063" color="EX-blue">
      <drainZones>
        <drainZone minCol="1766" maxCol="1766" />
        <drainZone minCol="20348" maxCol="20360" />
        <drainZone minCol="46471" maxCol="46507" />
      </drainZones>
      <drainZonesShadow>
        <drainZoneShadow minCol="2026" maxCol="2026" />
        <drainZoneShadow minCol="36796" maxCol="36812" />
        <drainZoneShadow minCol="87766" maxCol="87802" />
      </drainZonesShadow>
    </node>
    <node name="NDE2::854930" nid="10238" row="705" minCol="128" maxCol="46512" minColSha="132" maxColSha="152075" color="EX-orange">
      <drainZones>
        <drainZone minCol="20361" maxCol="20361" />
        <drainZone minCol="46508" maxCol="46512" />
      </drainZones>
      <drainZonesShadow>
        <drainZoneShadow minCol="2027" maxCol="2027" />
        <drainZoneShadow minCol="36813" maxCol="36816" />
        <drainZoneShadow minCol="87803" maxCol="87807" />
      </drainZonesShadow>
    </node>
    <node name="PST2::853137" nid="9891" row="706" minCol="130" maxCol="46514" minColSha="134" maxColSha="152110" color="EX-dark-cyan">
      <drainZones>
        <drainZone minCol="1767" maxCol="1768" />
        <drainZone minCol="20362" maxCol="20366" />
        <drainZone minCol="46513" maxCol="46514" />
      </drainZones>
      <drainZonesShadow>
        <drainZoneShadow minCol="2028" maxCol="2030" />
        <drainZoneShadow minCol="36817" maxCol="36821" />
        <drainZoneShadow minCol="87808" maxCol="87809" />
      </drainZonesShadow>
    </node>
    <node name="YCP4::855299" nid="9890" row="707" minCol="131" maxCol="46517" minColSha="135" maxColSha="133642" color="EX-red">
      <drainZones>
        <drainZone minCol="20367" maxCol="20367" />
        <drainZone minCol="46515" maxCol="46517" />
      </drainZones>
      <drainZonesShadow>
        <drainZoneShadow minCol="2031" maxCol="2032" />
        <drainZoneShadow minCol="36822" maxCol="36824" />
        <drainZoneShadow minCol="87810" maxCol="87812" />
      </drainZonesShadow>
    </node>
    <node name="MDS3::856089" nid="9607" row="708" minCol="1769" maxCol="46563" minColSha="2033" maxColSha="152191" color="EX-dark-orange">
      <drainZones>
        <drainZone minCol="1769" maxCol="1772" />
        <drainZone minCol="20368" maxCol="20413" />
        <drainZone minCol="46518" maxCol="46563" />
      </drainZones>
      <drainZonesShadow>
        <drainZoneShadow minCol="2033" maxCol="2036" />
        <drainZoneShadow minCol="36825" maxCol="36877" />
        <drainZoneShadow minCol="87813" maxCol="87858" />
      </drainZonesShadow>
    </node>
    <node name="TPK2::855182" nid="10350" row="709" minCol="133" maxCol="46564" minColSha="137" maxColSha="123128" color="EX-dark-gray-purple">
      <drainZones>
        <drainZone minCol="46564" maxCol="46564" />
      </drainZones>
      <drainZonesShadow>
        <drainZoneShadow minCol="2037" maxCol="2039" />
        <drainZoneShadow minCol="36878" maxCol="36878" />
        <drainZoneShadow minCol="87859" maxCol="87859" />
      </drainZonesShadow>
    </node>
    <node name="HIR3::856275" nid="8479" row="710" minCol="1773" maxCol="46645" minColSha="2040" maxColSha="152260" color="EX-cyan">
      <drainZones>
        <drainZone minCol="1773" maxCol="1776" />
        <drainZone minCol="20414" maxCol="20532" />
        <drainZone minCol="46565" maxCol="46645" />
      </drainZones>
      <drainZonesShadow>
        <drainZoneShadow minCol="2040" maxCol="2043" />
        <drainZoneShadow minCol="36879" maxCol="37005" />
        <drainZoneShadow minCol="87860" maxCol="87940" />
      </drainZonesShadow>
    </node>
    <node name="YMR031C::854175" nid="10556" row="711" minCol="134" maxCol="46660" minColSha="138" maxColSha="150363" color="EX-yellow-orange">
      <drainZones>
        <drainZone minCol="1777" maxCol="1778" />
        <drainZone minCol="20533" maxCol="20535" />
        <drainZone minCol="46646" maxCol="46660" />
      </drainZones>
      <drainZonesShadow>
        <drainZoneShadow minCol="2044" maxCol="2046" />
        <drainZoneShadow minCol="37006" maxCol="37009" />
        <drainZoneShadow minCol="87941" maxCol="87955" />
      </drainZonesShadow>
    </node>
    <node name="ATG14::855609" nid="9678" row="712" minCol="1779" maxCol="46679" minColSha="2047" maxColSha="152311" color="EX-pure-blue">
      <drainZones>
        <drainZone minCol="1779" maxCol="1779" />
        <drainZone minCol="20536" maxCol="20574" />
        <drainZone minCol="46661" maxCol="46679" />
      </drainZones>
      <drainZonesShadow>
        <drainZoneShadow minCol="2047" maxCol="2047" />
        <drainZoneShadow minCol="37010" maxCol="37052" />
        <drainZoneShadow minCol="87956" maxCol="87974" />
      </drainZonesShadow>
    </node>
    <node name="ELM1::850349" nid="10489" row="713" minCol="1780" maxCol="46698" minColSha="2048" maxColSha="152323" color="EX-dark-yellow-green">
      <drainZones>
        <drainZone minCol="1780" maxCol="1780" />
        <drainZone minCol="20575" maxCol="20599" />
        <drainZone minCol="46680" maxCol="46698" />
      </drainZones>
      <drainZonesShadow>
        <drainZoneShadow minCol="2048" maxCol="2048" />
        <drainZoneShadow minCol="37053" maxCol="37083" />
        <drainZoneShadow minCol="87975" maxCol="87993" />
      </drainZonesShadow>
    </node>
    <node name="PBP1::856383" nid="10222" row="714" minCol="140" maxCol="46700" minColSha="144" maxColSha="152335" color="EX-dark-magenta">
      <drainZones>
        <drainZone minCol="1781" maxCol="1781" />
        <drainZone minCol="20600" maxCol="20602" />
        <drainZone minCol="46699" maxCol="46700" />
      </drainZones>
      <drainZonesShadow>
        <drainZoneShadow minCol="2049" maxCol="2051" />
        <drainZoneShadow minCol="37084" maxCol="37086" />
        <drainZoneShadow minCol="87994" maxCol="87995" />
      </drainZonesShadow>
    </node>
    <node name="DIG1::853350" nid="9172" row="715" minCol="1484" maxCol="46769" minColSha="1666" maxColSha="152423" color="EX-dark-green">
      <drainZones>
        <drainZone minCol="1782" maxCol="1783" />
        <drainZone minCol="20603" maxCol="20666" />
        <drainZone minCol="46701" maxCol="46769" />
      </drainZones>
      <drainZonesShadow>
        <drainZoneShadow minCol="2052" maxCol="2055" />
        <drainZoneShadow minCol="37087" maxCol="37155" />
        <drainZoneShadow minCol="87996" maxCol="88064" />
      </drainZonesShadow>
    </node>
    <node name="HMT1::855953" nid="10511" row="716" minCol="142" maxCol="46798" minColSha="146" maxColSha="152444" color="EX-blue-magenta">
      <drainZones>
        <drainZone minCol="20667" maxCol="20694" />
        <drainZone minCol="46770" maxCol="46798" />
      </drainZones>
      <drainZonesShadow>
        <drainZoneShadow minCol="2056" maxCol="2057" />
        <drainZoneShadow minCol="37156" maxCol="37183" />
        <drainZoneShadow minCol="88065" maxCol="88093" />
      </drainZonesShadow>
    </node>
    <node name="MSB2::852797" nid="8746" row="717" minCol="1521" maxCol="46800" minColSha="1704" maxColSha="144066" color="EX-yellow-green">
      <drainZones>
        <drainZone minCol="20695" maxCol="20698" />
        <drainZone minCol="46799" maxCol="46800" />
      </drainZones>
      <drainZonesShadow>
        <drainZoneShadow minCol="2058" maxCol="2058" />
        <drainZoneShadow minCol="37184" maxCol="37189" />
        <drainZoneShadow minCol="88094" maxCol="88095" />
      </drainZonesShadow>
    </node>
    <node name="ERP2::851196" nid="9423" row="718" minCol="1784" maxCol="46811" minColSha="2059" maxColSha="152449" color="EX-magenta">
      <drainZones>
        <drainZone minCol="1784" maxCol="1786" />
        <drainZone minCol="20699" maxCol="20756" />
        <drainZone minCol="46801" maxCol="46811" />
      </drainZones>
      <drainZonesShadow>
        <drainZoneShadow minCol="2059" maxCol="2061" />
        <drainZoneShadow minCol="37190" maxCol="37252" />
        <drainZoneShadow minCol="88096" maxCol="88106" />
      </drainZonesShadow>
    </node>
    <node name="CHC1::853817" nid="10456" row="719" minCol="196" maxCol="46954" minColSha="200" maxColSha="152552" color="EX-green">
      <drainZones>
        <drainZone minCol="1787" maxCol="1788" />
        <drainZone minCol="20757" maxCol="20915" />
        <drainZone minCol="46812" maxCol="46954" />
      </drainZones>
      <drainZonesShadow>
        <drainZoneShadow minCol="2062" maxCol="2065" />
        <drainZoneShadow minCol="37253" maxCol="37422" />
        <drainZoneShadow minCol="88107" maxCol="88249" />
      </drainZonesShadow>
    </node>
    <node name="YLR072W::853926" nid="8751" row="720" minCol="145" maxCol="46955" minColSha="149" maxColSha="123129" color="EX-yellow">
      <drainZones>
        <drainZone minCol="20916" maxCol="20917" />
        <drainZone minCol="46955" maxCol="46955" />
      </drainZones>
      <drainZonesShadow>
        <drainZoneShadow minCol="2066" maxCol="2066" />
        <drainZoneShadow minCol="37423" maxCol="37424" />
        <drainZoneShadow minCol="88250" maxCol="88250" />
      </drainZonesShadow>
    </node>
    <node name="SSA1::850585" nid="9019" row="721" minCol="146" maxCol="47051" minColSha="150" maxColSha="152686" color="EX-purple">
      <drainZones>
        <drainZone minCol="20918" maxCol="20983" />
        <drainZone minCol="46956" maxCol="47051" />
      </drainZones>
      <drainZonesShadow>
        <drainZoneShadow minCol="2067" maxCol="2067" />
        <drainZoneShadow minCol="37425" maxCol="37497" />
        <drainZoneShadow minCol="88251" maxCol="88346" />
      </drainZonesShadow>
    </node>
    <node name="YMR259C::853628" nid="9727" row="722" minCol="1789" maxCol="47056" minColSha="2068" maxColSha="151491" color="EX-dark-purple">
      <drainZones>
        <drainZone minCol="1789" maxCol="1789" />
        <drainZone minCol="20984" maxCol="20987" />
        <drainZone minCol="47052" maxCol="47056" />
      </drainZones>
      <drainZonesShadow>
        <drainZoneShadow minCol="2068" maxCol="2068" />
        <drainZoneShadow minCol="37498" maxCol="37503" />
        <drainZoneShadow minCol="88347" maxCol="88351" />
      </drainZonesShadow>
    </node>
    <node name="CKI1::856236" nid="10183" row="723" minCol="1790" maxCol="47091" minColSha="2069" maxColSha="152729" color="EX-dark-red">
      <drainZones>
        <drainZone minCol="1790" maxCol="1790" />
        <drainZone minCol="20988" maxCol="21024" />
        <drainZone minCol="47057" maxCol="47091" />
      </drainZones>
      <drainZonesShadow>
        <drainZoneShadow minCol="2069" maxCol="2069" />
        <drainZoneShadow minCol="37504" maxCol="37543" />
        <drainZoneShadow minCol="88352" maxCol="88386" />
      </drainZonesShadow>
    </node>
    <node name="TFB2::855256" nid="8298" row="724" minCol="1791" maxCol="47128" minColSha="2070" maxColSha="152778" color="EX-pale-green">
      <drainZones>
        <drainZone minCol="1791" maxCol="1791" />
        <drainZone minCol="21025" maxCol="21048" />
        <drainZone minCol="47092" maxCol="47128" />
      </drainZones>
      <drainZonesShadow>
        <drainZoneShadow minCol="2070" maxCol="2070" />
        <drainZoneShadow minCol="37544" maxCol="37570" />
        <drainZoneShadow minCol="88387" maxCol="88423" />
      </drainZonesShadow>
    </node>
    <node name="DED81::855170" nid="10435" row="725" minCol="150" maxCol="47172" minColSha="154" maxColSha="152836" color="EX-pale-blue">
      <drainZones>
        <drainZone minCol="21049" maxCol="21064" />
        <drainZone minCol="47129" maxCol="47172" />
      </drainZones>
      <drainZonesShadow>
        <drainZoneShadow minCol="2071" maxCol="2071" />
        <drainZoneShadow minCol="37571" maxCol="37588" />
        <drainZoneShadow minCol="88424" maxCol="88467" />
      </drainZonesShadow>
    </node>
    <node name="ISN1::855136" nid="10009" row="726" minCol="153" maxCol="47209" minColSha="157" maxColSha="152840" color="EX-dark-tan">
      <drainZones>
        <drainZone minCol="21065" maxCol="21095" />
        <drainZone minCol="47173" maxCol="47209" />
      </drainZones>
      <drainZonesShadow>
        <drainZoneShadow minCol="2072" maxCol="2072" />
        <drainZoneShadow minCol="37589" maxCol="37626" />
        <drainZoneShadow minCol="88468" maxCol="88504" />
      </drainZonesShadow>
    </node>
    <node name="MMT1::856557" nid="8788" row="727" minCol="185" maxCol="47233" minColSha="189" maxColSha="152847" color="EX-pale-blue-magenta">
      <drainZones>
        <drainZone minCol="21096" maxCol="21122" />
        <drainZone minCol="47210" maxCol="47233" />
      </drainZones>
      <drainZonesShadow>
        <drainZoneShadow minCol="2073" maxCol="2073" />
        <drainZoneShadow minCol="37627" maxCol="37660" />
        <drainZoneShadow minCol="88505" maxCol="88528" />
      </drainZonesShadow>
    </node>
    <node name="CDC13::853729" nid="8730" row="728" minCol="1792" maxCol="47250" minColSha="2074" maxColSha="152841" color="EX-pale-yellow orange">
      <drainZones>
        <drainZone minCol="1792" maxCol="1792" />
        <drainZone minCol="21123" maxCol="21147" />
        <drainZone minCol="47234" maxCol="47250" />
      </drainZones>
      <drainZonesShadow>
        <drainZoneShadow minCol="2074" maxCol="2074" />
        <drainZoneShadow minCol="37661" maxCol="37692" />
        <drainZoneShadow minCol="88529" maxCol="88545" />
      </drainZonesShadow>
    </node>
    <node name="PEA2::851676" nid="10076" row="729" minCol="1793" maxCol="47307" minColSha="2075" maxColSha="152911" color="EX-medium-magenta">
      <drainZones>
        <drainZone minCol="1793" maxCol="1793" />
        <drainZone minCol="21148" maxCol="21202" />
        <drainZone minCol="47251" maxCol="47307" />
      </drainZones>
      <drainZonesShadow>
        <drainZoneShadow minCol="2075" maxCol="2075" />
        <drainZoneShadow minCol="37693" maxCol="37753" />
        <drainZoneShadow minCol="88546" maxCol="88602" />
      </drainZonesShadow>
    </node>
    <node name="ERG26::856924" nid="9847" row="730" minCol="157" maxCol="47352" minColSha="161" maxColSha="152914" color="EX-pale-red">
      <drainZones>
        <drainZone minCol="21203" maxCol="21252" />
        <drainZone minCol="47308" maxCol="47352" />
      </drainZones>
      <drainZonesShadow>
        <drainZoneShadow minCol="2076" maxCol="2076" />
        <drainZoneShadow minCol="37754" maxCol="37812" />
        <drainZoneShadow minCol="88603" maxCol="88647" />
      </drainZonesShadow>
    </node>
    <node name="KRS1::853271" nid="9764" row="731" minCol="1794" maxCol="47388" minColSha="2077" maxColSha="152915" color="EX-pale-cyan">
      <drainZones>
        <drainZone minCol="1794" maxCol="1794" />
        <drainZone minCol="21253" maxCol="21299" />
        <drainZone minCol="47353" maxCol="47388" />
      </drainZones>
      <drainZonesShadow>
        <drainZoneShadow minCol="2077" maxCol="2077" />
        <drainZoneShadow minCol="37813" maxCol="37867" />
        <drainZoneShadow minCol="88648" maxCol="88683" />
      </drainZonesShadow>
    </node>
    <node name="PHO85::855998" nid="9887" row="732" minCol="161" maxCol="47442" minColSha="165" maxColSha="152983" color="EX-pale-yellow-green">
      <drainZones>
        <drainZone minCol="1795" maxCol="1797" />
        <drainZone minCol="21300" maxCol="21365" />
        <drainZone minCol="47389" maxCol="47442" />
      </drainZones>
      <drainZonesShadow>
        <drainZoneShadow minCol="2078" maxCol="2081" />
        <drainZoneShadow minCol="37868" maxCol="37938" />
        <drainZoneShadow minCol="88684" maxCol="88737" />
      </drainZonesShadow>
    </node>
    <node name="FYV8::852740" nid="8743" row="733" minCol="163" maxCol="47500" minColSha="167" maxColSha="153044" color="EX-pale-purple">
      <drainZones>
        <drainZone minCol="1798" maxCol="1798" />
        <drainZone minCol="21366" maxCol="21422" />
        <drainZone minCol="47443" maxCol="47500" />
      </drainZones>
      <drainZonesShadow>
        <drainZoneShadow minCol="2082" maxCol="2083" />
        <drainZoneShadow minCol="37939" maxCol="38005" />
        <drainZoneShadow minCol="88738" maxCol="88795" />
      </drainZonesShadow>
    </node>
    <node name="LSB5::854543" nid="8789" row="734" minCol="1799" maxCol="47521" minColSha="2084" maxColSha="153050" color="EX-pale-magenta">
      <drainZones>
        <drainZone minCol="1799" maxCol="1799" />
        <drainZone minCol="21423" maxCol="21471" />
        <drainZone minCol="47501" maxCol="47521" />
      </drainZones>
      <drainZonesShadow>
        <drainZoneShadow minCol="2084" maxCol="2084" />
        <drainZoneShadow minCol="38006" maxCol="38063" />
        <drainZoneShadow minCol="88796" maxCol="88816" />
      </drainZonesShadow>
    </node>
    <node name="RTG1::853472" nid="8907" row="735" minCol="165" maxCol="47527" minColSha="169" maxColSha="151325" color="EX-pale-red-orange">
      <drainZones>
        <drainZone minCol="1800" maxCol="1801" />
        <drainZone minCol="21472" maxCol="21475" />
        <drainZone minCol="47522" maxCol="47527" />
      </drainZones>
      <drainZonesShadow>
        <drainZoneShadow minCol="2085" maxCol="2087" />
        <drainZoneShadow minCol="38064" maxCol="38068" />
        <drainZoneShadow minCol="88817" maxCol="88822" />
      </drainZonesShadow>
    </node>
    <node name="YOL087C::856802" nid="9935" row="736" minCol="168" maxCol="47531" minColSha="172" maxColSha="146399" color="EX-blue">
      <drainZones>
        <drainZone minCol="21476" maxCol="21478" />
        <drainZone minCol="47528" maxCol="47531" />
      </drainZones>
      <drainZonesShadow>
        <drainZoneShadow minCol="2088" maxCol="2088" />
        <drainZoneShadow minCol="38069" maxCol="38072" />
        <drainZoneShadow minCol="88823" maxCol="88826" />
      </drainZonesShadow>
    </node>
    <node name="HSE1::850395" nid="10528" row="737" minCol="169" maxCol="47556" minColSha="173" maxColSha="152537" color="EX-orange">
      <drainZones>
        <drainZone minCol="1802" maxCol="1802" />
        <drainZone minCol="21479" maxCol="21520" />
        <drainZone minCol="47532" maxCol="47556" />
      </drainZones>
      <drainZonesShadow>
        <drainZoneShadow minCol="2089" maxCol="2090" />
        <drainZoneShadow minCol="38073" maxCol="38117" />
        <drainZoneShadow minCol="88827" maxCol="88851" />
      </drainZonesShadow>
    </node>
    <node name="GDB1::852695" nid="10017" row="738" minCol="173" maxCol="47706" minColSha="177" maxColSha="153205" color="EX-dark-cyan">
      <drainZones>
        <drainZone minCol="1803" maxCol="1804" />
        <drainZone minCol="21521" maxCol="21577" />
        <drainZone minCol="47557" maxCol="47706" />
      </drainZones>
      <drainZonesShadow>
        <drainZoneShadow minCol="2091" maxCol="2093" />
        <drainZoneShadow minCol="38118" maxCol="38182" />
        <drainZoneShadow minCol="88852" maxCol="89001" />
      </drainZonesShadow>
    </node>
    <node name="CDC53::853479" nid="8804" row="739" minCol="1301" maxCol="47742" minColSha="1475" maxColSha="153267" color="EX-red">
      <drainZones>
        <drainZone minCol="1805" maxCol="1810" />
        <drainZone minCol="21578" maxCol="21611" />
        <drainZone minCol="47707" maxCol="47742" />
      </drainZones>
      <drainZonesShadow>
        <drainZoneShadow minCol="2094" maxCol="2102" />
        <drainZoneShadow minCol="38183" maxCol="38221" />
        <drainZoneShadow minCol="89002" maxCol="89037" />
      </drainZonesShadow>
    </node>
    <node name="GTR2::852193" nid="8327" row="740" minCol="174" maxCol="47778" minColSha="178" maxColSha="153314" color="EX-dark-orange">
      <drainZones>
        <drainZone minCol="1811" maxCol="1812" />
        <drainZone minCol="21612" maxCol="21635" />
        <drainZone minCol="47743" maxCol="47778" />
      </drainZones>
      <drainZonesShadow>
        <drainZoneShadow minCol="2103" maxCol="2106" />
        <drainZoneShadow minCol="38222" maxCol="38249" />
        <drainZoneShadow minCol="89038" maxCol="89073" />
      </drainZonesShadow>
    </node>
    <node name="MAP2::850455" nid="9555" row="741" minCol="1813" maxCol="47797" minColSha="2107" maxColSha="151524" color="EX-dark-gray-purple">
      <drainZones>
        <drainZone minCol="1813" maxCol="1813" />
        <drainZone minCol="21636" maxCol="21669" />
        <drainZone minCol="47779" maxCol="47797" />
      </drainZones>
      <drainZonesShadow>
        <drainZoneShadow minCol="2107" maxCol="2107" />
        <drainZoneShadow minCol="38250" maxCol="38291" />
        <drainZoneShadow minCol="89074" maxCol="89092" />
      </drainZonesShadow>
    </node>
    <node name="YLL032C::854842" nid="8216" row="742" minCol="175" maxCol="47799" minColSha="179" maxColSha="148497" color="EX-cyan">
      <drainZones>
        <drainZone minCol="21670" maxCol="21672" />
        <drainZone minCol="47798" maxCol="47799" />
      </drainZones>
      <drainZonesShadow>
        <drainZoneShadow minCol="2108" maxCol="2108" />
        <drainZoneShadow minCol="38292" maxCol="38295" />
        <drainZoneShadow minCol="89093" maxCol="89094" />
      </drainZonesShadow>
    </node>
    <node name="SAF1::850366" nid="8300" row="743" minCol="176" maxCol="47826" minColSha="180" maxColSha="153340" color="EX-yellow-orange">
      <drainZones>
        <drainZone minCol="21673" maxCol="21698" />
        <drainZone minCol="47800" maxCol="47826" />
      </drainZones>
      <drainZonesShadow>
        <drainZoneShadow minCol="2109" maxCol="2109" />
        <drainZoneShadow minCol="38296" maxCol="38324" />
        <drainZoneShadow minCol="89095" maxCol="89121" />
      </drainZonesShadow>
    </node>
    <node name="MET18::850568" nid="8242" row="744" minCol="1814" maxCol="47954" minColSha="2110" maxColSha="153411" color="EX-pure-blue">
      <drainZones>
        <drainZone minCol="1814" maxCol="1817" />
        <drainZone minCol="21699" maxCol="21743" />
        <drainZone minCol="47827" maxCol="47954" />
      </drainZones>
      <drainZonesShadow>
        <drainZoneShadow minCol="2110" maxCol="2113" />
        <drainZoneShadow minCol="38325" maxCol="38378" />
        <drainZoneShadow minCol="89122" maxCol="89249" />
      </drainZonesShadow>
    </node>
    <node name="VPS4::855724" nid="10016" row="745" minCol="180" maxCol="47957" minColSha="184" maxColSha="153414" color="EX-dark-yellow-green">
      <drainZones>
        <drainZone minCol="1818" maxCol="1818" />
        <drainZone minCol="21744" maxCol="21746" />
        <drainZone minCol="47955" maxCol="47957" />
      </drainZones>
      <drainZonesShadow>
        <drainZoneShadow minCol="2114" maxCol="2115" />
        <drainZoneShadow minCol="38379" maxCol="38381" />
        <drainZoneShadow minCol="89250" maxCol="89252" />
      </drainZonesShadow>
    </node>
    <node name="YLR345W::852358" nid="10260" row="746" minCol="182" maxCol="47958" minColSha="186" maxColSha="142184" color="EX-dark-magenta">
      <drainZones>
        <drainZone minCol="1819" maxCol="1819" />
        <drainZone minCol="47958" maxCol="47958" />
      </drainZones>
      <drainZonesShadow>
        <drainZoneShadow minCol="2116" maxCol="2117" />
        <drainZoneShadow minCol="38382" maxCol="38383" />
        <drainZoneShadow minCol="89253" maxCol="89253" />
      </drainZonesShadow>
    </node>
    <node name="ECM30::851019" nid="8439" row="747" minCol="1647" maxCol="47988" minColSha="1849" maxColSha="153397" color="EX-dark-green">
      <drainZones>
        <drainZone minCol="21747" maxCol="21765" />
        <drainZone minCol="47959" maxCol="47988" />
      </drainZones>
      <drainZonesShadow>
        <drainZoneShadow minCol="2118" maxCol="2118" />
        <drainZoneShadow minCol="38384" maxCol="38409" />
        <drainZoneShadow minCol="89254" maxCol="89283" />
      </drainZonesShadow>
    </node>
    <node name="SUR7::856387" nid="9765" row="748" minCol="184" maxCol="48016" minColSha="188" maxColSha="151830" color="EX-blue-magenta">
      <drainZones>
        <drainZone minCol="21766" maxCol="21782" />
        <drainZone minCol="47989" maxCol="48016" />
      </drainZones>
      <drainZonesShadow>
        <drainZoneShadow minCol="2119" maxCol="2119" />
        <drainZoneShadow minCol="38410" maxCol="38432" />
        <drainZoneShadow minCol="89284" maxCol="89311" />
      </drainZonesShadow>
    </node>
    <node name="OYE2::855268" nid="9510" row="749" minCol="187" maxCol="48019" minColSha="191" maxColSha="153418" color="EX-yellow-green">
      <drainZones>
        <drainZone minCol="1820" maxCol="1821" />
        <drainZone minCol="21783" maxCol="21785" />
        <drainZone minCol="48017" maxCol="48019" />
      </drainZones>
      <drainZonesShadow>
        <drainZoneShadow minCol="2120" maxCol="2122" />
        <drainZoneShadow minCol="38433" maxCol="38436" />
        <drainZoneShadow minCol="89312" maxCol="89314" />
      </drainZonesShadow>
    </node>
    <node name="GIR2::852334" nid="9508" row="750" minCol="189" maxCol="48020" minColSha="193" maxColSha="150072" color="EX-magenta">
      <drainZones>
        <drainZone minCol="21786" maxCol="21788" />
        <drainZone minCol="48020" maxCol="48020" />
      </drainZones>
      <drainZonesShadow>
        <drainZoneShadow minCol="2123" maxCol="2123" />
        <drainZoneShadow minCol="38437" maxCol="38440" />
        <drainZoneShadow minCol="89315" maxCol="89315" />
      </drainZonesShadow>
    </node>
    <node name="RNH202::852466" nid="9150" row="751" minCol="192" maxCol="48022" minColSha="196" maxColSha="143770" color="EX-green">
      <drainZones>
        <drainZone minCol="21789" maxCol="21791" />
        <drainZone minCol="48021" maxCol="48022" />
      </drainZones>
      <drainZonesShadow>
        <drainZoneShadow minCol="2124" maxCol="2124" />
        <drainZoneShadow minCol="38441" maxCol="38444" />
        <drainZoneShadow minCol="89316" maxCol="89317" />
      </drainZonesShadow>
    </node>
    <node name="SEN54::853812" nid="10215" row="752" minCol="193" maxCol="48023" minColSha="197" maxColSha="146681" color="EX-yellow">
      <drainZones>
        <drainZone minCol="1822" maxCol="1822" />
        <drainZone minCol="21792" maxCol="21794" />
        <drainZone minCol="48023" maxCol="48023" />
      </drainZones>
      <drainZonesShadow>
        <drainZoneShadow minCol="2125" maxCol="2126" />
        <drainZoneShadow minCol="38445" maxCol="38448" />
        <drainZoneShadow minCol="89318" maxCol="89318" />
      </drainZonesShadow>
    </node>
    <node name="SPN1::851391" nid="10470" row="753" minCol="195" maxCol="48035" minColSha="199" maxColSha="153428" color="EX-purple">
      <drainZones>
        <drainZone minCol="21795" maxCol="21795" />
        <drainZone minCol="48024" maxCol="48035" />
      </drainZones>
      <drainZonesShadow>
        <drainZoneShadow minCol="2127" maxCol="2127" />
        <drainZoneShadow minCol="38449" maxCol="38451" />
        <drainZoneShadow minCol="89319" maxCol="89330" />
      </drainZonesShadow>
    </node>
    <node name="SMC5::851279" nid="8313" row="754" minCol="1632" maxCol="48069" minColSha="1834" maxColSha="153449" color="EX-dark-purple">
      <drainZones>
        <drainZone minCol="1823" maxCol="1824" />
        <drainZone minCol="21796" maxCol="21815" />
        <drainZone minCol="48036" maxCol="48069" />
      </drainZones>
      <drainZonesShadow>
        <drainZoneShadow minCol="2128" maxCol="2131" />
        <drainZoneShadow minCol="38452" maxCol="38475" />
        <drainZoneShadow minCol="89331" maxCol="89364" />
      </drainZonesShadow>
    </node>
    <node name="TEX1::852724" nid="8273" row="755" minCol="1427" maxCol="48094" minColSha="1607" maxColSha="153473" color="EX-dark-red">
      <drainZones>
        <drainZone minCol="1825" maxCol="1830" />
        <drainZone minCol="21816" maxCol="21832" />
        <drainZone minCol="48070" maxCol="48094" />
      </drainZones>
      <drainZonesShadow>
        <drainZoneShadow minCol="2132" maxCol="2138" />
        <drainZoneShadow minCol="38476" maxCol="38496" />
        <drainZoneShadow minCol="89365" maxCol="89389" />
      </drainZonesShadow>
    </node>
    <node name="MET13::854503" nid="10402" row="756" minCol="204" maxCol="48112" minColSha="208" maxColSha="147780" color="EX-pale-green">
      <drainZones>
        <drainZone minCol="1831" maxCol="1831" />
        <drainZone minCol="21833" maxCol="21860" />
        <drainZone minCol="48095" maxCol="48112" />
      </drainZones>
      <drainZonesShadow>
        <drainZoneShadow minCol="2139" maxCol="2140" />
        <drainZoneShadow minCol="38497" maxCol="38527" />
        <drainZoneShadow minCol="89390" maxCol="89407" />
      </drainZonesShadow>
    </node>
    <node name="BUD6::851666" nid="10075" row="757" minCol="207" maxCol="48122" minColSha="211" maxColSha="151436" color="EX-pale-blue">
      <drainZones>
        <drainZone minCol="21861" maxCol="21862" />
        <drainZone minCol="48113" maxCol="48122" />
      </drainZones>
      <drainZonesShadow>
        <drainZoneShadow minCol="2141" maxCol="2141" />
        <drainZoneShadow minCol="38528" maxCol="38531" />
        <drainZoneShadow minCol="89408" maxCol="89417" />
      </drainZonesShadow>
    </node>
    <node name="PYC2::851504" nid="9979" row="758" minCol="208" maxCol="48151" minColSha="212" maxColSha="150738" color="EX-dark-tan">
      <drainZones>
        <drainZone minCol="1832" maxCol="1832" />
        <drainZone minCol="21863" maxCol="21919" />
        <drainZone minCol="48123" maxCol="48151" />
      </drainZones>
      <drainZonesShadow>
        <drainZoneShadow minCol="2142" maxCol="2143" />
        <drainZoneShadow minCol="38532" maxCol="38596" />
        <drainZoneShadow minCol="89418" maxCol="89446" />
      </drainZonesShadow>
    </node>
    <node name="LSB3::851733" nid="8680" row="759" minCol="209" maxCol="48171" minColSha="213" maxColSha="153497" color="EX-pale-blue-magenta">
      <drainZones>
        <drainZone minCol="1833" maxCol="1835" />
        <drainZone minCol="21920" maxCol="21943" />
        <drainZone minCol="48152" maxCol="48171" />
      </drainZones>
      <drainZonesShadow>
        <drainZoneShadow minCol="2144" maxCol="2147" />
        <drainZoneShadow minCol="38597" maxCol="38625" />
        <drainZoneShadow minCol="89447" maxCol="89466" />
      </drainZonesShadow>
    </node>
    <node name="ERV41::852457" nid="9421" row="760" minCol="1635" maxCol="48400" minColSha="1837" maxColSha="153741" color="EX-pale-yellow orange">
      <drainZones>
        <drainZone minCol="1836" maxCol="1838" />
        <drainZone minCol="21944" maxCol="22026" />
        <drainZone minCol="48172" maxCol="48400" />
      </drainZones>
      <drainZonesShadow>
        <drainZoneShadow minCol="2148" maxCol="2151" />
        <drainZoneShadow minCol="38626" maxCol="38720" />
        <drainZoneShadow minCol="89467" maxCol="89695" />
      </drainZonesShadow>
    </node>
    <node name="CDC34::851159" nid="10111" row="761" minCol="1805" maxCol="48414" minColSha="2097" maxColSha="153756" color="EX-medium-magenta">
      <drainZones>
        <drainZone minCol="1839" maxCol="1840" />
        <drainZone minCol="22027" maxCol="22070" />
        <drainZone minCol="48401" maxCol="48414" />
      </drainZones>
      <drainZonesShadow>
        <drainZoneShadow minCol="2152" maxCol="2154" />
        <drainZoneShadow minCol="38721" maxCol="38770" />
        <drainZoneShadow minCol="89696" maxCol="89709" />
      </drainZonesShadow>
    </node>
    <node name="CYK3::855224" nid="8832" row="762" minCol="1841" maxCol="48479" minColSha="2155" maxColSha="153796" color="EX-pale-red">
      <drainZones>
        <drainZone minCol="1841" maxCol="1842" />
        <drainZone minCol="22071" maxCol="22148" />
        <drainZone minCol="48415" maxCol="48479" />
      </drainZones>
      <drainZonesShadow>
        <drainZoneShadow minCol="2155" maxCol="2156" />
        <drainZoneShadow minCol="38771" maxCol="38855" />
        <drainZoneShadow minCol="89710" maxCol="89774" />
      </drainZonesShadow>
    </node>
    <node name="GPT2::852021" nid="9642" row="763" minCol="408" maxCol="48497" minColSha="418" maxColSha="153809" color="EX-pale-cyan">
      <drainZones>
        <drainZone minCol="22149" maxCol="22236" />
        <drainZone minCol="48480" maxCol="48497" />
      </drainZones>
      <drainZonesShadow>
        <drainZoneShadow minCol="2157" maxCol="2157" />
        <drainZoneShadow minCol="38856" maxCol="38949" />
        <drainZoneShadow minCol="89775" maxCol="89792" />
      </drainZonesShadow>
    </node>
    <node name="LCD1::853433" nid="9161" row="764" minCol="1216" maxCol="48538" minColSha="1389" maxColSha="153844" color="EX-pale-yellow-green">
      <drainZones>
        <drainZone minCol="1843" maxCol="1843" />
        <drainZone minCol="22237" maxCol="22257" />
        <drainZone minCol="48498" maxCol="48538" />
      </drainZones>
      <drainZonesShadow>
        <drainZoneShadow minCol="2158" maxCol="2159" />
        <drainZoneShadow minCol="38950" maxCol="38979" />
        <drainZoneShadow minCol="89793" maxCol="89833" />
      </drainZonesShadow>
    </node>
    <node name="CIT1::855048" nid="9453" row="765" minCol="1844" maxCol="48571" minColSha="2160" maxColSha="153866" color="EX-pale-purple">
      <drainZones>
        <drainZone minCol="1844" maxCol="1844" />
        <drainZone minCol="22258" maxCol="22273" />
        <drainZone minCol="48539" maxCol="48571" />
      </drainZones>
      <drainZonesShadow>
        <drainZoneShadow minCol="2160" maxCol="2160" />
        <drainZoneShadow minCol="38980" maxCol="39005" />
        <drainZoneShadow minCol="89834" maxCol="89866" />
      </drainZonesShadow>
    </node>
    <node name="YJR011C::853743" nid="9685" row="766" minCol="1845" maxCol="48647" minColSha="2161" maxColSha="153893" color="EX-pale-magenta">
      <drainZones>
        <drainZone minCol="1845" maxCol="1846" />
        <drainZone minCol="22274" maxCol="22310" />
        <drainZone minCol="48572" maxCol="48647" />
      </drainZones>
      <drainZonesShadow>
        <drainZoneShadow minCol="2161" maxCol="2162" />
        <drainZoneShadow minCol="39006" maxCol="39047" />
        <drainZoneShadow minCol="89867" maxCol="89942" />
      </drainZonesShadow>
    </node>
    <node name="SAK1::852235" nid="8436" row="767" minCol="1712" maxCol="48701" minColSha="1963" maxColSha="153910" color="EX-pale-red-orange">
      <drainZones>
        <drainZone minCol="1847" maxCol="1850" />
        <drainZone minCol="22311" maxCol="22340" />
        <drainZone minCol="48648" maxCol="48701" />
      </drainZones>
      <drainZonesShadow>
        <drainZoneShadow minCol="2163" maxCol="2167" />
        <drainZoneShadow minCol="39048" maxCol="39092" />
        <drainZoneShadow minCol="89943" maxCol="89996" />
      </drainZonesShadow>
    </node>
    <node name="ENT3::854465" nid="10214" row="768" minCol="1851" maxCol="48726" minColSha="2168" maxColSha="153968" color="EX-blue">
      <drainZones>
        <drainZone minCol="1851" maxCol="1852" />
        <drainZone minCol="22341" maxCol="22395" />
        <drainZone minCol="48702" maxCol="48726" />
      </drainZones>
      <drainZonesShadow>
        <drainZoneShadow minCol="2168" maxCol="2169" />
        <drainZoneShadow minCol="39093" maxCol="39152" />
        <drainZoneShadow minCol="89997" maxCol="90021" />
      </drainZonesShadow>
    </node>
    <node name="DYN3::856758" nid="8849" row="769" minCol="1853" maxCol="48740" minColSha="2170" maxColSha="151979" color="EX-orange">
      <drainZones>
        <drainZone minCol="1853" maxCol="1854" />
        <drainZone minCol="22396" maxCol="22444" />
        <drainZone minCol="48727" maxCol="48740" />
      </drainZones>
      <drainZonesShadow>
        <drainZoneShadow minCol="2170" maxCol="2171" />
        <drainZoneShadow minCol="39153" maxCol="39210" />
        <drainZoneShadow minCol="90022" maxCol="90035" />
      </drainZonesShadow>
    </node>
    <node name="CDC16::854791" nid="10461" row="770" minCol="1855" maxCol="48765" minColSha="2172" maxColSha="153871" color="EX-dark-cyan">
      <drainZones>
        <drainZone minCol="1855" maxCol="1863" />
        <drainZone minCol="22445" maxCol="22482" />
        <drainZone minCol="48741" maxCol="48765" />
      </drainZones>
      <drainZonesShadow>
        <drainZoneShadow minCol="2172" maxCol="2180" />
        <drainZoneShadow minCol="39211" maxCol="39258" />
        <drainZoneShadow minCol="90036" maxCol="90060" />
      </drainZonesShadow>
    </node>
    <node name="SUM1::851150" nid="10473" row="771" minCol="1556" maxCol="48784" minColSha="1743" maxColSha="153972" color="EX-red">
      <drainZones>
        <drainZone minCol="22483" maxCol="22507" />
        <drainZone minCol="48766" maxCol="48784" />
      </drainZones>
      <drainZonesShadow>
        <drainZoneShadow minCol="2181" maxCol="2181" />
        <drainZoneShadow minCol="39259" maxCol="39293" />
        <drainZoneShadow minCol="90061" maxCol="90079" />
      </drainZonesShadow>
    </node>
    <node name="ESA1::853167" nid="9584" row="772" minCol="1864" maxCol="48876" minColSha="2182" maxColSha="154056" color="EX-dark-orange">
      <drainZones>
        <drainZone minCol="1864" maxCol="1876" />
        <drainZone minCol="22508" maxCol="22657" />
        <drainZone minCol="48785" maxCol="48876" />
      </drainZones>
      <drainZonesShadow>
        <drainZoneShadow minCol="2182" maxCol="2194" />
        <drainZoneShadow minCol="39294" maxCol="39460" />
        <drainZoneShadow minCol="90080" maxCol="90171" />
      </drainZonesShadow>
    </node>
    <node name="SRP102::851209" nid="10024" row="773" minCol="1877" maxCol="48916" minColSha="2195" maxColSha="153398" color="EX-dark-gray-purple">
      <drainZones>
        <drainZone minCol="1877" maxCol="1877" />
        <drainZone minCol="22658" maxCol="22675" />
        <drainZone minCol="48877" maxCol="48916" />
      </drainZones>
      <drainZonesShadow>
        <drainZoneShadow minCol="2195" maxCol="2195" />
        <drainZoneShadow minCol="39461" maxCol="39486" />
        <drainZoneShadow minCol="90172" maxCol="90211" />
      </drainZonesShadow>
    </node>
    <node name="DRN1::852773" nid="8311" row="774" minCol="1878" maxCol="48936" minColSha="2196" maxColSha="154068" color="EX-cyan">
      <drainZones>
        <drainZone minCol="1878" maxCol="1878" />
        <drainZone minCol="22676" maxCol="22705" />
        <drainZone minCol="48917" maxCol="48936" />
      </drainZones>
      <drainZonesShadow>
        <drainZoneShadow minCol="2196" maxCol="2196" />
        <drainZoneShadow minCol="39487" maxCol="39529" />
        <drainZoneShadow minCol="90212" maxCol="90231" />
      </drainZonesShadow>
    </node>
    <node name="JJJ1::855086" nid="8265" row="775" minCol="725" maxCol="48937" minColSha="760" maxColSha="123667" color="EX-yellow-orange">
      <drainZones>
        <drainZone minCol="22706" maxCol="22708" />
        <drainZone minCol="48937" maxCol="48937" />
      </drainZones>
      <drainZonesShadow>
        <drainZoneShadow minCol="2197" maxCol="2197" />
        <drainZoneShadow minCol="39530" maxCol="39533" />
        <drainZoneShadow minCol="90232" maxCol="90232" />
      </drainZonesShadow>
    </node>
    <node name="DSN1::851142" nid="9855" row="776" minCol="1586" maxCol="49007" minColSha="1785" maxColSha="154131" color="EX-pure-blue">
      <drainZones>
        <drainZone minCol="1879" maxCol="1881" />
        <drainZone minCol="22709" maxCol="22746" />
        <drainZone minCol="48938" maxCol="49007" />
      </drainZones>
      <drainZonesShadow>
        <drainZoneShadow minCol="2198" maxCol="2201" />
        <drainZoneShadow minCol="39534" maxCol="39576" />
        <drainZoneShadow minCol="90233" maxCol="90302" />
      </drainZonesShadow>
    </node>
    <node name="SLM5::854036" nid="8351" row="777" minCol="1882" maxCol="49045" minColSha="2202" maxColSha="154134" color="EX-dark-yellow-green">
      <drainZones>
        <drainZone minCol="1882" maxCol="1883" />
        <drainZone minCol="22747" maxCol="22760" />
        <drainZone minCol="49008" maxCol="49045" />
      </drainZones>
      <drainZonesShadow>
        <drainZoneShadow minCol="2202" maxCol="2203" />
        <drainZoneShadow minCol="39577" maxCol="39596" />
        <drainZoneShadow minCol="90303" maxCol="90340" />
      </drainZonesShadow>
    </node>
    <node name="DRE2::853718" nid="10335" row="778" minCol="1884" maxCol="49066" minColSha="2204" maxColSha="153147" color="EX-dark-magenta">
      <drainZones>
        <drainZone minCol="1884" maxCol="1885" />
        <drainZone minCol="22761" maxCol="22796" />
        <drainZone minCol="49046" maxCol="49066" />
      </drainZones>
      <drainZonesShadow>
        <drainZoneShadow minCol="2204" maxCol="2205" />
        <drainZoneShadow minCol="39597" maxCol="39634" />
        <drainZoneShadow minCol="90341" maxCol="90361" />
      </drainZonesShadow>
    </node>
    <node name="SSA2::850998" nid="8468" row="779" minCol="1549" maxCol="49148" minColSha="1736" maxColSha="154165" color="EX-dark-green">
      <drainZones>
        <drainZone minCol="1886" maxCol="1886" />
        <drainZone minCol="22797" maxCol="22823" />
        <drainZone minCol="49067" maxCol="49148" />
      </drainZones>
      <drainZonesShadow>
        <drainZoneShadow minCol="2206" maxCol="2207" />
        <drainZoneShadow minCol="39635" maxCol="39669" />
        <drainZoneShadow minCol="90362" maxCol="90443" />
      </drainZonesShadow>
    </node>
    <node name="PTC1::853186" nid="9404" row="780" minCol="1887" maxCol="49171" minColSha="2208" maxColSha="154167" color="EX-blue-magenta">
      <drainZones>
        <drainZone minCol="1887" maxCol="1887" />
        <drainZone minCol="22824" maxCol="22904" />
        <drainZone minCol="49149" maxCol="49171" />
      </drainZones>
      <drainZonesShadow>
        <drainZoneShadow minCol="2208" maxCol="2208" />
        <drainZoneShadow minCol="39670" maxCol="39755" />
        <drainZoneShadow minCol="90444" maxCol="90466" />
      </drainZonesShadow>
    </node>
    <node name="KEL2::851271" nid="9907" row="781" minCol="1525" maxCol="49213" minColSha="1708" maxColSha="154186" color="EX-yellow-green">
      <drainZones>
        <drainZone minCol="1888" maxCol="1889" />
        <drainZone minCol="22905" maxCol="22928" />
        <drainZone minCol="49172" maxCol="49213" />
      </drainZones>
      <drainZonesShadow>
        <drainZoneShadow minCol="2209" maxCol="2211" />
        <drainZoneShadow minCol="39756" maxCol="39785" />
        <drainZoneShadow minCol="90467" maxCol="90508" />
      </drainZonesShadow>
    </node>
    <node name="ROX1::850785" nid="10407" row="782" minCol="842" maxCol="49273" minColSha="902" maxColSha="154188" color="EX-magenta">
      <drainZones>
        <drainZone minCol="22929" maxCol="22966" />
        <drainZone minCol="49214" maxCol="49273" />
      </drainZones>
      <drainZonesShadow>
        <drainZoneShadow minCol="2212" maxCol="2212" />
        <drainZoneShadow minCol="39786" maxCol="39831" />
        <drainZoneShadow minCol="90509" maxCol="90568" />
      </drainZonesShadow>
    </node>
    <node name="BRL1::854345" nid="9437" row="783" minCol="1890" maxCol="49287" minColSha="2213" maxColSha="154020" color="EX-green">
      <drainZones>
        <drainZone minCol="1890" maxCol="1890" />
        <drainZone minCol="22967" maxCol="23003" />
        <drainZone minCol="49274" maxCol="49287" />
      </drainZones>
      <drainZonesShadow>
        <drainZoneShadow minCol="2213" maxCol="2213" />
        <drainZoneShadow minCol="39832" maxCol="39872" />
        <drainZoneShadow minCol="90569" maxCol="90582" />
      </drainZonesShadow>
    </node>
    <node name="MSH3::856503" nid="9743" row="784" minCol="843" maxCol="49290" minColSha="903" maxColSha="150282" color="EX-yellow">
      <drainZones>
        <drainZone minCol="23004" maxCol="23005" />
        <drainZone minCol="49288" maxCol="49290" />
      </drainZones>
      <drainZonesShadow>
        <drainZoneShadow minCol="2214" maxCol="2214" />
        <drainZoneShadow minCol="39873" maxCol="39874" />
        <drainZoneShadow minCol="90583" maxCol="90585" />
      </drainZonesShadow>
    </node>
    <node name="CLB2::851727" nid="9945" row="785" minCol="1698" maxCol="49316" minColSha="1946" maxColSha="149848" color="EX-purple">
      <drainZones>
        <drainZone minCol="1891" maxCol="1891" />
        <drainZone minCol="23006" maxCol="23033" />
        <drainZone minCol="49291" maxCol="49316" />
      </drainZones>
      <drainZonesShadow>
        <drainZoneShadow minCol="2215" maxCol="2216" />
        <drainZoneShadow minCol="39875" maxCol="39907" />
        <drainZoneShadow minCol="90586" maxCol="90611" />
      </drainZonesShadow>
    </node>
    <node name="CDC3::850580" nid="10105" row="786" minCol="866" maxCol="49378" minColSha="936" maxColSha="154212" color="EX-dark-purple">
      <drainZones>
        <drainZone minCol="1892" maxCol="1894" />
        <drainZone minCol="23034" maxCol="23064" />
        <drainZone minCol="49317" maxCol="49378" />
      </drainZones>
      <drainZonesShadow>
        <drainZoneShadow minCol="2217" maxCol="2223" />
        <drainZoneShadow minCol="39908" maxCol="39945" />
        <drainZoneShadow minCol="90612" maxCol="90673" />
      </drainZonesShadow>
    </node>
    <node name="YPT6::852587" nid="8729" row="787" minCol="871" maxCol="49379" minColSha="942" maxColSha="130461" color="EX-dark-red">
      <drainZones>
        <drainZone minCol="23065" maxCol="23066" />
        <drainZone minCol="49379" maxCol="49379" />
      </drainZones>
      <drainZonesShadow>
        <drainZoneShadow minCol="2224" maxCol="2224" />
        <drainZoneShadow minCol="39946" maxCol="39947" />
        <drainZoneShadow minCol="90674" maxCol="90674" />
      </drainZonesShadow>
    </node>
    <node name="PBS2::854812" nid="9349" row="788" minCol="874" maxCol="49381" minColSha="951" maxColSha="145487" color="EX-pale-green">
      <drainZones>
        <drainZone minCol="23067" maxCol="23068" />
        <drainZone minCol="49380" maxCol="49381" />
      </drainZones>
      <drainZonesShadow>
        <drainZoneShadow minCol="2225" maxCol="2225" />
        <drainZoneShadow minCol="39948" maxCol="39950" />
        <drainZoneShadow minCol="90675" maxCol="90676" />
      </drainZonesShadow>
    </node>
    <node name="MNN11::855269" nid="8452" row="789" minCol="1895" maxCol="49419" minColSha="2226" maxColSha="154314" color="EX-pale-blue">
      <drainZones>
        <drainZone minCol="1895" maxCol="1902" />
        <drainZone minCol="23069" maxCol="23202" />
        <drainZone minCol="49382" maxCol="49419" />
      </drainZones>
      <drainZonesShadow>
        <drainZoneShadow minCol="2226" maxCol="2233" />
        <drainZoneShadow minCol="39951" maxCol="40098" />
        <drainZoneShadow minCol="90677" maxCol="90714" />
      </drainZonesShadow>
    </node>
    <node name="ARC35::855335" nid="8770" row="790" minCol="1903" maxCol="49432" minColSha="2234" maxColSha="154315" color="EX-dark-tan">
      <drainZones>
        <drainZone minCol="1903" maxCol="1908" />
        <drainZone minCol="23203" maxCol="23318" />
        <drainZone minCol="49420" maxCol="49432" />
      </drainZones>
      <drainZonesShadow>
        <drainZoneShadow minCol="2234" maxCol="2239" />
        <drainZoneShadow minCol="40099" maxCol="40228" />
        <drainZoneShadow minCol="90715" maxCol="90727" />
      </drainZonesShadow>
    </node>
    <node name="MRPS9::855591" nid="10349" row="791" minCol="1724" maxCol="49447" minColSha="1979" maxColSha="149955" color="EX-pale-blue-magenta">
      <drainZones>
        <drainZone minCol="1909" maxCol="1937" />
        <drainZone minCol="23319" maxCol="23398" />
        <drainZone minCol="49433" maxCol="49447" />
      </drainZones>
      <drainZonesShadow>
        <drainZoneShadow minCol="2240" maxCol="2269" />
        <drainZoneShadow minCol="40229" maxCol="40317" />
        <drainZoneShadow minCol="90728" maxCol="90742" />
      </drainZonesShadow>
    </node>
    <node name="SLM3::856119" nid="9689" row="792" minCol="1938" maxCol="49475" minColSha="2270" maxColSha="154217" color="EX-pale-yellow orange">
      <drainZones>
        <drainZone minCol="1938" maxCol="1939" />
        <drainZone minCol="23399" maxCol="23489" />
        <drainZone minCol="49448" maxCol="49475" />
      </drainZones>
      <drainZonesShadow>
        <drainZoneShadow minCol="2270" maxCol="2271" />
        <drainZoneShadow minCol="40318" maxCol="40421" />
        <drainZoneShadow minCol="90743" maxCol="90770" />
      </drainZonesShadow>
    </node>
    <node name="APL1::851061" nid="8606" row="793" minCol="1494" maxCol="49518" minColSha="1677" maxColSha="154380" color="EX-medium-magenta">
      <drainZones>
        <drainZone minCol="1940" maxCol="1941" />
        <drainZone minCol="23490" maxCol="23549" />
        <drainZone minCol="49476" maxCol="49518" />
      </drainZones>
      <drainZonesShadow>
        <drainZoneShadow minCol="2272" maxCol="2274" />
        <drainZoneShadow minCol="40422" maxCol="40489" />
        <drainZoneShadow minCol="90771" maxCol="90813" />
      </drainZonesShadow>
    </node>
    <node name="AIM45::855903" nid="10069" row="794" minCol="1942" maxCol="49520" minColSha="2275" maxColSha="141557" color="EX-pale-red">
      <drainZones>
        <drainZone minCol="1942" maxCol="1942" />
        <drainZone minCol="23550" maxCol="23643" />
        <drainZone minCol="49519" maxCol="49520" />
      </drainZones>
      <drainZonesShadow>
        <drainZoneShadow minCol="2275" maxCol="2275" />
        <drainZoneShadow minCol="40490" maxCol="40592" />
        <drainZoneShadow minCol="90814" maxCol="90815" />
      </drainZonesShadow>
    </node>
    <node name="ERG29::853682" nid="9621" row="795" minCol="1943" maxCol="49534" minColSha="2276" maxColSha="154406" color="EX-pale-cyan">
      <drainZones>
        <drainZone minCol="1943" maxCol="1943" />
        <drainZone minCol="23644" maxCol="23717" />
        <drainZone minCol="49521" maxCol="49534" />
      </drainZones>
      <drainZonesShadow>
        <drainZoneShadow minCol="2276" maxCol="2276" />
        <drainZoneShadow minCol="40593" maxCol="40674" />
        <drainZoneShadow minCol="90816" maxCol="90829" />
      </drainZonesShadow>
    </node>
    <node name="RPP1B::854078" nid="9490" row="796" minCol="1944" maxCol="49539" minColSha="2277" maxColSha="154386" color="EX-pale-yellow-green">
      <drainZones>
        <drainZone minCol="1944" maxCol="1944" />
        <drainZone minCol="23718" maxCol="23793" />
        <drainZone minCol="49535" maxCol="49539" />
      </drainZones>
      <drainZonesShadow>
        <drainZoneShadow minCol="2277" maxCol="2277" />
        <drainZoneShadow minCol="40675" maxCol="40762" />
        <drainZoneShadow minCol="90830" maxCol="90834" />
      </drainZonesShadow>
    </node>
    <node name="MCD1::851589" nid="9870" row="797" minCol="1945" maxCol="49547" minColSha="2278" maxColSha="140373" color="EX-pale-purple">
      <drainZones>
        <drainZone minCol="1945" maxCol="1947" />
        <drainZone minCol="23794" maxCol="23865" />
        <drainZone minCol="49540" maxCol="49547" />
      </drainZones>
      <drainZonesShadow>
        <drainZoneShadow minCol="2278" maxCol="2280" />
        <drainZoneShadow minCol="40763" maxCol="40844" />
        <drainZoneShadow minCol="90835" maxCol="90842" />
      </drainZonesShadow>
    </node>
    <node name="YJL123C::851152" nid="9043" row="798" minCol="1762" maxCol="49578" minColSha="2021" maxColSha="154426" color="EX-pale-magenta">
      <drainZones>
        <drainZone minCol="23866" maxCol="23916" />
        <drainZone minCol="49548" maxCol="49578" />
      </drainZones>
      <drainZonesShadow>
        <drainZoneShadow minCol="2281" maxCol="2281" />
        <drainZoneShadow minCol="40845" maxCol="40904" />
        <drainZoneShadow minCol="90843" maxCol="90873" />
      </drainZonesShadow>
    </node>
    <node name="HMG2::850893" nid="8599" row="799" minCol="1948" maxCol="49600" minColSha="2282" maxColSha="154436" color="EX-pale-red-orange">
      <drainZones>
        <drainZone minCol="1948" maxCol="1948" />
        <drainZone minCol="23917" maxCol="23958" />
        <drainZone minCol="49579" maxCol="49600" />
      </drainZones>
      <drainZonesShadow>
        <drainZoneShadow minCol="2282" maxCol="2282" />
        <drainZoneShadow minCol="40905" maxCol="40960" />
        <drainZoneShadow minCol="90874" maxCol="90895" />
      </drainZonesShadow>
    </node>
    <node name="NOP16::854029" nid="9088" row="800" minCol="1949" maxCol="49608" minColSha="2283" maxColSha="149030" color="EX-blue">
      <drainZones>
        <drainZone minCol="1949" maxCol="1949" />
        <drainZone minCol="23959" maxCol="24018" />
        <drainZone minCol="49601" maxCol="49608" />
      </drainZones>
      <drainZonesShadow>
        <drainZoneShadow minCol="2283" maxCol="2283" />
        <drainZoneShadow minCol="40961" maxCol="41030" />
        <drainZoneShadow minCol="90896" maxCol="90903" />
      </drainZonesShadow>
    </node>
    <node name="PHO88::850688" nid="10416" row="801" minCol="1950" maxCol="49616" minColSha="2284" maxColSha="154457" color="EX-orange">
      <drainZones>
        <drainZone minCol="1950" maxCol="1950" />
        <drainZone minCol="24019" maxCol="24071" />
        <drainZone minCol="49609" maxCol="49616" />
      </drainZones>
      <drainZonesShadow>
        <drainZoneShadow minCol="2284" maxCol="2284" />
        <drainZoneShadow minCol="41031" maxCol="41094" />
        <drainZoneShadow minCol="90904" maxCol="90911" />
      </drainZonesShadow>
    </node>
    <node name="MRM1::851530" nid="9931" row="802" minCol="1951" maxCol="49620" minColSha="2285" maxColSha="149252" color="EX-dark-cyan">
      <drainZones>
        <drainZone minCol="1951" maxCol="1951" />
        <drainZone minCol="24072" maxCol="24116" />
        <drainZone minCol="49617" maxCol="49620" />
      </drainZones>
      <drainZonesShadow>
        <drainZoneShadow minCol="2285" maxCol="2285" />
        <drainZoneShadow minCol="41095" maxCol="41149" />
        <drainZoneShadow minCol="90912" maxCol="90915" />
      </drainZonesShadow>
    </node>
    <node name="ILV5::856870" nid="9497" row="803" minCol="1952" maxCol="49691" minColSha="2286" maxColSha="154522" color="EX-red">
      <drainZones>
        <drainZone minCol="1952" maxCol="1954" />
        <drainZone minCol="24117" maxCol="24187" />
        <drainZone minCol="49621" maxCol="49691" />
      </drainZones>
      <drainZonesShadow>
        <drainZoneShadow minCol="2286" maxCol="2288" />
        <drainZoneShadow minCol="41150" maxCol="41240" />
        <drainZoneShadow minCol="90916" maxCol="90986" />
      </drainZonesShadow>
    </node>
    <node name="PXR1::856401" nid="9023" row="804" minCol="1955" maxCol="49702" minColSha="2289" maxColSha="153243" color="EX-dark-orange">
      <drainZones>
        <drainZone minCol="1955" maxCol="1955" />
        <drainZone minCol="24188" maxCol="24250" />
        <drainZone minCol="49692" maxCol="49702" />
      </drainZones>
      <drainZonesShadow>
        <drainZoneShadow minCol="2289" maxCol="2289" />
        <drainZoneShadow minCol="41241" maxCol="41315" />
        <drainZoneShadow minCol="90987" maxCol="90997" />
      </drainZonesShadow>
    </node>
    <node name="MBP1::851082" nid="8851" row="805" minCol="1956" maxCol="49707" minColSha="2290" maxColSha="147655" color="EX-dark-gray-purple">
      <drainZones>
        <drainZone minCol="1956" maxCol="1956" />
        <drainZone minCol="24251" maxCol="24293" />
        <drainZone minCol="49703" maxCol="49707" />
      </drainZones>
      <drainZonesShadow>
        <drainZoneShadow minCol="2290" maxCol="2290" />
        <drainZoneShadow minCol="41316" maxCol="41368" />
        <drainZoneShadow minCol="90998" maxCol="91002" />
      </drainZonesShadow>
    </node>
    <node name="SWC3::856891" nid="8369" row="806" minCol="1957" maxCol="49746" minColSha="2291" maxColSha="154528" color="EX-cyan">
      <drainZones>
        <drainZone minCol="1957" maxCol="1967" />
        <drainZone minCol="24294" maxCol="24375" />
        <drainZone minCol="49708" maxCol="49746" />
      </drainZones>
      <drainZonesShadow>
        <drainZoneShadow minCol="2291" maxCol="2301" />
        <drainZoneShadow minCol="41369" maxCol="41457" />
        <drainZoneShadow minCol="91003" maxCol="91041" />
      </drainZonesShadow>
    </node>
    <node name="SUP35::850551" nid="10237" row="807" minCol="1968" maxCol="49752" minColSha="2302" maxColSha="154387" color="EX-yellow-orange">
      <drainZones>
        <drainZone minCol="1968" maxCol="1968" />
        <drainZone minCol="24376" maxCol="24424" />
        <drainZone minCol="49747" maxCol="49752" />
      </drainZones>
      <drainZonesShadow>
        <drainZoneShadow minCol="2302" maxCol="2302" />
        <drainZoneShadow minCol="41458" maxCol="41521" />
        <drainZoneShadow minCol="91042" maxCol="91047" />
      </drainZonesShadow>
    </node>
    <node name="GCN5::855701" nid="8495" row="808" minCol="1399" maxCol="49955" minColSha="1579" maxColSha="154709" color="EX-pure-blue">
      <drainZones>
        <drainZone minCol="1969" maxCol="2004" />
        <drainZone minCol="24425" maxCol="24545" />
        <drainZone minCol="49753" maxCol="49955" />
      </drainZones>
      <drainZonesShadow>
        <drainZoneShadow minCol="2303" maxCol="2339" />
        <drainZoneShadow minCol="41522" maxCol="41665" />
        <drainZoneShadow minCol="91048" maxCol="91250" />
      </drainZonesShadow>
    </node>
    <node name="TRK1::853721" nid="10208" row="809" minCol="1114" maxCol="49957" minColSha="1248" maxColSha="145767" color="EX-dark-yellow-green">
      <drainZones>
        <drainZone minCol="24546" maxCol="24546" />
        <drainZone minCol="49956" maxCol="49957" />
      </drainZones>
      <drainZonesShadow>
        <drainZoneShadow minCol="2340" maxCol="2340" />
        <drainZoneShadow minCol="41666" maxCol="41667" />
        <drainZoneShadow minCol="91251" maxCol="91252" />
      </drainZonesShadow>
    </node>
    <node name="HIR1::852493" nid="9544" row="810" minCol="1773" maxCol="50008" minColSha="2040" maxColSha="152264" color="EX-dark-magenta">
      <drainZones>
        <drainZone minCol="2005" maxCol="2006" />
        <drainZone minCol="24547" maxCol="24637" />
        <drainZone minCol="49958" maxCol="50008" />
      </drainZones>
      <drainZonesShadow>
        <drainZoneShadow minCol="2341" maxCol="2343" />
        <drainZoneShadow minCol="41668" maxCol="41770" />
        <drainZoneShadow minCol="91253" maxCol="91303" />
      </drainZonesShadow>
    </node>
    <node name="SRV2::1466445" nid="9393" row="811" minCol="2007" maxCol="50049" minColSha="2344" maxColSha="154734" color="EX-dark-green">
      <drainZones>
        <drainZone minCol="2007" maxCol="2010" />
        <drainZone minCol="24638" maxCol="24701" />
        <drainZone minCol="50009" maxCol="50049" />
      </drainZones>
      <drainZonesShadow>
        <drainZoneShadow minCol="2344" maxCol="2347" />
        <drainZoneShadow minCol="41771" maxCol="41841" />
        <drainZoneShadow minCol="91304" maxCol="91344" />
      </drainZonesShadow>
    </node>
    <node name="EAF7::852814" nid="9472" row="812" minCol="1864" maxCol="50077" minColSha="2182" maxColSha="154022" color="EX-blue-magenta">
      <drainZones>
        <drainZone minCol="2011" maxCol="2020" />
        <drainZone minCol="24702" maxCol="24760" />
        <drainZone minCol="50050" maxCol="50077" />
      </drainZones>
      <drainZonesShadow>
        <drainZoneShadow minCol="2348" maxCol="2358" />
        <drainZoneShadow minCol="41842" maxCol="41907" />
        <drainZoneShadow minCol="91345" maxCol="91372" />
      </drainZonesShadow>
    </node>
    <node name="MON2::852351" nid="8246" row="813" minCol="1533" maxCol="50127" minColSha="1720" maxColSha="154741" color="EX-yellow-green">
      <drainZones>
        <drainZone minCol="24761" maxCol="24796" />
        <drainZone minCol="50078" maxCol="50127" />
      </drainZones>
      <drainZonesShadow>
        <drainZoneShadow minCol="2359" maxCol="2359" />
        <drainZoneShadow minCol="41908" maxCol="41956" />
        <drainZoneShadow minCol="91373" maxCol="91422" />
      </drainZonesShadow>
    </node>
    <node name="LEM3::852977" nid="8803" row="814" minCol="2021" maxCol="50159" minColSha="2360" maxColSha="154780" color="EX-magenta">
      <drainZones>
        <drainZone minCol="2021" maxCol="2021" />
        <drainZone minCol="24797" maxCol="24835" />
        <drainZone minCol="50128" maxCol="50159" />
      </drainZones>
      <drainZonesShadow>
        <drainZoneShadow minCol="2360" maxCol="2360" />
        <drainZoneShadow minCol="41957" maxCol="42011" />
        <drainZoneShadow minCol="91423" maxCol="91454" />
      </drainZonesShadow>
    </node>
    <node name="MRPL19::851531" nid="10116" row="815" minCol="1275" maxCol="50176" minColSha="1449" maxColSha="154807" color="EX-green">
      <drainZones>
        <drainZone minCol="2022" maxCol="2028" />
        <drainZone minCol="24836" maxCol="24871" />
        <drainZone minCol="50160" maxCol="50176" />
      </drainZones>
      <drainZonesShadow>
        <drainZoneShadow minCol="2361" maxCol="2368" />
        <drainZoneShadow minCol="42012" maxCol="42053" />
        <drainZoneShadow minCol="91455" maxCol="91471" />
      </drainZonesShadow>
    </node>
    <node name="ATP3::853338" nid="8761" row="816" minCol="1190" maxCol="50227" minColSha="1360" maxColSha="154813" color="EX-yellow">
      <drainZones>
        <drainZone minCol="2029" maxCol="2029" />
        <drainZone minCol="24872" maxCol="24894" />
        <drainZone minCol="50177" maxCol="50227" />
      </drainZones>
      <drainZonesShadow>
        <drainZoneShadow minCol="2369" maxCol="2370" />
        <drainZoneShadow minCol="42054" maxCol="42081" />
        <drainZoneShadow minCol="91472" maxCol="91522" />
      </drainZonesShadow>
    </node>
    <node name="SPC24::854776" nid="10063" row="817" minCol="2030" maxCol="50304" minColSha="2371" maxColSha="154834" color="EX-purple">
      <drainZones>
        <drainZone minCol="2030" maxCol="2032" />
        <drainZone minCol="24895" maxCol="24964" />
        <drainZone minCol="50228" maxCol="50304" />
      </drainZones>
      <drainZonesShadow>
        <drainZoneShadow minCol="2371" maxCol="2373" />
        <drainZoneShadow minCol="42082" maxCol="42172" />
        <drainZoneShadow minCol="91523" maxCol="91599" />
      </drainZonesShadow>
    </node>
    <node name="DBF20::855535" nid="8335" row="818" minCol="2033" maxCol="50337" minColSha="2374" maxColSha="154218" color="EX-dark-purple">
      <drainZones>
        <drainZone minCol="2033" maxCol="2033" />
        <drainZone minCol="24965" maxCol="25045" />
        <drainZone minCol="50305" maxCol="50337" />
      </drainZones>
      <drainZonesShadow>
        <drainZoneShadow minCol="2374" maxCol="2374" />
        <drainZoneShadow minCol="42173" maxCol="42280" />
        <drainZoneShadow minCol="91600" maxCol="91632" />
      </drainZonesShadow>
    </node>
    <node name="NUP1::856521" nid="9688" row="819" minCol="2034" maxCol="50372" minColSha="2375" maxColSha="154837" color="EX-dark-red">
      <drainZones>
        <drainZone minCol="2034" maxCol="2035" />
        <drainZone minCol="25046" maxCol="25075" />
        <drainZone minCol="50338" maxCol="50372" />
      </drainZones>
      <drainZonesShadow>
        <drainZoneShadow minCol="2375" maxCol="2376" />
        <drainZoneShadow minCol="42281" maxCol="42321" />
        <drainZoneShadow minCol="91633" maxCol="91667" />
      </drainZonesShadow>
    </node>
    <node name="DBF4::850796" nid="9861" row="820" minCol="2036" maxCol="50383" minColSha="2377" maxColSha="154851" color="EX-pale-green">
      <drainZones>
        <drainZone minCol="2036" maxCol="2037" />
        <drainZone minCol="25076" maxCol="25113" />
        <drainZone minCol="50373" maxCol="50383" />
      </drainZones>
      <drainZonesShadow>
        <drainZoneShadow minCol="2377" maxCol="2378" />
        <drainZoneShadow minCol="42322" maxCol="42369" />
        <drainZoneShadow minCol="91668" maxCol="91678" />
      </drainZonesShadow>
    </node>
    <node name="POP3::852258" nid="8896" row="821" minCol="2038" maxCol="50405" minColSha="2379" maxColSha="154867" color="EX-pale-blue">
      <drainZones>
        <drainZone minCol="2038" maxCol="2044" />
        <drainZone minCol="25114" maxCol="25133" />
        <drainZone minCol="50384" maxCol="50405" />
      </drainZones>
      <drainZonesShadow>
        <drainZoneShadow minCol="2379" maxCol="2385" />
        <drainZoneShadow minCol="42370" maxCol="42399" />
        <drainZoneShadow minCol="91679" maxCol="91700" />
      </drainZonesShadow>
    </node>
    <node name="BRE1::855132" nid="10269" row="822" minCol="2045" maxCol="50446" minColSha="2386" maxColSha="154879" color="EX-dark-tan">
      <drainZones>
        <drainZone minCol="2045" maxCol="2046" />
        <drainZone minCol="25134" maxCol="25168" />
        <drainZone minCol="50406" maxCol="50446" />
      </drainZones>
      <drainZonesShadow>
        <drainZoneShadow minCol="2386" maxCol="2387" />
        <drainZoneShadow minCol="42400" maxCol="42438" />
        <drainZoneShadow minCol="91701" maxCol="91741" />
      </drainZonesShadow>
    </node>
    <node name="APM4::855532" nid="10228" row="823" minCol="1495" maxCol="50558" minColSha="1678" maxColSha="154469" color="EX-pale-blue-magenta">
      <drainZones>
        <drainZone minCol="2047" maxCol="2047" />
        <drainZone minCol="25169" maxCol="25246" />
        <drainZone minCol="50447" maxCol="50558" />
      </drainZones>
      <drainZonesShadow>
        <drainZoneShadow minCol="2388" maxCol="2390" />
        <drainZoneShadow minCol="42439" maxCol="42528" />
        <drainZoneShadow minCol="91742" maxCol="91853" />
      </drainZonesShadow>
    </node>
    <node name="ADE4::855605" nid="9054" row="824" minCol="1650" maxCol="50586" minColSha="1852" maxColSha="154883" color="EX-pale-yellow orange">
      <drainZones>
        <drainZone minCol="2048" maxCol="2048" />
        <drainZone minCol="25247" maxCol="25267" />
        <drainZone minCol="50559" maxCol="50586" />
      </drainZones>
      <drainZonesShadow>
        <drainZoneShadow minCol="2391" maxCol="2392" />
        <drainZoneShadow minCol="42529" maxCol="42558" />
        <drainZoneShadow minCol="91854" maxCol="91881" />
      </drainZonesShadow>
    </node>
    <node name="MAS1::855892" nid="9345" row="825" minCol="1554" maxCol="50639" minColSha="1741" maxColSha="153858" color="EX-medium-magenta">
      <drainZones>
        <drainZone minCol="2049" maxCol="2049" />
        <drainZone minCol="25268" maxCol="25292" />
        <drainZone minCol="50587" maxCol="50639" />
      </drainZones>
      <drainZonesShadow>
        <drainZoneShadow minCol="2393" maxCol="2394" />
        <drainZoneShadow minCol="42559" maxCol="42595" />
        <drainZoneShadow minCol="91882" maxCol="91934" />
      </drainZonesShadow>
    </node>
    <node name="MRPL20::856570" nid="8630" row="826" minCol="1276" maxCol="50668" minColSha="1450" maxColSha="154788" color="EX-pale-red">
      <drainZones>
        <drainZone minCol="2050" maxCol="2079" />
        <drainZone minCol="25293" maxCol="25325" />
        <drainZone minCol="50640" maxCol="50668" />
      </drainZones>
      <drainZonesShadow>
        <drainZoneShadow minCol="2395" maxCol="2425" />
        <drainZoneShadow minCol="42596" maxCol="42639" />
        <drainZoneShadow minCol="91935" maxCol="91963" />
      </drainZonesShadow>
    </node>
    <node name="MRPL8::856919" nid="8484" row="827" minCol="1277" maxCol="50693" minColSha="1451" maxColSha="154908" color="EX-pale-cyan">
      <drainZones>
        <drainZone minCol="2080" maxCol="2107" />
        <drainZone minCol="25326" maxCol="25355" />
        <drainZone minCol="50669" maxCol="50693" />
      </drainZones>
      <drainZonesShadow>
        <drainZoneShadow minCol="2426" maxCol="2455" />
        <drainZoneShadow minCol="42640" maxCol="42680" />
        <drainZoneShadow minCol="91964" maxCol="91988" />
      </drainZonesShadow>
    </node>
    <node name="MRPL17::855888" nid="9259" row="828" minCol="1278" maxCol="50718" minColSha="1452" maxColSha="154913" color="EX-pale-yellow-green">
      <drainZones>
        <drainZone minCol="2108" maxCol="2134" />
        <drainZone minCol="25356" maxCol="25381" />
        <drainZone minCol="50694" maxCol="50718" />
      </drainZones>
      <drainZonesShadow>
        <drainZoneShadow minCol="2456" maxCol="2485" />
        <drainZoneShadow minCol="42681" maxCol="42713" />
        <drainZoneShadow minCol="91989" maxCol="92013" />
      </drainZonesShadow>
    </node>
    <node name="MRPL15::854956" nid="9156" row="829" minCol="1279" maxCol="50728" minColSha="1453" maxColSha="154791" color="EX-pale-purple">
      <drainZones>
        <drainZone minCol="2135" maxCol="2153" />
        <drainZone minCol="25382" maxCol="25406" />
        <drainZone minCol="50719" maxCol="50728" />
      </drainZones>
      <drainZonesShadow>
        <drainZoneShadow minCol="2486" maxCol="2508" />
        <drainZoneShadow minCol="42714" maxCol="42745" />
        <drainZoneShadow minCol="92014" maxCol="92023" />
      </drainZonesShadow>
    </node>
    <node name="MRP20::856307" nid="10303" row="830" minCol="1280" maxCol="50732" minColSha="1454" maxColSha="154408" color="EX-pale-magenta">
      <drainZones>
        <drainZone minCol="2154" maxCol="2168" />
        <drainZone minCol="25407" maxCol="25438" />
        <drainZone minCol="50729" maxCol="50732" />
      </drainZones>
      <drainZonesShadow>
        <drainZoneShadow minCol="2509" maxCol="2529" />
        <drainZoneShadow minCol="42746" maxCol="42783" />
        <drainZoneShadow minCol="92024" maxCol="92027" />
      </drainZonesShadow>
    </node>
    <node name="VMA4::854023" nid="8823" row="831" minCol="1308" maxCol="50738" minColSha="1483" maxColSha="153245" color="EX-pale-red-orange">
      <drainZones>
        <drainZone minCol="2169" maxCol="2176" />
        <drainZone minCol="25439" maxCol="25439" />
        <drainZone minCol="50733" maxCol="50738" />
      </drainZones>
      <drainZonesShadow>
        <drainZoneShadow minCol="2530" maxCol="2538" />
        <drainZoneShadow minCol="42784" maxCol="42786" />
        <drainZoneShadow minCol="92028" maxCol="92033" />
      </drainZonesShadow>
    </node>
    <node name="RSA1::852415" nid="9705" row="832" minCol="2177" maxCol="50770" minColSha="2539" maxColSha="154923" color="EX-blue">
      <drainZones>
        <drainZone minCol="2177" maxCol="2177" />
        <drainZone minCol="25440" maxCol="25487" />
        <drainZone minCol="50739" maxCol="50770" />
      </drainZones>
      <drainZonesShadow>
        <drainZoneShadow minCol="2539" maxCol="2539" />
        <drainZoneShadow minCol="42787" maxCol="42849" />
        <drainZoneShadow minCol="92034" maxCol="92065" />
      </drainZonesShadow>
    </node>
    <node name="MET6::853632" nid="8266" row="833" minCol="2178" maxCol="50823" minColSha="2540" maxColSha="154947" color="EX-orange">
      <drainZones>
        <drainZone minCol="2178" maxCol="2178" />
        <drainZone minCol="25488" maxCol="25511" />
        <drainZone minCol="50771" maxCol="50823" />
      </drainZones>
      <drainZonesShadow>
        <drainZoneShadow minCol="2540" maxCol="2540" />
        <drainZoneShadow minCol="42850" maxCol="42879" />
        <drainZoneShadow minCol="92066" maxCol="92118" />
      </drainZonesShadow>
    </node>
    <node name="APN1::852696" nid="10283" row="834" minCol="2179" maxCol="50888" minColSha="2541" maxColSha="154714" color="EX-dark-cyan">
      <drainZones>
        <drainZone minCol="2179" maxCol="2179" />
        <drainZone minCol="25512" maxCol="25526" />
        <drainZone minCol="50824" maxCol="50888" />
      </drainZones>
      <drainZonesShadow>
        <drainZoneShadow minCol="2541" maxCol="2541" />
        <drainZoneShadow minCol="42880" maxCol="42900" />
        <drainZoneShadow minCol="92119" maxCol="92183" />
      </drainZonesShadow>
    </node>
    <node name="APL5::852680" nid="8833" row="835" minCol="2180" maxCol="50918" minColSha="2542" maxColSha="154953" color="EX-red">
      <drainZones>
        <drainZone minCol="2180" maxCol="2182" />
        <drainZone minCol="25527" maxCol="25566" />
        <drainZone minCol="50889" maxCol="50918" />
      </drainZones>
      <drainZonesShadow>
        <drainZoneShadow minCol="2542" maxCol="2544" />
        <drainZoneShadow minCol="42901" maxCol="42951" />
        <drainZoneShadow minCol="92184" maxCol="92213" />
      </drainZonesShadow>
    </node>
    <node name="MAC1::851335" nid="9659" row="836" minCol="2183" maxCol="50954" minColSha="2545" maxColSha="154957" color="EX-dark-orange">
      <drainZones>
        <drainZone minCol="2183" maxCol="2183" />
        <drainZone minCol="25567" maxCol="25608" />
        <drainZone minCol="50919" maxCol="50954" />
      </drainZones>
      <drainZonesShadow>
        <drainZoneShadow minCol="2545" maxCol="2545" />
        <drainZoneShadow minCol="42952" maxCol="43000" />
        <drainZoneShadow minCol="92214" maxCol="92249" />
      </drainZonesShadow>
    </node>
    <node name="EMP46::853327" nid="9706" row="837" minCol="1662" maxCol="50977" minColSha="1899" maxColSha="153947" color="EX-dark-gray-purple">
      <drainZones>
        <drainZone minCol="25609" maxCol="25626" />
        <drainZone minCol="50955" maxCol="50977" />
      </drainZones>
      <drainZonesShadow>
        <drainZoneShadow minCol="2546" maxCol="2546" />
        <drainZoneShadow minCol="43001" maxCol="43027" />
        <drainZoneShadow minCol="92250" maxCol="92272" />
      </drainZonesShadow>
    </node>
    <node name="RCK2::854441" nid="9894" row="838" minCol="2184" maxCol="50996" minColSha="2547" maxColSha="154742" color="EX-cyan">
      <drainZones>
        <drainZone minCol="2184" maxCol="2184" />
        <drainZone minCol="25627" maxCol="25666" />
        <drainZone minCol="50978" maxCol="50996" />
      </drainZones>
      <drainZonesShadow>
        <drainZoneShadow minCol="2547" maxCol="2547" />
        <drainZoneShadow minCol="43028" maxCol="43076" />
        <drainZoneShadow minCol="92273" maxCol="92291" />
      </drainZonesShadow>
    </node>
    <node name="EST3::855950" nid="8284" row="839" minCol="1355" maxCol="51070" minColSha="1535" maxColSha="154998" color="EX-yellow-orange">
      <drainZones>
        <drainZone minCol="25667" maxCol="25700" />
        <drainZone minCol="50997" maxCol="51070" />
      </drainZones>
      <drainZonesShadow>
        <drainZoneShadow minCol="2548" maxCol="2548" />
        <drainZoneShadow minCol="43077" maxCol="43125" />
        <drainZoneShadow minCol="92292" maxCol="92365" />
      </drainZonesShadow>
    </node>
    <node name="FAA4::853133" nid="10549" row="840" minCol="2185" maxCol="51111" minColSha="2549" maxColSha="155003" color="EX-pure-blue">
      <drainZones>
        <drainZone minCol="2185" maxCol="2186" />
        <drainZone minCol="25701" maxCol="25739" />
        <drainZone minCol="51071" maxCol="51111" />
      </drainZones>
      <drainZonesShadow>
        <drainZoneShadow minCol="2549" maxCol="2550" />
        <drainZoneShadow minCol="43126" maxCol="43176" />
        <drainZoneShadow minCol="92366" maxCol="92406" />
      </drainZonesShadow>
    </node>
    <node name="ADE13::852834" nid="8710" row="841" minCol="2187" maxCol="51127" minColSha="2551" maxColSha="155009" color="EX-dark-yellow-green">
      <drainZones>
        <drainZone minCol="2187" maxCol="2187" />
        <drainZone minCol="25740" maxCol="25802" />
        <drainZone minCol="51112" maxCol="51127" />
      </drainZones>
      <drainZonesShadow>
        <drainZoneShadow minCol="2551" maxCol="2551" />
        <drainZoneShadow minCol="43177" maxCol="43251" />
        <drainZoneShadow minCol="92407" maxCol="92422" />
      </drainZonesShadow>
    </node>
    <node name="AAR2::854735" nid="8830" row="842" minCol="2188" maxCol="51135" minColSha="2552" maxColSha="154085" color="EX-dark-magenta">
      <drainZones>
        <drainZone minCol="2188" maxCol="2201" />
        <drainZone minCol="25803" maxCol="25847" />
        <drainZone minCol="51128" maxCol="51135" />
      </drainZones>
      <drainZonesShadow>
        <drainZoneShadow minCol="2552" maxCol="2565" />
        <drainZoneShadow minCol="43252" maxCol="43304" />
        <drainZoneShadow minCol="92423" maxCol="92430" />
      </drainZonesShadow>
    </node>
    <node name="DYN1::854353" nid="8607" row="843" minCol="1455" maxCol="51214" minColSha="1636" maxColSha="155012" color="EX-dark-green">
      <drainZones>
        <drainZone minCol="2202" maxCol="2203" />
        <drainZone minCol="25848" maxCol="25879" />
        <drainZone minCol="51136" maxCol="51214" />
      </drainZones>
      <drainZonesShadow>
        <drainZoneShadow minCol="2566" maxCol="2568" />
        <drainZoneShadow minCol="43305" maxCol="43356" />
        <drainZoneShadow minCol="92431" maxCol="92509" />
      </drainZonesShadow>
    </node>
    <node name="TKL2::854780" nid="9005" row="844" minCol="1516" maxCol="51264" minColSha="1699" maxColSha="155016" color="EX-blue-magenta">
      <drainZones>
        <drainZone minCol="25880" maxCol="25915" />
        <drainZone minCol="51215" maxCol="51264" />
      </drainZones>
      <drainZonesShadow>
        <drainZoneShadow minCol="2569" maxCol="2569" />
        <drainZoneShadow minCol="43357" maxCol="43403" />
        <drainZoneShadow minCol="92510" maxCol="92559" />
      </drainZonesShadow>
    </node>
    <node name="ARP6::855276" nid="9499" row="845" minCol="1957" maxCol="51293" minColSha="2291" maxColSha="155023" color="EX-yellow-green">
      <drainZones>
        <drainZone minCol="2204" maxCol="2214" />
        <drainZone minCol="25916" maxCol="25966" />
        <drainZone minCol="51265" maxCol="51293" />
      </drainZones>
      <drainZonesShadow>
        <drainZoneShadow minCol="2570" maxCol="2581" />
        <drainZoneShadow minCol="43404" maxCol="43465" />
        <drainZoneShadow minCol="92560" maxCol="92588" />
      </drainZonesShadow>
    </node>
    <node name="APS1::852416" nid="9093" row="846" minCol="2215" maxCol="51309" minColSha="2582" maxColSha="154347" color="EX-magenta">
      <drainZones>
        <drainZone minCol="2215" maxCol="2219" />
        <drainZone minCol="25967" maxCol="26008" />
        <drainZone minCol="51294" maxCol="51309" />
      </drainZones>
      <drainZonesShadow>
        <drainZoneShadow minCol="2582" maxCol="2586" />
        <drainZoneShadow minCol="43466" maxCol="43518" />
        <drainZoneShadow minCol="92589" maxCol="92604" />
      </drainZonesShadow>
    </node>
    <node name="TFB5::851877" nid="8293" row="847" minCol="1791" maxCol="51332" minColSha="2070" maxColSha="155028" color="EX-green">
      <drainZones>
        <drainZone minCol="26009" maxCol="26029" />
        <drainZone minCol="51310" maxCol="51332" />
      </drainZones>
      <drainZonesShadow>
        <drainZoneShadow minCol="2587" maxCol="2587" />
        <drainZoneShadow minCol="43519" maxCol="43550" />
        <drainZoneShadow minCol="92605" maxCol="92627" />
      </drainZonesShadow>
    </node>
    <node name="SPT7::855049" nid="8590" row="848" minCol="1400" maxCol="51337" minColSha="1580" maxColSha="154485" color="EX-yellow">
      <drainZones>
        <drainZone minCol="2220" maxCol="2241" />
        <drainZone minCol="26030" maxCol="26040" />
        <drainZone minCol="51333" maxCol="51337" />
      </drainZones>
      <drainZonesShadow>
        <drainZoneShadow minCol="2588" maxCol="2611" />
        <drainZoneShadow minCol="43551" maxCol="43567" />
        <drainZoneShadow minCol="92628" maxCol="92632" />
      </drainZonesShadow>
    </node>
    <node name="POP5::852100" nid="8406" row="849" minCol="2038" maxCol="51351" minColSha="2379" maxColSha="153055" color="EX-purple">
      <drainZones>
        <drainZone minCol="2242" maxCol="2248" />
        <drainZone minCol="26041" maxCol="26049" />
        <drainZone minCol="51338" maxCol="51351" />
      </drainZones>
      <drainZonesShadow>
        <drainZoneShadow minCol="2612" maxCol="2619" />
        <drainZoneShadow minCol="43568" maxCol="43577" />
        <drainZoneShadow minCol="92633" maxCol="92646" />
      </drainZonesShadow>
    </node>
    <node name="ECM5::853031" nid="9880" row="850" minCol="2202" maxCol="51381" minColSha="2567" maxColSha="153352" color="EX-dark-purple">
      <drainZones>
        <drainZone minCol="2249" maxCol="2249" />
        <drainZone minCol="26050" maxCol="26097" />
        <drainZone minCol="51352" maxCol="51381" />
      </drainZones>
      <drainZonesShadow>
        <drainZoneShadow minCol="2620" maxCol="2621" />
        <drainZoneShadow minCol="43578" maxCol="43649" />
        <drainZoneShadow minCol="92647" maxCol="92676" />
      </drainZonesShadow>
    </node>
    <node name="MEX67::856482" nid="9433" row="851" minCol="2250" maxCol="51527" minColSha="2622" maxColSha="155053" color="EX-dark-red">
      <drainZones>
        <drainZone minCol="2250" maxCol="2251" />
        <drainZone minCol="26098" maxCol="26156" />
        <drainZone minCol="51382" maxCol="51527" />
      </drainZones>
      <drainZonesShadow>
        <drainZoneShadow minCol="2622" maxCol="2623" />
        <drainZoneShadow minCol="43650" maxCol="43729" />
        <drainZoneShadow minCol="92677" maxCol="92822" />
      </drainZonesShadow>
    </node>
    <node name="LYS9::850888" nid="10587" row="852" minCol="2252" maxCol="51565" minColSha="2624" maxColSha="153474" color="EX-pale-green">
      <drainZones>
        <drainZone minCol="2252" maxCol="2252" />
        <drainZone minCol="26157" maxCol="26175" />
        <drainZone minCol="51528" maxCol="51565" />
      </drainZones>
      <drainZonesShadow>
        <drainZoneShadow minCol="2624" maxCol="2624" />
        <drainZoneShadow minCol="43730" maxCol="43754" />
        <drainZoneShadow minCol="92823" maxCol="92860" />
      </drainZonesShadow>
    </node>
    <node name="SPE3::855350" nid="8387" row="853" minCol="1560" maxCol="51582" minColSha="1747" maxColSha="155056" color="EX-pale-blue">
      <drainZones>
        <drainZone minCol="26176" maxCol="26206" />
        <drainZone minCol="51566" maxCol="51582" />
      </drainZones>
      <drainZonesShadow>
        <drainZoneShadow minCol="2625" maxCol="2625" />
        <drainZoneShadow minCol="43755" maxCol="43796" />
        <drainZoneShadow minCol="92861" maxCol="92877" />
      </drainZonesShadow>
    </node>
    <node name="HPR1::854113" nid="9711" row="854" minCol="1428" maxCol="51589" minColSha="1608" maxColSha="155061" color="EX-dark-tan">
      <drainZones>
        <drainZone minCol="2253" maxCol="2258" />
        <drainZone minCol="26207" maxCol="26209" />
        <drainZone minCol="51583" maxCol="51589" />
      </drainZones>
      <drainZonesShadow>
        <drainZoneShadow minCol="2626" maxCol="2633" />
        <drainZoneShadow minCol="43797" maxCol="43801" />
        <drainZoneShadow minCol="92878" maxCol="92884" />
      </drainZonesShadow>
    </node>
    <node name="RUP1::854992" nid="9541" row="855" minCol="1441" maxCol="51615" minColSha="1621" maxColSha="155069" color="EX-pale-blue-magenta">
      <drainZones>
        <drainZone minCol="2259" maxCol="2259" />
        <drainZone minCol="26210" maxCol="26236" />
        <drainZone minCol="51590" maxCol="51615" />
      </drainZones>
      <drainZonesShadow>
        <drainZoneShadow minCol="2634" maxCol="2635" />
        <drainZoneShadow minCol="43802" maxCol="43835" />
        <drainZoneShadow minCol="92885" maxCol="92910" />
      </drainZonesShadow>
    </node>
    <node name="ALY2::851670" nid="8645" row="856" minCol="1442" maxCol="51629" minColSha="1622" maxColSha="153092" color="EX-pale-yellow orange">
      <drainZones>
        <drainZone minCol="26237" maxCol="26242" />
        <drainZone minCol="51616" maxCol="51629" />
      </drainZones>
      <drainZonesShadow>
        <drainZoneShadow minCol="2636" maxCol="2636" />
        <drainZoneShadow minCol="43836" maxCol="43841" />
        <drainZoneShadow minCol="92911" maxCol="92924" />
      </drainZonesShadow>
    </node>
    <node name="UBP2::854652" nid="9538" row="857" minCol="1443" maxCol="51630" minColSha="1623" maxColSha="120346" color="EX-medium-magenta">
      <drainZones>
        <drainZone minCol="26243" maxCol="26246" />
        <drainZone minCol="51630" maxCol="51630" />
      </drainZones>
      <drainZonesShadow>
        <drainZoneShadow minCol="2637" maxCol="2638" />
        <drainZoneShadow minCol="43842" maxCol="43847" />
        <drainZoneShadow minCol="92925" maxCol="92925" />
      </drainZonesShadow>
    </node>
    <node name="PDR15::856515" nid="10515" row="858" minCol="1529" maxCol="51652" minColSha="1712" maxColSha="155081" color="EX-pale-red">
      <drainZones>
        <drainZone minCol="26247" maxCol="26249" />
        <drainZone minCol="51631" maxCol="51652" />
      </drainZones>
      <drainZonesShadow>
        <drainZoneShadow minCol="2639" maxCol="2639" />
        <drainZoneShadow minCol="43848" maxCol="43853" />
        <drainZoneShadow minCol="92926" maxCol="92947" />
      </drainZonesShadow>
    </node>
    <node name="MNR2::854265" nid="9040" row="859" minCol="2260" maxCol="51667" minColSha="2640" maxColSha="149905" color="EX-pale-cyan">
      <drainZones>
        <drainZone minCol="2260" maxCol="2260" />
        <drainZone minCol="26250" maxCol="26276" />
        <drainZone minCol="51653" maxCol="51667" />
      </drainZones>
      <drainZonesShadow>
        <drainZoneShadow minCol="2640" maxCol="2640" />
        <drainZoneShadow minCol="43854" maxCol="43886" />
        <drainZoneShadow minCol="92948" maxCol="92962" />
      </drainZonesShadow>
    </node>
    <node name="ACO1::853418" nid="8429" row="860" minCol="1456" maxCol="51715" minColSha="1637" maxColSha="153419" color="EX-pale-yellow-green">
      <drainZones>
        <drainZone minCol="2261" maxCol="2261" />
        <drainZone minCol="26277" maxCol="26321" />
        <drainZone minCol="51668" maxCol="51715" />
      </drainZones>
      <drainZonesShadow>
        <drainZoneShadow minCol="2641" maxCol="2642" />
        <drainZoneShadow minCol="43887" maxCol="43949" />
        <drainZoneShadow minCol="92963" maxCol="93010" />
      </drainZonesShadow>
    </node>
    <node name="NUP159::852348" nid="9481" row="861" minCol="1467" maxCol="51776" minColSha="1648" maxColSha="155095" color="EX-pale-purple">
      <drainZones>
        <drainZone minCol="2262" maxCol="2263" />
        <drainZone minCol="26322" maxCol="26363" />
        <drainZone minCol="51716" maxCol="51776" />
      </drainZones>
      <drainZonesShadow>
        <drainZoneShadow minCol="2643" maxCol="2645" />
        <drainZoneShadow minCol="43950" maxCol="43997" />
        <drainZoneShadow minCol="93011" maxCol="93071" />
      </drainZonesShadow>
    </node>
    <node name="CSE1::853760" nid="9317" row="862" minCol="1462" maxCol="51839" minColSha="1643" maxColSha="155103" color="EX-pale-magenta">
      <drainZones>
        <drainZone minCol="2264" maxCol="2266" />
        <drainZone minCol="26364" maxCol="26396" />
        <drainZone minCol="51777" maxCol="51839" />
      </drainZones>
      <drainZonesShadow>
        <drainZoneShadow minCol="2646" maxCol="2649" />
        <drainZoneShadow minCol="43998" maxCol="44041" />
        <drainZoneShadow minCol="93072" maxCol="93134" />
      </drainZonesShadow>
    </node>
    <node name="PEP1::854062" nid="10175" row="863" minCol="2267" maxCol="51866" minColSha="2650" maxColSha="153353" color="EX-pale-red-orange">
      <drainZones>
        <drainZone minCol="2267" maxCol="2267" />
        <drainZone minCol="26397" maxCol="26415" />
        <drainZone minCol="51840" maxCol="51866" />
      </drainZones>
      <drainZonesShadow>
        <drainZoneShadow minCol="2650" maxCol="2650" />
        <drainZoneShadow minCol="44042" maxCol="44070" />
        <drainZoneShadow minCol="93135" maxCol="93161" />
      </drainZonesShadow>
    </node>
    <node name="AIM30::852931" nid="8362" row="864" minCol="2268" maxCol="51950" minColSha="2651" maxColSha="155133" color="EX-blue">
      <drainZones>
        <drainZone minCol="2268" maxCol="2268" />
        <drainZone minCol="26416" maxCol="26444" />
        <drainZone minCol="51867" maxCol="51950" />
      </drainZones>
      <drainZonesShadow>
        <drainZoneShadow minCol="2651" maxCol="2651" />
        <drainZoneShadow minCol="44071" maxCol="44117" />
        <drainZoneShadow minCol="93162" maxCol="93245" />
      </drainZonesShadow>
    </node>
    <node name="ERG24::855636" nid="10150" row="865" minCol="2269" maxCol="51965" minColSha="2652" maxColSha="154735" color="EX-orange">
      <drainZones>
        <drainZone minCol="2269" maxCol="2269" />
        <drainZone minCol="26445" maxCol="26471" />
        <drainZone minCol="51951" maxCol="51965" />
      </drainZones>
      <drainZonesShadow>
        <drainZoneShadow minCol="2652" maxCol="2652" />
        <drainZoneShadow minCol="44118" maxCol="44154" />
        <drainZoneShadow minCol="93246" maxCol="93260" />
      </drainZonesShadow>
    </node>
    <node name="CIS1::853290" nid="9427" row="866" minCol="1476" maxCol="51990" minColSha="1658" maxColSha="155136" color="EX-dark-cyan">
      <drainZones>
        <drainZone minCol="2270" maxCol="2271" />
        <drainZone minCol="26472" maxCol="26490" />
        <drainZone minCol="51966" maxCol="51990" />
      </drainZones>
      <drainZonesShadow>
        <drainZoneShadow minCol="2653" maxCol="2655" />
        <drainZoneShadow minCol="44155" maxCol="44181" />
        <drainZoneShadow minCol="93261" maxCol="93285" />
      </drainZonesShadow>
    </node>
    <node name="ATG29::852329" nid="10395" row="867" minCol="1477" maxCol="52008" minColSha="1659" maxColSha="155137" color="EX-red">
      <drainZones>
        <drainZone minCol="2272" maxCol="2272" />
        <drainZone minCol="26491" maxCol="26494" />
        <drainZone minCol="51991" maxCol="52008" />
      </drainZones>
      <drainZonesShadow>
        <drainZoneShadow minCol="2656" maxCol="2658" />
        <drainZoneShadow minCol="44182" maxCol="44186" />
        <drainZoneShadow minCol="93286" maxCol="93303" />
      </drainZonesShadow>
    </node>
    <node name="LAT1::853434" nid="9976" row="868" minCol="1482" maxCol="52031" minColSha="1664" maxColSha="154325" color="EX-dark-orange">
      <drainZones>
        <drainZone minCol="2273" maxCol="2277" />
        <drainZone minCol="26495" maxCol="26526" />
        <drainZone minCol="52009" maxCol="52031" />
      </drainZones>
      <drainZonesShadow>
        <drainZoneShadow minCol="2659" maxCol="2664" />
        <drainZoneShadow minCol="44187" maxCol="44221" />
        <drainZoneShadow minCol="93304" maxCol="93326" />
      </drainZonesShadow>
    </node>
    <node name="MDM10::853539" nid="9075" row="869" minCol="1485" maxCol="52056" minColSha="1667" maxColSha="154980" color="EX-dark-gray-purple">
      <drainZones>
        <drainZone minCol="2278" maxCol="2278" />
        <drainZone minCol="26527" maxCol="26551" />
        <drainZone minCol="52032" maxCol="52056" />
      </drainZones>
      <drainZonesShadow>
        <drainZoneShadow minCol="2665" maxCol="2666" />
        <drainZoneShadow minCol="44222" maxCol="44257" />
        <drainZoneShadow minCol="93327" maxCol="93351" />
      </drainZonesShadow>
    </node>
    <node name="PAN3::851245" nid="8862" row="870" minCol="2279" maxCol="52057" minColSha="2667" maxColSha="137775" color="EX-cyan">
      <drainZones>
        <drainZone minCol="2279" maxCol="2279" />
        <drainZone minCol="52057" maxCol="52057" />
      </drainZones>
      <drainZonesShadow>
        <drainZoneShadow minCol="2667" maxCol="2667" />
        <drainZoneShadow minCol="44258" maxCol="44260" />
        <drainZoneShadow minCol="93352" maxCol="93352" />
      </drainZonesShadow>
    </node>
    <node name="GET2::856579" nid="10584" row="871" minCol="1504" maxCol="52092" minColSha="1687" maxColSha="154924" color="EX-yellow-orange">
      <drainZones>
        <drainZone minCol="26552" maxCol="26589" />
        <drainZone minCol="52058" maxCol="52092" />
      </drainZones>
      <drainZonesShadow>
        <drainZoneShadow minCol="2668" maxCol="2669" />
        <drainZoneShadow minCol="44261" maxCol="44314" />
        <drainZoneShadow minCol="93353" maxCol="93387" />
      </drainZonesShadow>
    </node>
    <node name="MRP10::853029" nid="10034" row="872" minCol="1725" maxCol="52103" minColSha="1980" maxColSha="154219" color="EX-pure-blue">
      <drainZones>
        <drainZone minCol="2280" maxCol="2291" />
        <drainZone minCol="26590" maxCol="26620" />
        <drainZone minCol="52093" maxCol="52103" />
      </drainZones>
      <drainZonesShadow>
        <drainZoneShadow minCol="2670" maxCol="2683" />
        <drainZoneShadow minCol="44315" maxCol="44352" />
        <drainZoneShadow minCol="93388" maxCol="93398" />
      </drainZonesShadow>
    </node>
    <node name="GDH1::856530" nid="9759" row="873" minCol="2292" maxCol="52107" minColSha="2684" maxColSha="154116" color="EX-dark-yellow-green">
      <drainZones>
        <drainZone minCol="2292" maxCol="2293" />
        <drainZone minCol="26621" maxCol="26622" />
        <drainZone minCol="52104" maxCol="52107" />
      </drainZones>
      <drainZonesShadow>
        <drainZoneShadow minCol="2684" maxCol="2685" />
        <drainZoneShadow minCol="44353" maxCol="44356" />
        <drainZoneShadow minCol="93399" maxCol="93402" />
      </drainZonesShadow>
    </node>
    <node name="PRI2::853285" nid="10567" row="874" minCol="1497" maxCol="52109" minColSha="1680" maxColSha="139836" color="EX-dark-magenta">
      <drainZones>
        <drainZone minCol="2294" maxCol="2295" />
        <drainZone minCol="26623" maxCol="26624" />
        <drainZone minCol="52108" maxCol="52109" />
      </drainZones>
      <drainZonesShadow>
        <drainZoneShadow minCol="2686" maxCol="2688" />
        <drainZoneShadow minCol="44357" maxCol="44359" />
        <drainZoneShadow minCol="93403" maxCol="93404" />
      </drainZonesShadow>
    </node>
    <node name="EDE1::854533" nid="10293" row="875" minCol="1499" maxCol="52153" minColSha="1682" maxColSha="154736" color="EX-dark-green">
      <drainZones>
        <drainZone minCol="26625" maxCol="26638" />
        <drainZone minCol="52110" maxCol="52153" />
      </drainZones>
      <drainZonesShadow>
        <drainZoneShadow minCol="2689" maxCol="2690" />
        <drainZoneShadow minCol="44360" maxCol="44377" />
        <drainZoneShadow minCol="93405" maxCol="93448" />
      </drainZonesShadow>
    </node>
    <node name="CAC2::852984" nid="10204" row="876" minCol="1507" maxCol="52233" minColSha="1690" maxColSha="155143" color="EX-blue-magenta">
      <drainZones>
        <drainZone minCol="26639" maxCol="26669" />
        <drainZone minCol="52154" maxCol="52233" />
      </drainZones>
      <drainZonesShadow>
        <drainZoneShadow minCol="2691" maxCol="2692" />
        <drainZoneShadow minCol="44378" maxCol="44422" />
        <drainZoneShadow minCol="93449" maxCol="93528" />
      </drainZonesShadow>
    </node>
    <node name="PSF2::852584" nid="8824" row="877" minCol="1509" maxCol="52235" minColSha="1692" maxColSha="154069" color="EX-yellow-green">
      <drainZones>
        <drainZone minCol="2296" maxCol="2297" />
        <drainZone minCol="26670" maxCol="26674" />
        <drainZone minCol="52234" maxCol="52235" />
      </drainZones>
      <drainZonesShadow>
        <drainZoneShadow minCol="2693" maxCol="2695" />
        <drainZoneShadow minCol="44423" maxCol="44427" />
        <drainZoneShadow minCol="93529" maxCol="93530" />
      </drainZonesShadow>
    </node>
    <node name="SEC63::850302" nid="8799" row="878" minCol="1512" maxCol="52243" minColSha="1695" maxColSha="155157" color="EX-magenta">
      <drainZones>
        <drainZone minCol="2298" maxCol="2299" />
        <drainZone minCol="26675" maxCol="26677" />
        <drainZone minCol="52236" maxCol="52243" />
      </drainZones>
      <drainZonesShadow>
        <drainZoneShadow minCol="2696" maxCol="2698" />
        <drainZoneShadow minCol="44428" maxCol="44431" />
        <drainZoneShadow minCol="93531" maxCol="93538" />
      </drainZonesShadow>
    </node>
    <node name="QNQ1::856065" nid="8811" row="879" minCol="1513" maxCol="52265" minColSha="1696" maxColSha="154852" color="EX-green">
      <drainZones>
        <drainZone minCol="2300" maxCol="2300" />
        <drainZone minCol="26678" maxCol="26715" />
        <drainZone minCol="52244" maxCol="52265" />
      </drainZones>
      <drainZonesShadow>
        <drainZoneShadow minCol="2699" maxCol="2700" />
        <drainZoneShadow minCol="44432" maxCol="44477" />
        <drainZoneShadow minCol="93539" maxCol="93560" />
      </drainZonesShadow>
    </node>
    <node name="ARC1::855418" nid="8281" row="880" minCol="2301" maxCol="52301" minColSha="2701" maxColSha="154202" color="EX-yellow">
      <drainZones>
        <drainZone minCol="2301" maxCol="2302" />
        <drainZone minCol="26716" maxCol="26748" />
        <drainZone minCol="52266" maxCol="52301" />
      </drainZones>
      <drainZonesShadow>
        <drainZoneShadow minCol="2701" maxCol="2702" />
        <drainZoneShadow minCol="44478" maxCol="44520" />
        <drainZoneShadow minCol="93561" maxCol="93596" />
      </drainZonesShadow>
    </node>
    <node name="ELP2::851273" nid="9956" row="881" minCol="1531" maxCol="52346" minColSha="1714" maxColSha="152170" color="EX-purple">
      <drainZones>
        <drainZone minCol="2303" maxCol="2308" />
        <drainZone minCol="26749" maxCol="26785" />
        <drainZone minCol="52302" maxCol="52346" />
      </drainZones>
      <drainZonesShadow>
        <drainZoneShadow minCol="2703" maxCol="2709" />
        <drainZoneShadow minCol="44521" maxCol="44566" />
        <drainZoneShadow minCol="93597" maxCol="93641" />
      </drainZonesShadow>
    </node>
    <node name="CDC24::855830" nid="9987" row="882" minCol="1534" maxCol="52369" minColSha="1721" maxColSha="155169" color="EX-dark-purple">
      <drainZones>
        <drainZone minCol="2309" maxCol="2310" />
        <drainZone minCol="26786" maxCol="26803" />
        <drainZone minCol="52347" maxCol="52369" />
      </drainZones>
      <drainZonesShadow>
        <drainZoneShadow minCol="2710" maxCol="2712" />
        <drainZoneShadow minCol="44567" maxCol="44592" />
        <drainZoneShadow minCol="93642" maxCol="93664" />
      </drainZonesShadow>
    </node>
    <node name="CSM3::850581" nid="9567" row="883" minCol="1537" maxCol="52370" minColSha="1724" maxColSha="131655" color="EX-dark-red">
      <drainZones>
        <drainZone minCol="26804" maxCol="26804" />
        <drainZone minCol="52370" maxCol="52370" />
      </drainZones>
      <drainZonesShadow>
        <drainZoneShadow minCol="2713" maxCol="2713" />
        <drainZoneShadow minCol="44593" maxCol="44595" />
        <drainZoneShadow minCol="93665" maxCol="93665" />
      </drainZonesShadow>
    </node>
    <node name="MDM20::853325" nid="9850" row="884" minCol="1539" maxCol="52386" minColSha="1726" maxColSha="151704" color="EX-pale-green">
      <drainZones>
        <drainZone minCol="26805" maxCol="26837" />
        <drainZone minCol="52371" maxCol="52386" />
      </drainZones>
      <drainZonesShadow>
        <drainZoneShadow minCol="2714" maxCol="2714" />
        <drainZoneShadow minCol="44596" maxCol="44631" />
        <drainZoneShadow minCol="93666" maxCol="93681" />
      </drainZonesShadow>
    </node>
    <node name="GPI17::853892" nid="9965" row="885" minCol="1541" maxCol="52405" minColSha="1728" maxColSha="154893" color="EX-pale-blue">
      <drainZones>
        <drainZone minCol="2311" maxCol="2312" />
        <drainZone minCol="26838" maxCol="26858" />
        <drainZone minCol="52387" maxCol="52405" />
      </drainZones>
      <drainZonesShadow>
        <drainZoneShadow minCol="2715" maxCol="2717" />
        <drainZoneShadow minCol="44632" maxCol="44662" />
        <drainZoneShadow minCol="93682" maxCol="93700" />
      </drainZonesShadow>
    </node>
    <node name="PTC4::853683" nid="10527" row="886" minCol="1544" maxCol="52446" minColSha="1731" maxColSha="154596" color="EX-dark-tan">
      <drainZones>
        <drainZone minCol="2313" maxCol="2313" />
        <drainZone minCol="26859" maxCol="26872" />
        <drainZone minCol="52406" maxCol="52446" />
      </drainZones>
      <drainZonesShadow>
        <drainZoneShadow minCol="2718" maxCol="2719" />
        <drainZoneShadow minCol="44663" maxCol="44682" />
        <drainZoneShadow minCol="93701" maxCol="93741" />
      </drainZonesShadow>
    </node>
    <node name="SNF4::854598" nid="8818" row="887" minCol="1545" maxCol="52457" minColSha="1732" maxColSha="152111" color="EX-pale-blue-magenta">
      <drainZones>
        <drainZone minCol="2314" maxCol="2319" />
        <drainZone minCol="26873" maxCol="26879" />
        <drainZone minCol="52447" maxCol="52457" />
      </drainZones>
      <drainZonesShadow>
        <drainZoneShadow minCol="2720" maxCol="2728" />
        <drainZoneShadow minCol="44683" maxCol="44690" />
        <drainZoneShadow minCol="93742" maxCol="93752" />
      </drainZonesShadow>
    </node>
    <node name="MUM2::850603" nid="10499" row="888" minCol="1546" maxCol="52460" minColSha="1733" maxColSha="141585" color="EX-pale-yellow orange">
      <drainZones>
        <drainZone minCol="26880" maxCol="26882" />
        <drainZone minCol="52458" maxCol="52460" />
      </drainZones>
      <drainZonesShadow>
        <drainZoneShadow minCol="2729" maxCol="2730" />
        <drainZoneShadow minCol="44691" maxCol="44694" />
        <drainZoneShadow minCol="93753" maxCol="93755" />
      </drainZonesShadow>
    </node>
    <node name="ASN2::852417" nid="9442" row="889" minCol="1550" maxCol="52462" minColSha="1737" maxColSha="129722" color="EX-medium-magenta">
      <drainZones>
        <drainZone minCol="26883" maxCol="26886" />
        <drainZone minCol="52461" maxCol="52462" />
      </drainZones>
      <drainZonesShadow>
        <drainZoneShadow minCol="2731" maxCol="2731" />
        <drainZoneShadow minCol="44695" maxCol="44700" />
        <drainZoneShadow minCol="93756" maxCol="93757" />
      </drainZonesShadow>
    </node>
    <node name="FTH1::853300" nid="9553" row="890" minCol="1551" maxCol="52507" minColSha="1738" maxColSha="155174" color="EX-pale-red">
      <drainZones>
        <drainZone minCol="26887" maxCol="26897" />
        <drainZone minCol="52463" maxCol="52507" />
      </drainZones>
      <drainZonesShadow>
        <drainZoneShadow minCol="2732" maxCol="2732" />
        <drainZoneShadow minCol="44701" maxCol="44719" />
        <drainZoneShadow minCol="93758" maxCol="93802" />
      </drainZonesShadow>
    </node>
    <node name="NPL4::854749" nid="8792" row="891" minCol="1552" maxCol="52535" minColSha="1739" maxColSha="154662" color="EX-pale-cyan">
      <drainZones>
        <drainZone minCol="2320" maxCol="2322" />
        <drainZone minCol="26898" maxCol="26933" />
        <drainZone minCol="52508" maxCol="52535" />
      </drainZones>
      <drainZonesShadow>
        <drainZoneShadow minCol="2733" maxCol="2736" />
        <drainZoneShadow minCol="44720" maxCol="44765" />
        <drainZoneShadow minCol="93803" maxCol="93830" />
      </drainZonesShadow>
    </node>
    <node name="SUT1::854714" nid="10117" row="892" minCol="1553" maxCol="52557" minColSha="1740" maxColSha="149740" color="EX-pale-yellow-green">
      <drainZones>
        <drainZone minCol="26934" maxCol="26957" />
        <drainZone minCol="52536" maxCol="52557" />
      </drainZones>
      <drainZonesShadow>
        <drainZoneShadow minCol="2737" maxCol="2737" />
        <drainZoneShadow minCol="44766" maxCol="44797" />
        <drainZoneShadow minCol="93831" maxCol="93852" />
      </drainZonesShadow>
    </node>
    <node name="PEX17::853938" nid="8341" row="893" minCol="1555" maxCol="52558" minColSha="1742" maxColSha="131348" color="EX-pale-purple">
      <drainZones>
        <drainZone minCol="26958" maxCol="26960" />
        <drainZone minCol="52558" maxCol="52558" />
      </drainZones>
      <drainZonesShadow>
        <drainZoneShadow minCol="2738" maxCol="2738" />
        <drainZoneShadow minCol="44798" maxCol="44800" />
        <drainZoneShadow minCol="93853" maxCol="93853" />
      </drainZonesShadow>
    </node>
    <node name="KIC1::851655" nid="8353" row="894" minCol="1559" maxCol="52560" minColSha="1746" maxColSha="142660" color="EX-pale-magenta">
      <drainZones>
        <drainZone minCol="26961" maxCol="26963" />
        <drainZone minCol="52559" maxCol="52560" />
      </drainZones>
      <drainZonesShadow>
        <drainZoneShadow minCol="2739" maxCol="2739" />
        <drainZoneShadow minCol="44801" maxCol="44804" />
        <drainZoneShadow minCol="93854" maxCol="93855" />
      </drainZonesShadow>
    </node>
    <node name="UBA3::852713" nid="10506" row="895" minCol="1562" maxCol="52567" minColSha="1749" maxColSha="142527" color="EX-pale-red-orange">
      <drainZones>
        <drainZone minCol="26964" maxCol="26965" />
        <drainZone minCol="52561" maxCol="52567" />
      </drainZones>
      <drainZonesShadow>
        <drainZoneShadow minCol="2740" maxCol="2740" />
        <drainZoneShadow minCol="44805" maxCol="44807" />
        <drainZoneShadow minCol="93856" maxCol="93862" />
      </drainZonesShadow>
    </node>
    <node name="SLP1::854658" nid="9115" row="896" minCol="1565" maxCol="52581" minColSha="1752" maxColSha="155185" color="EX-blue">
      <drainZones>
        <drainZone minCol="26966" maxCol="26996" />
        <drainZone minCol="52568" maxCol="52581" />
      </drainZones>
      <drainZonesShadow>
        <drainZoneShadow minCol="2741" maxCol="2741" />
        <drainZoneShadow minCol="44808" maxCol="44850" />
        <drainZoneShadow minCol="93863" maxCol="93876" />
      </drainZonesShadow>
    </node>
    <node name="USO1::850438" nid="10453" row="897" minCol="1567" maxCol="52583" minColSha="1754" maxColSha="124412" color="EX-orange">
      <drainZones>
        <drainZone minCol="2323" maxCol="2323" />
        <drainZone minCol="26997" maxCol="27000" />
        <drainZone minCol="52582" maxCol="52583" />
      </drainZones>
      <drainZonesShadow>
        <drainZoneShadow minCol="2742" maxCol="2743" />
        <drainZoneShadow minCol="44851" maxCol="44856" />
        <drainZoneShadow minCol="93877" maxCol="93878" />
      </drainZonesShadow>
    </node>
    <node name="TRM7::850312" nid="9724" row="898" minCol="1568" maxCol="52584" minColSha="1755" maxColSha="149423" color="EX-dark-cyan">
      <drainZones>
        <drainZone minCol="27001" maxCol="27002" />
        <drainZone minCol="52584" maxCol="52584" />
      </drainZones>
      <drainZonesShadow>
        <drainZoneShadow minCol="2744" maxCol="2745" />
        <drainZoneShadow minCol="44857" maxCol="44861" />
        <drainZoneShadow minCol="93879" maxCol="93879" />
      </drainZonesShadow>
    </node>
    <node name="CCP1::855386" nid="10555" row="899" minCol="1583" maxCol="52608" minColSha="1780" maxColSha="154075" color="EX-red">
      <drainZones>
        <drainZone minCol="27003" maxCol="27024" />
        <drainZone minCol="52585" maxCol="52608" />
      </drainZones>
      <drainZonesShadow>
        <drainZoneShadow minCol="2746" maxCol="2746" />
        <drainZoneShadow minCol="44862" maxCol="44892" />
        <drainZoneShadow minCol="93880" maxCol="93903" />
      </drainZonesShadow>
    </node>
    <node name="SSL2::854332" nid="8973" row="900" minCol="1584" maxCol="52609" minColSha="1783" maxColSha="149393" color="EX-dark-orange">
      <drainZones>
        <drainZone minCol="27025" maxCol="27025" />
        <drainZone minCol="52609" maxCol="52609" />
      </drainZones>
      <drainZonesShadow>
        <drainZoneShadow minCol="2747" maxCol="2747" />
        <drainZoneShadow minCol="44893" maxCol="44894" />
        <drainZoneShadow minCol="93904" maxCol="93904" />
      </drainZonesShadow>
    </node>
    <node name="HRD3::853787" nid="9885" row="901" minCol="1588" maxCol="52610" minColSha="1787" maxColSha="125081" color="EX-dark-gray-purple">
      <drainZones>
        <drainZone minCol="27026" maxCol="27029" />
        <drainZone minCol="52610" maxCol="52610" />
      </drainZones>
      <drainZonesShadow>
        <drainZoneShadow minCol="2748" maxCol="2748" />
        <drainZoneShadow minCol="44895" maxCol="44898" />
        <drainZoneShadow minCol="93905" maxCol="93905" />
      </drainZonesShadow>
    </node>
    <node name="USA1::850701" nid="9944" row="902" minCol="1589" maxCol="52611" minColSha="1788" maxColSha="134919" color="EX-cyan">
      <drainZones>
        <drainZone minCol="27030" maxCol="27030" />
        <drainZone minCol="52611" maxCol="52611" />
      </drainZones>
      <drainZonesShadow>
        <drainZoneShadow minCol="2749" maxCol="2749" />
        <drainZoneShadow minCol="44899" maxCol="44899" />
        <drainZoneShadow minCol="93906" maxCol="93906" />
      </drainZonesShadow>
    </node>
    <node name="DPB3::856716" nid="9392" row="903" minCol="1600" maxCol="52634" minColSha="1802" maxColSha="155234" color="EX-yellow-orange">
      <drainZones>
        <drainZone minCol="2324" maxCol="2325" />
        <drainZone minCol="27031" maxCol="27056" />
        <drainZone minCol="52612" maxCol="52634" />
      </drainZones>
      <drainZonesShadow>
        <drainZoneShadow minCol="2750" maxCol="2752" />
        <drainZoneShadow minCol="44900" maxCol="44929" />
        <drainZoneShadow minCol="93907" maxCol="93929" />
      </drainZonesShadow>
    </node>
    <node name="FYV10::853585" nid="9631" row="904" minCol="1620" maxCol="52654" minColSha="1822" maxColSha="153094" color="EX-pure-blue">
      <drainZones>
        <drainZone minCol="2326" maxCol="2331" />
        <drainZone minCol="27057" maxCol="27070" />
        <drainZone minCol="52635" maxCol="52654" />
      </drainZones>
      <drainZonesShadow>
        <drainZoneShadow minCol="2753" maxCol="2759" />
        <drainZoneShadow minCol="44930" maxCol="44950" />
        <drainZoneShadow minCol="93930" maxCol="93949" />
      </drainZonesShadow>
    </node>
    <node name="VID28::856027" nid="8301" row="905" minCol="1621" maxCol="52667" minColSha="1823" maxColSha="155236" color="EX-dark-yellow-green">
      <drainZones>
        <drainZone minCol="2332" maxCol="2336" />
        <drainZone minCol="27071" maxCol="27075" />
        <drainZone minCol="52655" maxCol="52667" />
      </drainZones>
      <drainZonesShadow>
        <drainZoneShadow minCol="2760" maxCol="2766" />
        <drainZoneShadow minCol="44951" maxCol="44961" />
        <drainZoneShadow minCol="93950" maxCol="93962" />
      </drainZonesShadow>
    </node>
    <node name="MAK3::856058" nid="8717" row="906" minCol="1644" maxCol="52684" minColSha="1846" maxColSha="153675" color="EX-dark-magenta">
      <drainZones>
        <drainZone minCol="2337" maxCol="2337" />
        <drainZone minCol="27076" maxCol="27099" />
        <drainZone minCol="52668" maxCol="52684" />
      </drainZones>
      <drainZonesShadow>
        <drainZoneShadow minCol="2767" maxCol="2768" />
        <drainZoneShadow minCol="44962" maxCol="44998" />
        <drainZoneShadow minCol="93963" maxCol="93979" />
      </drainZonesShadow>
    </node>
    <node name="VAS1::854039" nid="9527" row="907" minCol="1645" maxCol="52685" minColSha="1847" maxColSha="145978" color="EX-dark-green">
      <drainZones>
        <drainZone minCol="27100" maxCol="27102" />
        <drainZone minCol="52685" maxCol="52685" />
      </drainZones>
      <drainZonesShadow>
        <drainZoneShadow minCol="2769" maxCol="2769" />
        <drainZoneShadow minCol="44999" maxCol="45001" />
        <drainZoneShadow minCol="93980" maxCol="93980" />
      </drainZonesShadow>
    </node>
    <node name="TFB3::851415" nid="9031" row="908" minCol="2338" maxCol="52748" minColSha="2770" maxColSha="154715" color="EX-blue-magenta">
      <drainZones>
        <drainZone minCol="2338" maxCol="2342" />
        <drainZone minCol="27103" maxCol="27187" />
        <drainZone minCol="52686" maxCol="52748" />
      </drainZones>
      <drainZonesShadow>
        <drainZoneShadow minCol="2770" maxCol="2774" />
        <drainZoneShadow minCol="45002" maxCol="45115" />
        <drainZoneShadow minCol="93981" maxCol="94043" />
      </drainZonesShadow>
    </node>
    <node name="ERO1::851887" nid="9422" row="909" minCol="1836" maxCol="52781" minColSha="2149" maxColSha="155247" color="EX-yellow-green">
      <drainZones>
        <drainZone minCol="2343" maxCol="2344" />
        <drainZone minCol="27188" maxCol="27219" />
        <drainZone minCol="52749" maxCol="52781" />
      </drainZones>
      <drainZonesShadow>
        <drainZoneShadow minCol="2775" maxCol="2777" />
        <drainZoneShadow minCol="45116" maxCol="45164" />
        <drainZoneShadow minCol="94044" maxCol="94076" />
      </drainZonesShadow>
    </node>
    <node name="MLH2::851969" nid="8297" row="910" minCol="2345" maxCol="52791" minColSha="2778" maxColSha="155084" color="EX-magenta">
      <drainZones>
        <drainZone minCol="2345" maxCol="2345" />
        <drainZone minCol="27220" maxCol="27265" />
        <drainZone minCol="52782" maxCol="52791" />
      </drainZones>
      <drainZonesShadow>
        <drainZoneShadow minCol="2778" maxCol="2778" />
        <drainZoneShadow minCol="45165" maxCol="45218" />
        <drainZoneShadow minCol="94077" maxCol="94086" />
      </drainZonesShadow>
    </node>
    <node name="SWH1::851520" nid="10250" row="911" minCol="2346" maxCol="52817" minColSha="2779" maxColSha="155255" color="EX-green">
      <drainZones>
        <drainZone minCol="2346" maxCol="2347" />
        <drainZone minCol="27266" maxCol="27292" />
        <drainZone minCol="52792" maxCol="52817" />
      </drainZones>
      <drainZonesShadow>
        <drainZoneShadow minCol="2779" maxCol="2780" />
        <drainZoneShadow minCol="45219" maxCol="45253" />
        <drainZoneShadow minCol="94087" maxCol="94112" />
      </drainZonesShadow>
    </node>
    <node name="DEF1::851025" nid="10176" row="912" minCol="2267" maxCol="52843" minColSha="2650" maxColSha="153562" color="EX-yellow">
      <drainZones>
        <drainZone minCol="27293" maxCol="27314" />
        <drainZone minCol="52818" maxCol="52843" />
      </drainZones>
      <drainZonesShadow>
        <drainZoneShadow minCol="2781" maxCol="2781" />
        <drainZoneShadow minCol="45254" maxCol="45286" />
        <drainZoneShadow minCol="94113" maxCol="94138" />
      </drainZonesShadow>
    </node>
    <node name="KTR6::855745" nid="9368" row="913" minCol="2348" maxCol="52864" minColSha="2782" maxColSha="154914" color="EX-purple">
      <drainZones>
        <drainZone minCol="2348" maxCol="2348" />
        <drainZone minCol="27315" maxCol="27338" />
        <drainZone minCol="52844" maxCol="52864" />
      </drainZones>
      <drainZonesShadow>
        <drainZoneShadow minCol="2782" maxCol="2782" />
        <drainZoneShadow minCol="45287" maxCol="45320" />
        <drainZoneShadow minCol="94139" maxCol="94159" />
      </drainZonesShadow>
    </node>
    <node name="APS2::853796" nid="9660" row="914" minCol="1941" maxCol="52882" minColSha="2274" maxColSha="149906" color="EX-dark-purple">
      <drainZones>
        <drainZone minCol="27339" maxCol="27367" />
        <drainZone minCol="52865" maxCol="52882" />
      </drainZones>
      <drainZonesShadow>
        <drainZoneShadow minCol="2783" maxCol="2784" />
        <drainZoneShadow minCol="45321" maxCol="45353" />
        <drainZoneShadow minCol="94160" maxCol="94177" />
      </drainZonesShadow>
    </node>
    <node name="IFA38::855450" nid="10507" row="915" minCol="2349" maxCol="52899" minColSha="2785" maxColSha="153355" color="EX-dark-red">
      <drainZones>
        <drainZone minCol="2349" maxCol="2350" />
        <drainZone minCol="27368" maxCol="27385" />
        <drainZone minCol="52883" maxCol="52899" />
      </drainZones>
      <drainZonesShadow>
        <drainZoneShadow minCol="2785" maxCol="2786" />
        <drainZoneShadow minCol="45354" maxCol="45387" />
        <drainZoneShadow minCol="94178" maxCol="94194" />
      </drainZonesShadow>
    </node>
    <node name="ARO3::851212" nid="8776" row="916" minCol="1952" maxCol="52924" minColSha="2286" maxColSha="152722" color="EX-pale-green">
      <drainZones>
        <drainZone minCol="2351" maxCol="2351" />
        <drainZone minCol="27386" maxCol="27400" />
        <drainZone minCol="52900" maxCol="52924" />
      </drainZones>
      <drainZonesShadow>
        <drainZoneShadow minCol="2787" maxCol="2788" />
        <drainZoneShadow minCol="45388" maxCol="45411" />
        <drainZoneShadow minCol="94195" maxCol="94219" />
      </drainZonesShadow>
    </node>
    <node name="TOA2::851748" nid="9455" row="917" minCol="2352" maxCol="52943" minColSha="2789" maxColSha="155258" color="EX-pale-blue">
      <drainZones>
        <drainZone minCol="2352" maxCol="2352" />
        <drainZone minCol="27401" maxCol="27424" />
        <drainZone minCol="52925" maxCol="52943" />
      </drainZones>
      <drainZonesShadow>
        <drainZoneShadow minCol="2789" maxCol="2789" />
        <drainZoneShadow minCol="45412" maxCol="45442" />
        <drainZoneShadow minCol="94220" maxCol="94238" />
      </drainZonesShadow>
    </node>
    <node name="YNR024W::852611" nid="8442" row="918" minCol="2353" maxCol="52950" minColSha="2790" maxColSha="153846" color="EX-dark-tan">
      <drainZones>
        <drainZone minCol="2353" maxCol="2364" />
        <drainZone minCol="27425" maxCol="27429" />
        <drainZone minCol="52944" maxCol="52950" />
      </drainZones>
      <drainZonesShadow>
        <drainZoneShadow minCol="2790" maxCol="2801" />
        <drainZoneShadow minCol="45443" maxCol="45449" />
        <drainZoneShadow minCol="94239" maxCol="94245" />
      </drainZonesShadow>
    </node>
    <node name="CEG1::853369" nid="8933" row="919" minCol="2365" maxCol="52972" minColSha="2802" maxColSha="153534" color="EX-pale-blue-magenta">
      <drainZones>
        <drainZone minCol="2365" maxCol="2366" />
        <drainZone minCol="27430" maxCol="27462" />
        <drainZone minCol="52951" maxCol="52972" />
      </drainZones>
      <drainZonesShadow>
        <drainZoneShadow minCol="2802" maxCol="2803" />
        <drainZoneShadow minCol="45450" maxCol="45497" />
        <drainZoneShadow minCol="94246" maxCol="94267" />
      </drainZonesShadow>
    </node>
    <node name="WRS1::851751" nid="9566" row="920" minCol="2367" maxCol="52990" minColSha="2804" maxColSha="150002" color="EX-pale-yellow orange">
      <drainZones>
        <drainZone minCol="2367" maxCol="2367" />
        <drainZone minCol="27463" maxCol="27483" />
        <drainZone minCol="52973" maxCol="52990" />
      </drainZones>
      <drainZonesShadow>
        <drainZoneShadow minCol="2804" maxCol="2804" />
        <drainZoneShadow minCol="45498" maxCol="45533" />
        <drainZoneShadow minCol="94268" maxCol="94285" />
      </drainZonesShadow>
    </node>
    <node name="AIM17::856103" nid="9875" row="921" minCol="2368" maxCol="53030" minColSha="2805" maxColSha="154884" color="EX-medium-magenta">
      <drainZones>
        <drainZone minCol="2368" maxCol="2368" />
        <drainZone minCol="27484" maxCol="27522" />
        <drainZone minCol="52991" maxCol="53030" />
      </drainZones>
      <drainZonesShadow>
        <drainZoneShadow minCol="2805" maxCol="2805" />
        <drainZoneShadow minCol="45534" maxCol="45593" />
        <drainZoneShadow minCol="94286" maxCol="94325" />
      </drainZonesShadow>
    </node>
    <node name="CGI121::855003" nid="8752" row="922" minCol="1758" maxCol="53072" minColSha="2017" maxColSha="155269" color="EX-pale-red">
      <drainZones>
        <drainZone minCol="2369" maxCol="2370" />
        <drainZone minCol="27523" maxCol="27548" />
        <drainZone minCol="53031" maxCol="53072" />
      </drainZones>
      <drainZonesShadow>
        <drainZoneShadow minCol="2806" maxCol="2808" />
        <drainZoneShadow minCol="45594" maxCol="45624" />
        <drainZoneShadow minCol="94326" maxCol="94367" />
      </drainZonesShadow>
    </node>
    <node name="LCB1::853781" nid="8277" row="923" minCol="2371" maxCol="53090" minColSha="2809" maxColSha="153831" color="EX-pale-cyan">
      <drainZones>
        <drainZone minCol="2371" maxCol="2371" />
        <drainZone minCol="27549" maxCol="27581" />
        <drainZone minCol="53073" maxCol="53090" />
      </drainZones>
      <drainZonesShadow>
        <drainZoneShadow minCol="2809" maxCol="2809" />
        <drainZoneShadow minCol="45625" maxCol="45672" />
        <drainZoneShadow minCol="94368" maxCol="94385" />
      </drainZonesShadow>
    </node>
    <node name="RPM2::853365" nid="9171" row="924" minCol="2372" maxCol="53108" minColSha="2810" maxColSha="155273" color="EX-pale-yellow-green">
      <drainZones>
        <drainZone minCol="2372" maxCol="2372" />
        <drainZone minCol="27582" maxCol="27610" />
        <drainZone minCol="53091" maxCol="53108" />
      </drainZones>
      <drainZonesShadow>
        <drainZoneShadow minCol="2810" maxCol="2810" />
        <drainZoneShadow minCol="45673" maxCol="45712" />
        <drainZoneShadow minCol="94386" maxCol="94403" />
      </drainZonesShadow>
    </node>
    <node name="NUM1::856687" nid="8305" row="925" minCol="2373" maxCol="53119" minColSha="2811" maxColSha="155282" color="EX-pale-purple">
      <drainZones>
        <drainZone minCol="2373" maxCol="2373" />
        <drainZone minCol="27611" maxCol="27643" />
        <drainZone minCol="53109" maxCol="53119" />
      </drainZones>
      <drainZonesShadow>
        <drainZoneShadow minCol="2811" maxCol="2811" />
        <drainZoneShadow minCol="45713" maxCol="45753" />
        <drainZoneShadow minCol="94404" maxCol="94414" />
      </drainZonesShadow>
    </node>
    <node name="TFC3::855409" nid="10465" row="926" minCol="2374" maxCol="53239" minColSha="2812" maxColSha="155296" color="EX-pale-magenta">
      <drainZones>
        <drainZone minCol="2374" maxCol="2378" />
        <drainZone minCol="27644" maxCol="27674" />
        <drainZone minCol="53120" maxCol="53239" />
      </drainZones>
      <drainZonesShadow>
        <drainZoneShadow minCol="2812" maxCol="2816" />
        <drainZoneShadow minCol="45754" maxCol="45801" />
        <drainZoneShadow minCol="94415" maxCol="94534" />
      </drainZonesShadow>
    </node>
    <node name="ERV46::856382" nid="10049" row="927" minCol="1837" maxCol="53317" minColSha="2150" maxColSha="154136" color="EX-pale-red-orange">
      <drainZones>
        <drainZone minCol="27675" maxCol="27710" />
        <drainZone minCol="53240" maxCol="53317" />
      </drainZones>
      <drainZonesShadow>
        <drainZoneShadow minCol="2817" maxCol="2818" />
        <drainZoneShadow minCol="45802" maxCol="45851" />
        <drainZoneShadow minCol="94535" maxCol="94612" />
      </drainZonesShadow>
    </node>
    <node name="DHR2::854713" nid="9406" row="928" minCol="2379" maxCol="53369" minColSha="2819" maxColSha="155066" color="EX-blue">
      <drainZones>
        <drainZone minCol="2379" maxCol="2380" />
        <drainZone minCol="27711" maxCol="27734" />
        <drainZone minCol="53318" maxCol="53369" />
      </drainZones>
      <drainZonesShadow>
        <drainZoneShadow minCol="2819" maxCol="2820" />
        <drainZoneShadow minCol="45852" maxCol="45889" />
        <drainZoneShadow minCol="94613" maxCol="94664" />
      </drainZonesShadow>
    </node>
    <node name="CLN2::850328" nid="10057" row="929" minCol="1699" maxCol="53402" minColSha="1947" maxColSha="154674" color="EX-orange">
      <drainZones>
        <drainZone minCol="2381" maxCol="2382" />
        <drainZone minCol="27735" maxCol="27754" />
        <drainZone minCol="53370" maxCol="53402" />
      </drainZones>
      <drainZonesShadow>
        <drainZoneShadow minCol="2821" maxCol="2823" />
        <drainZoneShadow minCol="45890" maxCol="45916" />
        <drainZoneShadow minCol="94665" maxCol="94697" />
      </drainZonesShadow>
    </node>
    <node name="ESP1::850334" nid="8700" row="930" minCol="1811" maxCol="53434" minColSha="2105" maxColSha="155302" color="EX-dark-cyan">
      <drainZones>
        <drainZone minCol="27755" maxCol="27767" />
        <drainZone minCol="53403" maxCol="53434" />
      </drainZones>
      <drainZonesShadow>
        <drainZoneShadow minCol="2824" maxCol="2824" />
        <drainZoneShadow minCol="45917" maxCol="45937" />
        <drainZoneShadow minCol="94698" maxCol="94729" />
      </drainZonesShadow>
    </node>
    <node name="OCA4::853958" nid="9872" row="931" minCol="1706" maxCol="53452" minColSha="1954" maxColSha="154651" color="EX-red">
      <drainZones>
        <drainZone minCol="2383" maxCol="2385" />
        <drainZone minCol="27768" maxCol="27786" />
        <drainZone minCol="53435" maxCol="53452" />
      </drainZones>
      <drainZonesShadow>
        <drainZoneShadow minCol="2825" maxCol="2828" />
        <drainZoneShadow minCol="45938" maxCol="45962" />
        <drainZoneShadow minCol="94730" maxCol="94747" />
      </drainZonesShadow>
    </node>
    <node name="YMR209C::855831" nid="8841" row="932" minCol="2386" maxCol="53454" minColSha="2829" maxColSha="146587" color="EX-dark-orange">
      <drainZones>
        <drainZone minCol="2386" maxCol="2386" />
        <drainZone minCol="27787" maxCol="27787" />
        <drainZone minCol="53453" maxCol="53454" />
      </drainZones>
      <drainZonesShadow>
        <drainZoneShadow minCol="2829" maxCol="2829" />
        <drainZoneShadow minCol="45963" maxCol="45966" />
        <drainZoneShadow minCol="94748" maxCol="94749" />
      </drainZonesShadow>
    </node>
    <node name="END3::856563" nid="10572" row="933" minCol="2387" maxCol="53478" minColSha="2830" maxColSha="153681" color="EX-dark-gray-purple">
      <drainZones>
        <drainZone minCol="2387" maxCol="2389" />
        <drainZone minCol="27788" maxCol="27811" />
        <drainZone minCol="53455" maxCol="53478" />
      </drainZones>
      <drainZonesShadow>
        <drainZoneShadow minCol="2830" maxCol="2832" />
        <drainZoneShadow minCol="45967" maxCol="46004" />
        <drainZoneShadow minCol="94750" maxCol="94773" />
      </drainZonesShadow>
    </node>
    <node name="LCB2::856846" nid="8275" row="934" minCol="2371" maxCol="53529" minColSha="2809" maxColSha="153797" color="EX-cyan">
      <drainZones>
        <drainZone minCol="27812" maxCol="27865" />
        <drainZone minCol="53479" maxCol="53529" />
      </drainZones>
      <drainZonesShadow>
        <drainZoneShadow minCol="2833" maxCol="2833" />
        <drainZoneShadow minCol="46005" maxCol="46077" />
        <drainZoneShadow minCol="94774" maxCol="94824" />
      </drainZonesShadow>
    </node>
    <node name="HOG1::850951" nid="9895" row="935" minCol="2184" maxCol="53570" minColSha="2547" maxColSha="155309" color="EX-yellow-orange">
      <drainZones>
        <drainZone minCol="27866" maxCol="27921" />
        <drainZone minCol="53530" maxCol="53570" />
      </drainZones>
      <drainZonesShadow>
        <drainZoneShadow minCol="2834" maxCol="2834" />
        <drainZoneShadow minCol="46078" maxCol="46149" />
        <drainZoneShadow minCol="94825" maxCol="94865" />
      </drainZonesShadow>
    </node>
    <node name="ARC18::851313" nid="8926" row="936" minCol="1903" maxCol="53591" minColSha="2234" maxColSha="154262" color="EX-pure-blue">
      <drainZones>
        <drainZone minCol="2390" maxCol="2394" />
        <drainZone minCol="27922" maxCol="27969" />
        <drainZone minCol="53571" maxCol="53591" />
      </drainZones>
      <drainZonesShadow>
        <drainZoneShadow minCol="2835" maxCol="2840" />
        <drainZoneShadow minCol="46150" maxCol="46209" />
        <drainZoneShadow minCol="94866" maxCol="94886" />
      </drainZonesShadow>
    </node>
    <node name="EDC3::856425" nid="8541" row="937" minCol="2395" maxCol="53641" minColSha="2841" maxColSha="154597" color="EX-dark-yellow-green">
      <drainZones>
        <drainZone minCol="2395" maxCol="2398" />
        <drainZone minCol="27970" maxCol="27987" />
        <drainZone minCol="53592" maxCol="53641" />
      </drainZones>
      <drainZonesShadow>
        <drainZoneShadow minCol="2841" maxCol="2844" />
        <drainZoneShadow minCol="46210" maxCol="46242" />
        <drainZoneShadow minCol="94887" maxCol="94936" />
      </drainZonesShadow>
    </node>
    <node name="DIG2::856593" nid="9749" row="938" minCol="1782" maxCol="53666" minColSha="2054" maxColSha="151606" color="EX-dark-magenta">
      <drainZones>
        <drainZone minCol="27988" maxCol="28011" />
        <drainZone minCol="53642" maxCol="53666" />
      </drainZones>
      <drainZonesShadow>
        <drainZoneShadow minCol="2845" maxCol="2845" />
        <drainZoneShadow minCol="46243" maxCol="46281" />
        <drainZoneShadow minCol="94937" maxCol="94961" />
      </drainZonesShadow>
    </node>
    <node name="AMS1::854053" nid="9322" row="939" minCol="2399" maxCol="53700" minColSha="2846" maxColSha="155314" color="EX-dark-green">
      <drainZones>
        <drainZone minCol="2399" maxCol="2399" />
        <drainZone minCol="28012" maxCol="28025" />
        <drainZone minCol="53667" maxCol="53700" />
      </drainZones>
      <drainZonesShadow>
        <drainZoneShadow minCol="2846" maxCol="2846" />
        <drainZoneShadow minCol="46282" maxCol="46302" />
        <drainZoneShadow minCol="94962" maxCol="94995" />
      </drainZonesShadow>
    </node>
    <node name="LYS20::853933" nid="9068" row="940" minCol="2400" maxCol="53715" minColSha="2847" maxColSha="154409" color="EX-blue-magenta">
      <drainZones>
        <drainZone minCol="2400" maxCol="2400" />
        <drainZone minCol="28026" maxCol="28048" />
        <drainZone minCol="53701" maxCol="53715" />
      </drainZones>
      <drainZonesShadow>
        <drainZoneShadow minCol="2847" maxCol="2847" />
        <drainZoneShadow minCol="46303" maxCol="46336" />
        <drainZoneShadow minCol="94996" maxCol="95010" />
      </drainZonesShadow>
    </node>
    <node name="YLR408C::852932" nid="9470" row="941" minCol="2401" maxCol="53717" minColSha="2848" maxColSha="145445" color="EX-yellow-green">
      <drainZones>
        <drainZone minCol="2401" maxCol="2403" />
        <drainZone minCol="28049" maxCol="28051" />
        <drainZone minCol="53716" maxCol="53717" />
      </drainZones>
      <drainZonesShadow>
        <drainZoneShadow minCol="2848" maxCol="2850" />
        <drainZoneShadow minCol="46337" maxCol="46340" />
        <drainZoneShadow minCol="95011" maxCol="95012" />
      </drainZonesShadow>
    </node>
    <node name="CDC7::856063" nid="8978" row="942" minCol="2036" maxCol="53726" minColSha="2377" maxColSha="155317" color="EX-magenta">
      <drainZones>
        <drainZone minCol="28052" maxCol="28104" />
        <drainZone minCol="53718" maxCol="53726" />
      </drainZones>
      <drainZonesShadow>
        <drainZoneShadow minCol="2851" maxCol="2851" />
        <drainZoneShadow minCol="46341" maxCol="46409" />
        <drainZoneShadow minCol="95013" maxCol="95021" />
      </drainZonesShadow>
    </node>
    <node name="DOM34::855890" nid="10393" row="943" minCol="2404" maxCol="53733" minColSha="2852" maxColSha="149257" color="EX-green">
      <drainZones>
        <drainZone minCol="2404" maxCol="2404" />
        <drainZone minCol="28105" maxCol="28150" />
        <drainZone minCol="53727" maxCol="53733" />
      </drainZones>
      <drainZonesShadow>
        <drainZoneShadow minCol="2852" maxCol="2852" />
        <drainZoneShadow minCol="46410" maxCol="46470" />
        <drainZoneShadow minCol="95022" maxCol="95028" />
      </drainZonesShadow>
    </node>
    <node name="GCD10::850625" nid="8884" row="944" minCol="2405" maxCol="53747" minColSha="2853" maxColSha="153606" color="EX-yellow">
      <drainZones>
        <drainZone minCol="2405" maxCol="2405" />
        <drainZone minCol="28151" maxCol="28183" />
        <drainZone minCol="53734" maxCol="53747" />
      </drainZones>
      <drainZonesShadow>
        <drainZoneShadow minCol="2853" maxCol="2853" />
        <drainZoneShadow minCol="46471" maxCol="46518" />
        <drainZoneShadow minCol="95029" maxCol="95042" />
      </drainZonesShadow>
    </node>
    <node name="PHO86::856488" nid="9619" row="945" minCol="1943" maxCol="53751" minColSha="2276" maxColSha="153512" color="EX-purple">
      <drainZones>
        <drainZone minCol="2406" maxCol="2406" />
        <drainZone minCol="28184" maxCol="28218" />
        <drainZone minCol="53748" maxCol="53751" />
      </drainZones>
      <drainZonesShadow>
        <drainZoneShadow minCol="2854" maxCol="2855" />
        <drainZoneShadow minCol="46519" maxCol="46569" />
        <drainZoneShadow minCol="95043" maxCol="95046" />
      </drainZonesShadow>
    </node>
    <node name="CYS4::851450" nid="9874" row="946" minCol="2407" maxCol="53777" minColSha="2856" maxColSha="155326" color="EX-dark-purple">
      <drainZones>
        <drainZone minCol="2407" maxCol="2408" />
        <drainZone minCol="28219" maxCol="28235" />
        <drainZone minCol="53752" maxCol="53777" />
      </drainZones>
      <drainZonesShadow>
        <drainZoneShadow minCol="2856" maxCol="2857" />
        <drainZoneShadow minCol="46570" maxCol="46593" />
        <drainZoneShadow minCol="95047" maxCol="95072" />
      </drainZonesShadow>
    </node>
    <node name="HRT1::852702" nid="10174" row="947" minCol="1806" maxCol="53794" minColSha="2098" maxColSha="154743" color="EX-dark-red">
      <drainZones>
        <drainZone minCol="28236" maxCol="28287" />
        <drainZone minCol="53778" maxCol="53794" />
      </drainZones>
      <drainZonesShadow>
        <drainZoneShadow minCol="2858" maxCol="2858" />
        <drainZoneShadow minCol="46594" maxCol="46669" />
        <drainZoneShadow minCol="95073" maxCol="95089" />
      </drainZonesShadow>
    </node>
    <node name="TFA2::854158" nid="9639" row="948" minCol="2409" maxCol="53823" minColSha="2859" maxColSha="155339" color="EX-pale-green">
      <drainZones>
        <drainZone minCol="2409" maxCol="2409" />
        <drainZone minCol="28288" maxCol="28312" />
        <drainZone minCol="53795" maxCol="53823" />
      </drainZones>
      <drainZonesShadow>
        <drainZoneShadow minCol="2859" maxCol="2859" />
        <drainZoneShadow minCol="46670" maxCol="46703" />
        <drainZoneShadow minCol="95090" maxCol="95118" />
      </drainZonesShadow>
    </node>
    <node name="GRE3::851410" nid="8356" row="949" minCol="2410" maxCol="53847" minColSha="2860" maxColSha="155344" color="EX-pale-blue">
      <drainZones>
        <drainZone minCol="2410" maxCol="2410" />
        <drainZone minCol="28313" maxCol="28333" />
        <drainZone minCol="53824" maxCol="53847" />
      </drainZones>
      <drainZonesShadow>
        <drainZoneShadow minCol="2860" maxCol="2860" />
        <drainZoneShadow minCol="46704" maxCol="46740" />
        <drainZoneShadow minCol="95119" maxCol="95142" />
      </drainZonesShadow>
    </node>
    <node name="NUF2::854204" nid="10065" row="950" minCol="2030" maxCol="53871" minColSha="2371" maxColSha="154629" color="EX-dark-tan">
      <drainZones>
        <drainZone minCol="2411" maxCol="2412" />
        <drainZone minCol="28334" maxCol="28356" />
        <drainZone minCol="53848" maxCol="53871" />
      </drainZones>
      <drainZonesShadow>
        <drainZoneShadow minCol="2861" maxCol="2863" />
        <drainZoneShadow minCol="46741" maxCol="46774" />
        <drainZoneShadow minCol="95143" maxCol="95166" />
      </drainZonesShadow>
    </node>
    <node name="SRP101::850370" nid="10026" row="951" minCol="1877" maxCol="53882" minColSha="2195" maxColSha="153279" color="EX-pale-blue-magenta">
      <drainZones>
        <drainZone minCol="28357" maxCol="28389" />
        <drainZone minCol="53872" maxCol="53882" />
      </drainZones>
      <drainZonesShadow>
        <drainZoneShadow minCol="2864" maxCol="2864" />
        <drainZoneShadow minCol="46775" maxCol="46821" />
        <drainZoneShadow minCol="95167" maxCol="95177" />
      </drainZonesShadow>
    </node>
    <node name="PYC1::851824" nid="9996" row="952" minCol="1832" maxCol="53901" minColSha="2143" maxColSha="155126" color="EX-pale-yellow orange">
      <drainZones>
        <drainZone minCol="28390" maxCol="28408" />
        <drainZone minCol="53883" maxCol="53901" />
      </drainZones>
      <drainZonesShadow>
        <drainZoneShadow minCol="2865" maxCol="2865" />
        <drainZoneShadow minCol="46822" maxCol="46855" />
        <drainZoneShadow minCol="95178" maxCol="95196" />
      </drainZonesShadow>
    </node>
    <node name="ATP8::853811" nid="8412" row="953" minCol="2413" maxCol="53918" minColSha="2866" maxColSha="154574" color="EX-medium-magenta">
      <drainZones>
        <drainZone minCol="2413" maxCol="2413" />
        <drainZone minCol="28409" maxCol="28427" />
        <drainZone minCol="53902" maxCol="53918" />
      </drainZones>
      <drainZonesShadow>
        <drainZoneShadow minCol="2866" maxCol="2866" />
        <drainZoneShadow minCol="46856" maxCol="46888" />
        <drainZoneShadow minCol="95197" maxCol="95213" />
      </drainZonesShadow>
    </node>
    <node name="CYS3::856247" nid="8382" row="954" minCol="2048" maxCol="53931" minColSha="2392" maxColSha="152103" color="EX-pale-red">
      <drainZones>
        <drainZone minCol="28428" maxCol="28456" />
        <drainZone minCol="53919" maxCol="53931" />
      </drainZones>
      <drainZonesShadow>
        <drainZoneShadow minCol="2867" maxCol="2867" />
        <drainZoneShadow minCol="46889" maxCol="46924" />
        <drainZoneShadow minCol="95214" maxCol="95226" />
      </drainZonesShadow>
    </node>
    <node name="CDC43::856646" nid="9666" row="955" minCol="1653" maxCol="53952" minColSha="1865" maxColSha="155358" color="EX-pale-cyan">
      <drainZones>
        <drainZone minCol="28457" maxCol="28483" />
        <drainZone minCol="53932" maxCol="53952" />
      </drainZones>
      <drainZonesShadow>
        <drainZoneShadow minCol="2868" maxCol="2868" />
        <drainZoneShadow minCol="46925" maxCol="46955" />
        <drainZoneShadow minCol="95227" maxCol="95247" />
      </drainZonesShadow>
    </node>
    <node name="TFA1::854227" nid="8227" row="956" minCol="2409" maxCol="53998" minColSha="2859" maxColSha="155365" color="EX-pale-yellow-green">
      <drainZones>
        <drainZone minCol="2414" maxCol="2415" />
        <drainZone minCol="28484" maxCol="28536" />
        <drainZone minCol="53953" maxCol="53998" />
      </drainZones>
      <drainZonesShadow>
        <drainZoneShadow minCol="2869" maxCol="2871" />
        <drainZoneShadow minCol="46956" maxCol="47034" />
        <drainZoneShadow minCol="95248" maxCol="95293" />
      </drainZonesShadow>
    </node>
    <node name="DBP7::852549" nid="9560" row="957" minCol="2416" maxCol="54017" minColSha="2872" maxColSha="154220" color="EX-pale-purple">
      <drainZones>
        <drainZone minCol="2416" maxCol="2416" />
        <drainZone minCol="28537" maxCol="28605" />
        <drainZone minCol="53999" maxCol="54017" />
      </drainZones>
      <drainZonesShadow>
        <drainZoneShadow minCol="2872" maxCol="2872" />
        <drainZoneShadow minCol="47035" maxCol="47114" />
        <drainZoneShadow minCol="95294" maxCol="95312" />
      </drainZonesShadow>
    </node>
    <node name="DIA1::855143" nid="9388" row="958" minCol="2417" maxCol="54032" minColSha="2873" maxColSha="154744" color="EX-pale-magenta">
      <drainZones>
        <drainZone minCol="2417" maxCol="2417" />
        <drainZone minCol="28606" maxCol="28653" />
        <drainZone minCol="54018" maxCol="54032" />
      </drainZones>
      <drainZonesShadow>
        <drainZoneShadow minCol="2873" maxCol="2873" />
        <drainZoneShadow minCol="47115" maxCol="47180" />
        <drainZoneShadow minCol="95313" maxCol="95327" />
      </drainZonesShadow>
    </node>
    <node name="FYV4::856815" nid="10070" row="959" minCol="1726" maxCol="54044" minColSha="1981" maxColSha="154221" color="EX-pale-red-orange">
      <drainZones>
        <drainZone minCol="2418" maxCol="2425" />
        <drainZone minCol="28654" maxCol="28696" />
        <drainZone minCol="54033" maxCol="54044" />
      </drainZones>
      <drainZonesShadow>
        <drainZoneShadow minCol="2874" maxCol="2884" />
        <drainZoneShadow minCol="47181" maxCol="47238" />
        <drainZoneShadow minCol="95328" maxCol="95339" />
      </drainZonesShadow>
    </node>
    <node name="SLY1::855449" nid="8748" row="960" minCol="2426" maxCol="54066" minColSha="2885" maxColSha="153538" color="EX-blue">
      <drainZones>
        <drainZone minCol="2426" maxCol="2427" />
        <drainZone minCol="28697" maxCol="28724" />
        <drainZone minCol="54045" maxCol="54066" />
      </drainZones>
      <drainZonesShadow>
        <drainZoneShadow minCol="2885" maxCol="2886" />
        <drainZoneShadow minCol="47239" maxCol="47293" />
        <drainZoneShadow minCol="95340" maxCol="95361" />
      </drainZonesShadow>
    </node>
    <node name="PPT1::850447" nid="8230" row="961" minCol="2428" maxCol="54100" minColSha="2887" maxColSha="153583" color="EX-orange">
      <drainZones>
        <drainZone minCol="2428" maxCol="2428" />
        <drainZone minCol="28725" maxCol="28744" />
        <drainZone minCol="54067" maxCol="54100" />
      </drainZones>
      <drainZonesShadow>
        <drainZoneShadow minCol="2887" maxCol="2887" />
        <drainZoneShadow minCol="47294" maxCol="47325" />
        <drainZoneShadow minCol="95362" maxCol="95395" />
      </drainZonesShadow>
    </node>
    <node name="PTK1::851513" nid="9762" row="962" minCol="1766" maxCol="54135" minColSha="2026" maxColSha="154575" color="EX-dark-cyan">
      <drainZones>
        <drainZone minCol="2429" maxCol="2429" />
        <drainZone minCol="28745" maxCol="28761" />
        <drainZone minCol="54101" maxCol="54135" />
      </drainZones>
      <drainZonesShadow>
        <drainZoneShadow minCol="2888" maxCol="2889" />
        <drainZoneShadow minCol="47326" maxCol="47354" />
        <drainZoneShadow minCol="95396" maxCol="95430" />
      </drainZonesShadow>
    </node>
    <node name="CRP1::852049" nid="8586" row="963" minCol="2430" maxCol="54156" minColSha="2890" maxColSha="155369" color="EX-red">
      <drainZones>
        <drainZone minCol="2430" maxCol="2431" />
        <drainZone minCol="28762" maxCol="28790" />
        <drainZone minCol="54136" maxCol="54156" />
      </drainZones>
      <drainZonesShadow>
        <drainZoneShadow minCol="2890" maxCol="2891" />
        <drainZoneShadow minCol="47355" maxCol="47395" />
        <drainZoneShadow minCol="95431" maxCol="95451" />
      </drainZonesShadow>
    </node>
    <node name="HIR2::850633" nid="8480" row="964" minCol="1774" maxCol="54178" minColSha="2041" maxColSha="155303" color="EX-dark-orange">
      <drainZones>
        <drainZone minCol="2432" maxCol="2433" />
        <drainZone minCol="28791" maxCol="28816" />
        <drainZone minCol="54157" maxCol="54178" />
      </drainZones>
      <drainZonesShadow>
        <drainZoneShadow minCol="2892" maxCol="2896" />
        <drainZoneShadow minCol="47396" maxCol="47431" />
        <drainZoneShadow minCol="95452" maxCol="95473" />
      </drainZonesShadow>
    </node>
    <node name="RRP3::851499" nid="8754" row="965" minCol="2434" maxCol="54193" minColSha="2897" maxColSha="155371" color="EX-dark-gray-purple">
      <drainZones>
        <drainZone minCol="2434" maxCol="2437" />
        <drainZone minCol="28817" maxCol="28850" />
        <drainZone minCol="54179" maxCol="54193" />
      </drainZones>
      <drainZonesShadow>
        <drainZoneShadow minCol="2897" maxCol="2900" />
        <drainZoneShadow minCol="47432" maxCol="47473" />
        <drainZoneShadow minCol="95474" maxCol="95488" />
      </drainZonesShadow>
    </node>
    <node name="PEP12::856311" nid="10476" row="966" minCol="2438" maxCol="54207" minColSha="2901" maxColSha="154189" color="EX-cyan">
      <drainZones>
        <drainZone minCol="2438" maxCol="2440" />
        <drainZone minCol="28851" maxCol="28874" />
        <drainZone minCol="54194" maxCol="54207" />
      </drainZones>
      <drainZonesShadow>
        <drainZoneShadow minCol="2901" maxCol="2903" />
        <drainZoneShadow minCol="47474" maxCol="47511" />
        <drainZoneShadow minCol="95489" maxCol="95502" />
      </drainZonesShadow>
    </node>
    <node name="SMC1::856024" nid="9630" row="967" minCol="1945" maxCol="54216" minColSha="2278" maxColSha="154698" color="EX-yellow-orange">
      <drainZones>
        <drainZone minCol="2441" maxCol="2441" />
        <drainZone minCol="28875" maxCol="28910" />
        <drainZone minCol="54208" maxCol="54216" />
      </drainZones>
      <drainZonesShadow>
        <drainZoneShadow minCol="2904" maxCol="2905" />
        <drainZoneShadow minCol="47512" maxCol="47555" />
        <drainZoneShadow minCol="95503" maxCol="95511" />
      </drainZonesShadow>
    </node>
    <node name="DPH5::854901" nid="10488" row="968" minCol="2442" maxCol="54225" minColSha="2906" maxColSha="152285" color="EX-pure-blue">
      <drainZones>
        <drainZone minCol="2442" maxCol="2442" />
        <drainZone minCol="28911" maxCol="28937" />
        <drainZone minCol="54217" maxCol="54225" />
      </drainZones>
      <drainZonesShadow>
        <drainZoneShadow minCol="2906" maxCol="2906" />
        <drainZoneShadow minCol="47556" maxCol="47598" />
        <drainZoneShadow minCol="95512" maxCol="95520" />
      </drainZonesShadow>
    </node>
    <node name="SYN8::854691" nid="10564" row="969" minCol="2443" maxCol="54238" minColSha="2907" maxColSha="155380" color="EX-dark-yellow-green">
      <drainZones>
        <drainZone minCol="2443" maxCol="2443" />
        <drainZone minCol="28938" maxCol="28959" />
        <drainZone minCol="54226" maxCol="54238" />
      </drainZones>
      <drainZonesShadow>
        <drainZoneShadow minCol="2907" maxCol="2907" />
        <drainZoneShadow minCol="47599" maxCol="47633" />
        <drainZoneShadow minCol="95521" maxCol="95533" />
      </drainZonesShadow>
    </node>
    <node name="YMR196W::856843" nid="8589" row="970" minCol="2430" maxCol="54240" minColSha="2890" maxColSha="153847" color="EX-dark-magenta">
      <drainZones>
        <drainZone minCol="2444" maxCol="2444" />
        <drainZone minCol="28960" maxCol="28960" />
        <drainZone minCol="54239" maxCol="54240" />
      </drainZones>
      <drainZonesShadow>
        <drainZoneShadow minCol="2908" maxCol="2909" />
        <drainZoneShadow minCol="47634" maxCol="47637" />
        <drainZoneShadow minCol="95534" maxCol="95535" />
      </drainZonesShadow>
    </node>
    <node name="SWD1::851250" nid="8802" row="971" minCol="2445" maxCol="54301" minColSha="2910" maxColSha="154782" color="EX-dark-green">
      <drainZones>
        <drainZone minCol="2445" maxCol="2451" />
        <drainZone minCol="28961" maxCol="28994" />
        <drainZone minCol="54241" maxCol="54301" />
      </drainZones>
      <drainZonesShadow>
        <drainZoneShadow minCol="2910" maxCol="2916" />
        <drainZoneShadow minCol="47638" maxCol="47685" />
        <drainZoneShadow minCol="95536" maxCol="95596" />
      </drainZonesShadow>
    </node>
    <node name="CDC36::850325" nid="8905" row="972" minCol="2452" maxCol="54350" minColSha="2917" maxColSha="155297" color="EX-blue-magenta">
      <drainZones>
        <drainZone minCol="2452" maxCol="2453" />
        <drainZone minCol="28995" maxCol="29022" />
        <drainZone minCol="54302" maxCol="54350" />
      </drainZones>
      <drainZonesShadow>
        <drainZoneShadow minCol="2917" maxCol="2918" />
        <drainZoneShadow minCol="47686" maxCol="47728" />
        <drainZoneShadow minCol="95597" maxCol="95645" />
      </drainZonesShadow>
    </node>
    <node name="HMG1::856418" nid="8600" row="973" minCol="1948" maxCol="54381" minColSha="2282" maxColSha="155086" color="EX-yellow-green">
      <drainZones>
        <drainZone minCol="2454" maxCol="2454" />
        <drainZone minCol="29023" maxCol="29047" />
        <drainZone minCol="54351" maxCol="54381" />
      </drainZones>
      <drainZonesShadow>
        <drainZoneShadow minCol="2919" maxCol="2920" />
        <drainZoneShadow minCol="47729" maxCol="47769" />
        <drainZoneShadow minCol="95646" maxCol="95676" />
      </drainZonesShadow>
    </node>
    <node name="MDJ1::855075" nid="9613" row="974" minCol="2455" maxCol="54414" minColSha="2921" maxColSha="155087" color="EX-magenta">
      <drainZones>
        <drainZone minCol="2455" maxCol="2455" />
        <drainZone minCol="29048" maxCol="29063" />
        <drainZone minCol="54382" maxCol="54414" />
      </drainZones>
      <drainZonesShadow>
        <drainZoneShadow minCol="2921" maxCol="2921" />
        <drainZoneShadow minCol="47770" maxCol="47806" />
        <drainZoneShadow minCol="95677" maxCol="95709" />
      </drainZonesShadow>
    </node>
    <node name="DUG2::851205" nid="9175" row="975" minCol="2456" maxCol="54426" minColSha="2922" maxColSha="149853" color="EX-green">
      <drainZones>
        <drainZone minCol="2456" maxCol="2456" />
        <drainZone minCol="29064" maxCol="29079" />
        <drainZone minCol="54415" maxCol="54426" />
      </drainZones>
      <drainZonesShadow>
        <drainZoneShadow minCol="2922" maxCol="2922" />
        <drainZoneShadow minCol="47807" maxCol="47848" />
        <drainZoneShadow minCol="95710" maxCol="95721" />
      </drainZonesShadow>
    </node>
    <node name="SMC4::853922" nid="9984" row="976" minCol="2049" maxCol="54474" minColSha="2394" maxColSha="154868" color="EX-yellow">
      <drainZones>
        <drainZone minCol="2457" maxCol="2459" />
        <drainZone minCol="29080" maxCol="29126" />
        <drainZone minCol="54427" maxCol="54474" />
      </drainZones>
      <drainZonesShadow>
        <drainZoneShadow minCol="2923" maxCol="2926" />
        <drainZoneShadow minCol="47849" maxCol="47917" />
        <drainZoneShadow minCol="95722" maxCol="95769" />
      </drainZonesShadow>
    </node>
    <node name="ERG1::854068" nid="8514" row="977" minCol="2460" maxCol="54504" minColSha="2927" maxColSha="153280" color="EX-purple">
      <drainZones>
        <drainZone minCol="2460" maxCol="2460" />
        <drainZone minCol="29127" maxCol="29166" />
        <drainZone minCol="54475" maxCol="54504" />
      </drainZones>
      <drainZonesShadow>
        <drainZoneShadow minCol="2927" maxCol="2927" />
        <drainZoneShadow minCol="47918" maxCol="47973" />
        <drainZoneShadow minCol="95770" maxCol="95799" />
      </drainZonesShadow>
    </node>
    <node name="DBP6::851549" nid="9901" row="978" minCol="2461" maxCol="54527" minColSha="2928" maxColSha="153614" color="EX-dark-purple">
      <drainZones>
        <drainZone minCol="2461" maxCol="2461" />
        <drainZone minCol="29167" maxCol="29178" />
        <drainZone minCol="54505" maxCol="54527" />
      </drainZones>
      <drainZonesShadow>
        <drainZoneShadow minCol="2928" maxCol="2928" />
        <drainZoneShadow minCol="47974" maxCol="47998" />
        <drainZoneShadow minCol="95800" maxCol="95822" />
      </drainZonesShadow>
    </node>
    <node name="TFC1::851706" nid="8723" row="979" minCol="2374" maxCol="54538" minColSha="2812" maxColSha="152668" color="EX-dark-red">
      <drainZones>
        <drainZone minCol="2462" maxCol="2465" />
        <drainZone minCol="29179" maxCol="29181" />
        <drainZone minCol="54528" maxCol="54538" />
      </drainZones>
      <drainZonesShadow>
        <drainZoneShadow minCol="2929" maxCol="2933" />
        <drainZoneShadow minCol="47999" maxCol="48006" />
        <drainZoneShadow minCol="95823" maxCol="95833" />
      </drainZonesShadow>
    </node>
    <node name="TRM112::1466451" nid="9532" row="980" minCol="2466" maxCol="54544" minColSha="2934" maxColSha="144553" color="EX-pale-green">
      <drainZones>
        <drainZone minCol="2466" maxCol="2468" />
        <drainZone minCol="29182" maxCol="29182" />
        <drainZone minCol="54539" maxCol="54544" />
      </drainZones>
      <drainZonesShadow>
        <drainZoneShadow minCol="2934" maxCol="2936" />
        <drainZoneShadow minCol="48007" maxCol="48009" />
        <drainZoneShadow minCol="95834" maxCol="95839" />
      </drainZonesShadow>
    </node>
    <node name="YBR225W::855982" nid="9411" row="981" minCol="1769" maxCol="54547" minColSha="2033" maxColSha="142528" color="EX-pale-blue">
      <drainZones>
        <drainZone minCol="2469" maxCol="2469" />
        <drainZone minCol="29183" maxCol="29186" />
        <drainZone minCol="54545" maxCol="54547" />
      </drainZones>
      <drainZonesShadow>
        <drainZoneShadow minCol="2937" maxCol="2938" />
        <drainZoneShadow minCol="48010" maxCol="48015" />
        <drainZoneShadow minCol="95840" maxCol="95842" />
      </drainZonesShadow>
    </node>
    <node name="PSR1::851648" nid="8622" row="982" minCol="1655" maxCol="54553" minColSha="1870" maxColSha="152336" color="EX-dark-tan">
      <drainZones>
        <drainZone minCol="2470" maxCol="2470" />
        <drainZone minCol="29187" maxCol="29187" />
        <drainZone minCol="54548" maxCol="54553" />
      </drainZones>
      <drainZonesShadow>
        <drainZoneShadow minCol="2939" maxCol="2940" />
        <drainZoneShadow minCol="48016" maxCol="48017" />
        <drainZoneShadow minCol="95843" maxCol="95848" />
      </drainZonesShadow>
    </node>
    <node name="RNR4::852477" nid="8985" row="983" minCol="2471" maxCol="54556" minColSha="2941" maxColSha="147466" color="EX-pale-blue-magenta">
      <drainZones>
        <drainZone minCol="2471" maxCol="2472" />
        <drainZone minCol="29188" maxCol="29190" />
        <drainZone minCol="54554" maxCol="54556" />
      </drainZones>
      <drainZonesShadow>
        <drainZoneShadow minCol="2941" maxCol="2942" />
        <drainZoneShadow minCol="48018" maxCol="48022" />
        <drainZoneShadow minCol="95849" maxCol="95851" />
      </drainZonesShadow>
    </node>
    <node name="PSR2::851567" nid="8488" row="984" minCol="1656" maxCol="54562" minColSha="1871" maxColSha="153620" color="EX-pale-yellow orange">
      <drainZones>
        <drainZone minCol="54557" maxCol="54562" />
      </drainZones>
      <drainZonesShadow>
        <drainZoneShadow minCol="2943" maxCol="2944" />
        <drainZoneShadow minCol="48023" maxCol="48023" />
        <drainZoneShadow minCol="95852" maxCol="95857" />
      </drainZonesShadow>
    </node>
    <node name="MRPL38::855167" nid="9941" row="985" minCol="2473" maxCol="54563" minColSha="2945" maxColSha="153420" color="EX-medium-magenta">
      <drainZones>
        <drainZone minCol="2473" maxCol="2473" />
        <drainZone minCol="29191" maxCol="29193" />
        <drainZone minCol="54563" maxCol="54563" />
      </drainZones>
      <drainZonesShadow>
        <drainZoneShadow minCol="2945" maxCol="2945" />
        <drainZoneShadow minCol="48024" maxCol="48027" />
        <drainZoneShadow minCol="95858" maxCol="95858" />
      </drainZonesShadow>
    </node>
    <node name="UFD1::855155" nid="10440" row="986" minCol="2320" maxCol="54588" minColSha="2734" maxColSha="154765" color="EX-pale-red">
      <drainZones>
        <drainZone minCol="2474" maxCol="2474" />
        <drainZone minCol="29194" maxCol="29243" />
        <drainZone minCol="54564" maxCol="54588" />
      </drainZones>
      <drainZonesShadow>
        <drainZoneShadow minCol="2946" maxCol="2947" />
        <drainZoneShadow minCol="48028" maxCol="48097" />
        <drainZoneShadow minCol="95859" maxCol="95883" />
      </drainZonesShadow>
    </node>
    <node name="ADR1::853311" nid="8307" row="987" minCol="2475" maxCol="54612" minColSha="2948" maxColSha="152935" color="EX-pale-cyan">
      <drainZones>
        <drainZone minCol="2475" maxCol="2476" />
        <drainZone minCol="29244" maxCol="29271" />
        <drainZone minCol="54589" maxCol="54612" />
      </drainZones>
      <drainZonesShadow>
        <drainZoneShadow minCol="2948" maxCol="2949" />
        <drainZoneShadow minCol="48098" maxCol="48143" />
        <drainZoneShadow minCol="95884" maxCol="95907" />
      </drainZonesShadow>
    </node>
    <node name="COQ4::850733" nid="8251" row="988" minCol="2477" maxCol="54632" minColSha="2950" maxColSha="154472" color="EX-pale-yellow-green">
      <drainZones>
        <drainZone minCol="2477" maxCol="2477" />
        <drainZone minCol="29272" maxCol="29294" />
        <drainZone minCol="54613" maxCol="54632" />
      </drainZones>
      <drainZonesShadow>
        <drainZoneShadow minCol="2950" maxCol="2950" />
        <drainZoneShadow minCol="48144" maxCol="48180" />
        <drainZoneShadow minCol="95908" maxCol="95927" />
      </drainZonesShadow>
    </node>
    <node name="PHO80::851768" nid="9108" row="989" minCol="1795" maxCol="54663" minColSha="2079" maxColSha="154178" color="EX-pale-purple">
      <drainZones>
        <drainZone minCol="2478" maxCol="2478" />
        <drainZone minCol="29295" maxCol="29342" />
        <drainZone minCol="54633" maxCol="54663" />
      </drainZones>
      <drainZonesShadow>
        <drainZoneShadow minCol="2951" maxCol="2952" />
        <drainZoneShadow minCol="48181" maxCol="48248" />
        <drainZoneShadow minCol="95928" maxCol="95958" />
      </drainZonesShadow>
    </node>
    <node name="ATG4::853419" nid="9415" row="990" minCol="2479" maxCol="54683" minColSha="2953" maxColSha="154513" color="EX-pale-magenta">
      <drainZones>
        <drainZone minCol="2479" maxCol="2479" />
        <drainZone minCol="29343" maxCol="29383" />
        <drainZone minCol="54664" maxCol="54683" />
      </drainZones>
      <drainZonesShadow>
        <drainZoneShadow minCol="2953" maxCol="2953" />
        <drainZoneShadow minCol="48249" maxCol="48304" />
        <drainZoneShadow minCol="95959" maxCol="95978" />
      </drainZonesShadow>
    </node>
    <node name="ERG27::856052" nid="10126" row="991" minCol="2480" maxCol="54707" minColSha="2954" maxColSha="154640" color="EX-pale-red-orange">
      <drainZones>
        <drainZone minCol="2480" maxCol="2480" />
        <drainZone minCol="29384" maxCol="29405" />
        <drainZone minCol="54684" maxCol="54707" />
      </drainZones>
      <drainZonesShadow>
        <drainZoneShadow minCol="2954" maxCol="2954" />
        <drainZoneShadow minCol="48305" maxCol="48347" />
        <drainZoneShadow minCol="95979" maxCol="96002" />
      </drainZonesShadow>
    </node>
    <node name="RRP4::852881" nid="9047" row="992" minCol="2353" maxCol="54735" minColSha="2790" maxColSha="152563" color="EX-blue">
      <drainZones>
        <drainZone minCol="2481" maxCol="2495" />
        <drainZone minCol="29406" maxCol="29421" />
        <drainZone minCol="54708" maxCol="54735" />
      </drainZones>
      <drainZonesShadow>
        <drainZoneShadow minCol="2955" maxCol="2970" />
        <drainZoneShadow minCol="48348" maxCol="48380" />
        <drainZoneShadow minCol="96003" maxCol="96030" />
      </drainZonesShadow>
    </node>
    <node name="HSK3::852772" nid="8655" row="993" minCol="2496" maxCol="54770" minColSha="2971" maxColSha="153832" color="EX-orange">
      <drainZones>
        <drainZone minCol="2496" maxCol="2497" />
        <drainZone minCol="29422" maxCol="29438" />
        <drainZone minCol="54736" maxCol="54770" />
      </drainZones>
      <drainZonesShadow>
        <drainZoneShadow minCol="2971" maxCol="2972" />
        <drainZoneShadow minCol="48381" maxCol="48414" />
        <drainZoneShadow minCol="96031" maxCol="96065" />
      </drainZonesShadow>
    </node>
    <node name="SRP14::852787" nid="9103" row="994" minCol="1691" maxCol="54796" minColSha="1938" maxColSha="155096" color="EX-dark-cyan">
      <drainZones>
        <drainZone minCol="2498" maxCol="2502" />
        <drainZone minCol="29439" maxCol="29454" />
        <drainZone minCol="54771" maxCol="54796" />
      </drainZones>
      <drainZonesShadow>
        <drainZoneShadow minCol="2973" maxCol="2978" />
        <drainZoneShadow minCol="48415" maxCol="48444" />
        <drainZoneShadow minCol="96066" maxCol="96091" />
      </drainZonesShadow>
    </node>
    <node name="SSA4::855725" nid="8791" row="995" minCol="1787" maxCol="54804" minColSha="2064" maxColSha="150156" color="EX-red">
      <drainZones>
        <drainZone minCol="2503" maxCol="2505" />
        <drainZone minCol="29455" maxCol="29477" />
        <drainZone minCol="54797" maxCol="54804" />
      </drainZones>
      <drainZonesShadow>
        <drainZoneShadow minCol="2979" maxCol="2982" />
        <drainZoneShadow minCol="48445" maxCol="48484" />
        <drainZoneShadow minCol="96092" maxCol="96099" />
      </drainZonesShadow>
    </node>
    <node name="MET12::852794" nid="10404" row="996" minCol="1831" maxCol="54822" minColSha="2140" maxColSha="151473" color="EX-dark-orange">
      <drainZones>
        <drainZone minCol="29478" maxCol="29498" />
        <drainZone minCol="54805" maxCol="54822" />
      </drainZones>
      <drainZonesShadow>
        <drainZoneShadow minCol="2983" maxCol="2983" />
        <drainZoneShadow minCol="48485" maxCol="48514" />
        <drainZoneShadow minCol="96100" maxCol="96117" />
      </drainZonesShadow>
    </node>
    <node name="HRK1::851097" nid="10096" row="997" minCol="2506" maxCol="54828" minColSha="2984" maxColSha="152125" color="EX-dark-gray-purple">
      <drainZones>
        <drainZone minCol="2506" maxCol="2508" />
        <drainZone minCol="29499" maxCol="29500" />
        <drainZone minCol="54823" maxCol="54828" />
      </drainZones>
      <drainZonesShadow>
        <drainZoneShadow minCol="2984" maxCol="2986" />
        <drainZoneShadow minCol="48515" maxCol="48520" />
        <drainZoneShadow minCol="96118" maxCol="96123" />
      </drainZonesShadow>
    </node>
    <node name="TRZ1::856161" nid="9646" row="998" minCol="2509" maxCol="54835" minColSha="2987" maxColSha="154024" color="EX-cyan">
      <drainZones>
        <drainZone minCol="2509" maxCol="2510" />
        <drainZone minCol="29501" maxCol="29502" />
        <drainZone minCol="54829" maxCol="54835" />
      </drainZones>
      <drainZonesShadow>
        <drainZoneShadow minCol="2987" maxCol="2988" />
        <drainZoneShadow minCol="48521" maxCol="48524" />
        <drainZoneShadow minCol="96124" maxCol="96130" />
      </drainZonesShadow>
    </node>
    <node name="YOR262W::853356" nid="8646" row="999" minCol="2511" maxCol="54838" minColSha="2989" maxColSha="145864" color="EX-yellow-orange">
      <drainZones>
        <drainZone minCol="2511" maxCol="2512" />
        <drainZone minCol="29503" maxCol="29504" />
        <drainZone minCol="54836" maxCol="54838" />
      </drainZones>
      <drainZonesShadow>
        <drainZoneShadow minCol="2989" maxCol="2990" />
        <drainZoneShadow minCol="48525" maxCol="48530" />
        <drainZoneShadow minCol="96131" maxCol="96133" />
      </drainZonesShadow>
    </node>
    <node name="SET7::854738" nid="9475" row="1000" minCol="2513" maxCol="54839" minColSha="2991" maxColSha="154526" color="EX-pure-blue">
      <drainZones>
        <drainZone minCol="2513" maxCol="2513" />
        <drainZone minCol="54839" maxCol="54839" />
      </drainZones>
      <drainZonesShadow>
        <drainZoneShadow minCol="2991" maxCol="2991" />
        <drainZoneShadow minCol="48531" maxCol="48533" />
        <drainZoneShadow minCol="96134" maxCol="96134" />
      </drainZonesShadow>
    </node>
    <node name="ELP4::855957" nid="9122" row="1001" minCol="2303" maxCol="54890" minColSha="2704" maxColSha="155158" color="EX-dark-yellow-green">
      <drainZones>
        <drainZone minCol="2514" maxCol="2517" />
        <drainZone minCol="29505" maxCol="29560" />
        <drainZone minCol="54840" maxCol="54890" />
      </drainZones>
      <drainZonesShadow>
        <drainZoneShadow minCol="2992" maxCol="2996" />
        <drainZoneShadow minCol="48534" maxCol="48611" />
        <drainZoneShadow minCol="96135" maxCol="96185" />
      </drainZonesShadow>
    </node>
    <node name="SPC34::856674" nid="8653" row="1002" minCol="1667" maxCol="54911" minColSha="1908" maxColSha="150821" color="EX-dark-magenta">
      <drainZones>
        <drainZone minCol="2518" maxCol="2522" />
        <drainZone minCol="29561" maxCol="29589" />
        <drainZone minCol="54891" maxCol="54911" />
      </drainZones>
      <drainZonesShadow>
        <drainZoneShadow minCol="2997" maxCol="3003" />
        <drainZoneShadow minCol="48612" maxCol="48652" />
        <drainZoneShadow minCol="96186" maxCol="96206" />
      </drainZonesShadow>
    </node>
    <node name="IDP1::855661" nid="10053" row="1003" minCol="2523" maxCol="54933" minColSha="3004" maxColSha="151004" color="EX-dark-green">
      <drainZones>
        <drainZone minCol="2523" maxCol="2523" />
        <drainZone minCol="29590" maxCol="29611" />
        <drainZone minCol="54912" maxCol="54933" />
      </drainZones>
      <drainZonesShadow>
        <drainZoneShadow minCol="3004" maxCol="3004" />
        <drainZoneShadow minCol="48653" maxCol="48688" />
        <drainZoneShadow minCol="96207" maxCol="96228" />
      </drainZonesShadow>
    </node>
    <node name="NAB2::853106" nid="9037" row="1004" minCol="2524" maxCol="54982" minColSha="3005" maxColSha="155395" color="EX-blue-magenta">
      <drainZones>
        <drainZone minCol="2524" maxCol="2524" />
        <drainZone minCol="29612" maxCol="29650" />
        <drainZone minCol="54934" maxCol="54982" />
      </drainZones>
      <drainZonesShadow>
        <drainZoneShadow minCol="3005" maxCol="3005" />
        <drainZoneShadow minCol="48689" maxCol="48744" />
        <drainZoneShadow minCol="96229" maxCol="96277" />
      </drainZonesShadow>
    </node>
    <node name="APC5::854385" nid="9556" row="1005" minCol="1855" maxCol="54998" minColSha="2172" maxColSha="153628" color="EX-yellow-green">
      <drainZones>
        <drainZone minCol="2525" maxCol="2533" />
        <drainZone minCol="29651" maxCol="29681" />
        <drainZone minCol="54983" maxCol="54998" />
      </drainZones>
      <drainZonesShadow>
        <drainZoneShadow minCol="3006" maxCol="3015" />
        <drainZoneShadow minCol="48745" maxCol="48791" />
        <drainZoneShadow minCol="96278" maxCol="96293" />
      </drainZonesShadow>
    </node>
    <node name="BDH1::852876" nid="9963" row="1006" minCol="2534" maxCol="55024" minColSha="3016" maxColSha="152892" color="EX-magenta">
      <drainZones>
        <drainZone minCol="2534" maxCol="2534" />
        <drainZone minCol="29682" maxCol="29714" />
        <drainZone minCol="54999" maxCol="55024" />
      </drainZones>
      <drainZonesShadow>
        <drainZoneShadow minCol="3016" maxCol="3016" />
        <drainZoneShadow minCol="48792" maxCol="48836" />
        <drainZoneShadow minCol="96294" maxCol="96319" />
      </drainZonesShadow>
    </node>
    <node name="APC4::856317" nid="10068" row="1007" minCol="1856" maxCol="55036" minColSha="2173" maxColSha="154745" color="EX-green">
      <drainZones>
        <drainZone minCol="2535" maxCol="2541" />
        <drainZone minCol="29715" maxCol="29747" />
        <drainZone minCol="55025" maxCol="55036" />
      </drainZones>
      <drainZonesShadow>
        <drainZoneShadow minCol="3017" maxCol="3025" />
        <drainZoneShadow minCol="48837" maxCol="48882" />
        <drainZoneShadow minCol="96320" maxCol="96331" />
      </drainZonesShadow>
    </node>
    <node name="APC1::852013" nid="10460" row="1008" minCol="1673" maxCol="55045" minColSha="1914" maxColSha="145926" color="EX-yellow">
      <drainZones>
        <drainZone minCol="2542" maxCol="2547" />
        <drainZone minCol="29748" maxCol="29765" />
        <drainZone minCol="55037" maxCol="55045" />
      </drainZones>
      <drainZonesShadow>
        <drainZoneShadow minCol="3026" maxCol="3035" />
        <drainZoneShadow minCol="48883" maxCol="48907" />
        <drainZoneShadow minCol="96332" maxCol="96340" />
      </drainZonesShadow>
    </node>
    <node name="VMA5::855758" nid="8588" row="1009" minCol="2169" maxCol="55055" minColSha="2531" maxColSha="155381" color="EX-purple">
      <drainZones>
        <drainZone minCol="2548" maxCol="2552" />
        <drainZone minCol="29766" maxCol="29772" />
        <drainZone minCol="55046" maxCol="55055" />
      </drainZones>
      <drainZonesShadow>
        <drainZoneShadow minCol="3036" maxCol="3041" />
        <drainZoneShadow minCol="48908" maxCol="48916" />
        <drainZoneShadow minCol="96341" maxCol="96350" />
      </drainZonesShadow>
    </node>
    <node name="ALG12::854170" nid="8430" row="1010" minCol="2178" maxCol="55057" minColSha="2540" maxColSha="126816" color="EX-dark-purple">
      <drainZones>
        <drainZone minCol="29773" maxCol="29774" />
        <drainZone minCol="55056" maxCol="55057" />
      </drainZones>
      <drainZonesShadow>
        <drainZoneShadow minCol="3042" maxCol="3043" />
        <drainZoneShadow minCol="48917" maxCol="48921" />
        <drainZoneShadow minCol="96351" maxCol="96352" />
      </drainZonesShadow>
    </node>
    <node name="YPL109C::854105" nid="8716" row="1011" minCol="2553" maxCol="55058" minColSha="3044" maxColSha="127328" color="EX-dark-red">
      <drainZones>
        <drainZone minCol="2553" maxCol="2553" />
        <drainZone minCol="29775" maxCol="29777" />
        <drainZone minCol="55058" maxCol="55058" />
      </drainZones>
      <drainZonesShadow>
        <drainZoneShadow minCol="3044" maxCol="3044" />
        <drainZoneShadow minCol="48922" maxCol="48925" />
        <drainZoneShadow minCol="96353" maxCol="96353" />
      </drainZonesShadow>
    </node>
    <node name="YJR136C::854504" nid="8915" row="1012" minCol="2554" maxCol="55101" minColSha="3045" maxColSha="153833" color="EX-pale-green">
      <drainZones>
        <drainZone minCol="2554" maxCol="2554" />
        <drainZone minCol="29778" maxCol="29806" />
        <drainZone minCol="55059" maxCol="55101" />
      </drainZones>
      <drainZonesShadow>
        <drainZoneShadow minCol="3045" maxCol="3045" />
        <drainZoneShadow minCol="48926" maxCol="48973" />
        <drainZoneShadow minCol="96354" maxCol="96396" />
      </drainZonesShadow>
    </node>
    <node name="TAH18::850538" nid="10336" row="1013" minCol="1884" maxCol="55144" minColSha="2204" maxColSha="149819" color="EX-pale-blue">
      <drainZones>
        <drainZone minCol="29807" maxCol="29819" />
        <drainZone minCol="55102" maxCol="55144" />
      </drainZones>
      <drainZonesShadow>
        <drainZoneShadow minCol="3046" maxCol="3046" />
        <drainZoneShadow minCol="48974" maxCol="48998" />
        <drainZoneShadow minCol="96397" maxCol="96439" />
      </drainZonesShadow>
    </node>
    <node name="ZWF1::850980" nid="9018" row="1014" minCol="2555" maxCol="55162" minColSha="3047" maxColSha="154445" color="EX-dark-tan">
      <drainZones>
        <drainZone minCol="2555" maxCol="2555" />
        <drainZone minCol="29820" maxCol="29838" />
        <drainZone minCol="55145" maxCol="55162" />
      </drainZones>
      <drainZonesShadow>
        <drainZoneShadow minCol="3047" maxCol="3047" />
        <drainZoneShadow minCol="48999" maxCol="49031" />
        <drainZoneShadow minCol="96440" maxCol="96457" />
      </drainZonesShadow>
    </node>
    <node name="SIP2::851817" nid="9337" row="1015" minCol="1714" maxCol="55165" minColSha="1965" maxColSha="152113" color="EX-pale-blue-magenta">
      <drainZones>
        <drainZone minCol="2556" maxCol="2556" />
        <drainZone minCol="29839" maxCol="29842" />
        <drainZone minCol="55163" maxCol="55165" />
      </drainZones>
      <drainZonesShadow>
        <drainZoneShadow minCol="3048" maxCol="3050" />
        <drainZoneShadow minCol="49032" maxCol="49036" />
        <drainZoneShadow minCol="96458" maxCol="96460" />
      </drainZonesShadow>
    </node>
    <node name="NTO1::853783" nid="8520" row="1016" minCol="2557" maxCol="55216" minColSha="3051" maxColSha="153360" color="EX-pale-yellow orange">
      <drainZones>
        <drainZone minCol="2557" maxCol="2557" />
        <drainZone minCol="29843" maxCol="29877" />
        <drainZone minCol="55166" maxCol="55216" />
      </drainZones>
      <drainZonesShadow>
        <drainZoneShadow minCol="3051" maxCol="3051" />
        <drainZoneShadow minCol="49037" maxCol="49096" />
        <drainZoneShadow minCol="96461" maxCol="96511" />
      </drainZonesShadow>
    </node>
    <node name="NUP170::852685" nid="9456" row="1017" minCol="2558" maxCol="55243" minColSha="3052" maxColSha="155033" color="EX-medium-magenta">
      <drainZones>
        <drainZone minCol="2558" maxCol="2558" />
        <drainZone minCol="29878" maxCol="29894" />
        <drainZone minCol="55217" maxCol="55243" />
      </drainZones>
      <drainZonesShadow>
        <drainZoneShadow minCol="3052" maxCol="3052" />
        <drainZoneShadow minCol="49097" maxCol="49132" />
        <drainZoneShadow minCol="96512" maxCol="96538" />
      </drainZonesShadow>
    </node>
    <node name="OXA1::855424" nid="9896" row="1018" minCol="2559" maxCol="55244" minColSha="3053" maxColSha="147724" color="EX-pale-red">
      <drainZones>
        <drainZone minCol="2559" maxCol="2559" />
        <drainZone minCol="29895" maxCol="29895" />
        <drainZone minCol="55244" maxCol="55244" />
      </drainZones>
      <drainZonesShadow>
        <drainZoneShadow minCol="3053" maxCol="3053" />
        <drainZoneShadow minCol="49133" maxCol="49136" />
        <drainZoneShadow minCol="96539" maxCol="96539" />
      </drainZonesShadow>
    </node>
    <node name="CLN1::856828" nid="9920" row="1019" minCol="1700" maxCol="55278" minColSha="1948" maxColSha="154943" color="EX-pale-cyan">
      <drainZones>
        <drainZone minCol="2560" maxCol="2560" />
        <drainZone minCol="29896" maxCol="29930" />
        <drainZone minCol="55245" maxCol="55278" />
      </drainZones>
      <drainZonesShadow>
        <drainZoneShadow minCol="3054" maxCol="3056" />
        <drainZoneShadow minCol="49137" maxCol="49197" />
        <drainZoneShadow minCol="96540" maxCol="96573" />
      </drainZonesShadow>
    </node>
    <node name="SVF1::856290" nid="9000" row="1020" minCol="2561" maxCol="55300" minColSha="3057" maxColSha="152697" color="EX-pale-yellow-green">
      <drainZones>
        <drainZone minCol="2561" maxCol="2561" />
        <drainZone minCol="29931" maxCol="29969" />
        <drainZone minCol="55279" maxCol="55300" />
      </drainZones>
      <drainZonesShadow>
        <drainZoneShadow minCol="3057" maxCol="3057" />
        <drainZoneShadow minCol="49198" maxCol="49259" />
        <drainZoneShadow minCol="96574" maxCol="96595" />
      </drainZonesShadow>
    </node>
    <node name="AHC2::851532" nid="8264" row="1021" minCol="1970" maxCol="55331" minColSha="2305" maxColSha="153119" color="EX-pale-purple">
      <drainZones>
        <drainZone minCol="2562" maxCol="2563" />
        <drainZone minCol="29970" maxCol="29999" />
        <drainZone minCol="55301" maxCol="55331" />
      </drainZones>
      <drainZonesShadow>
        <drainZoneShadow minCol="3058" maxCol="3060" />
        <drainZoneShadow minCol="49260" maxCol="49308" />
        <drainZoneShadow minCol="96596" maxCol="96626" />
      </drainZonesShadow>
    </node>
    <node name="CDC27::854399" nid="10124" row="1022" minCol="1858" maxCol="55341" minColSha="2175" maxColSha="152288" color="EX-pale-magenta">
      <drainZones>
        <drainZone minCol="2564" maxCol="2570" />
        <drainZone minCol="30000" maxCol="30033" />
        <drainZone minCol="55332" maxCol="55341" />
      </drainZones>
      <drainZonesShadow>
        <drainZoneShadow minCol="3061" maxCol="3071" />
        <drainZoneShadow minCol="49309" maxCol="49355" />
        <drainZoneShadow minCol="96627" maxCol="96636" />
      </drainZonesShadow>
    </node>
    <node name="PTA1::850329" nid="9263" row="1023" minCol="2571" maxCol="55369" minColSha="3072" maxColSha="154973" color="EX-pale-red-orange">
      <drainZones>
        <drainZone minCol="2571" maxCol="2586" />
        <drainZone minCol="30034" maxCol="30044" />
        <drainZone minCol="55342" maxCol="55369" />
      </drainZones>
      <drainZonesShadow>
        <drainZoneShadow minCol="3072" maxCol="3087" />
        <drainZoneShadow minCol="49356" maxCol="49378" />
        <drainZoneShadow minCol="96637" maxCol="96664" />
      </drainZonesShadow>
    </node>
    <node name="ERP1::855177" nid="8287" row="1024" minCol="1784" maxCol="55381" minColSha="2059" maxColSha="154909" color="EX-blue">
      <drainZones>
        <drainZone minCol="2587" maxCol="2589" />
        <drainZone minCol="30045" maxCol="30073" />
        <drainZone minCol="55370" maxCol="55381" />
      </drainZones>
      <drainZonesShadow>
        <drainZoneShadow minCol="3088" maxCol="3091" />
        <drainZoneShadow minCol="49379" maxCol="49421" />
        <drainZoneShadow minCol="96665" maxCol="96676" />
      </drainZonesShadow>
    </node>
    <node name="TEL1::852666" nid="9416" row="1025" minCol="2203" maxCol="55409" minColSha="2568" maxColSha="151246" color="EX-orange">
      <drainZones>
        <drainZone minCol="2590" maxCol="2590" />
        <drainZone minCol="30074" maxCol="30091" />
        <drainZone minCol="55382" maxCol="55409" />
      </drainZones>
      <drainZonesShadow>
        <drainZoneShadow minCol="3092" maxCol="3093" />
        <drainZoneShadow minCol="49422" maxCol="49450" />
        <drainZoneShadow minCol="96677" maxCol="96704" />
      </drainZonesShadow>
    </node>
    <node name="ERD2::851055" nid="9586" row="1026" minCol="2591" maxCol="55424" minColSha="3094" maxColSha="153011" color="EX-dark-cyan">
      <drainZones>
        <drainZone minCol="2591" maxCol="2593" />
        <drainZone minCol="30092" maxCol="30115" />
        <drainZone minCol="55410" maxCol="55424" />
      </drainZones>
      <drainZonesShadow>
        <drainZoneShadow minCol="3094" maxCol="3096" />
        <drainZoneShadow minCol="49451" maxCol="49488" />
        <drainZoneShadow minCol="96705" maxCol="96719" />
      </drainZonesShadow>
    </node>
    <node name="RAD1::855429" nid="8499" row="1027" minCol="2594" maxCol="55441" minColSha="3097" maxColSha="155127" color="EX-red">
      <drainZones>
        <drainZone minCol="2594" maxCol="2595" />
        <drainZone minCol="30116" maxCol="30129" />
        <drainZone minCol="55425" maxCol="55441" />
      </drainZones>
      <drainZonesShadow>
        <drainZoneShadow minCol="3097" maxCol="3098" />
        <drainZoneShadow minCol="49489" maxCol="49522" />
        <drainZoneShadow minCol="96720" maxCol="96736" />
      </drainZonesShadow>
    </node>
    <node name="MND2::852888" nid="10497" row="1028" minCol="1859" maxCol="55456" minColSha="2176" maxColSha="154372" color="EX-dark-orange">
      <drainZones>
        <drainZone minCol="2596" maxCol="2598" />
        <drainZone minCol="30130" maxCol="30149" />
        <drainZone minCol="55442" maxCol="55456" />
      </drainZones>
      <drainZonesShadow>
        <drainZoneShadow minCol="3099" maxCol="3105" />
        <drainZoneShadow minCol="49523" maxCol="49552" />
        <drainZoneShadow minCol="96737" maxCol="96751" />
      </drainZonesShadow>
    </node>
    <node name="APC2::854157" nid="9558" row="1029" minCol="1860" maxCol="55464" minColSha="2177" maxColSha="153877" color="EX-dark-gray-purple">
      <drainZones>
        <drainZone minCol="2599" maxCol="2601" />
        <drainZone minCol="30150" maxCol="30170" />
        <drainZone minCol="55457" maxCol="55464" />
      </drainZones>
      <drainZonesShadow>
        <drainZoneShadow minCol="3106" maxCol="3114" />
        <drainZoneShadow minCol="49553" maxCol="49578" />
        <drainZoneShadow minCol="96752" maxCol="96759" />
      </drainZonesShadow>
    </node>
    <node name="APC9::852955" nid="9804" row="1030" minCol="1861" maxCol="55475" minColSha="2178" maxColSha="155248" color="EX-cyan">
      <drainZones>
        <drainZone minCol="2602" maxCol="2602" />
        <drainZone minCol="30171" maxCol="30182" />
        <drainZone minCol="55465" maxCol="55475" />
      </drainZones>
      <drainZonesShadow>
        <drainZoneShadow minCol="3115" maxCol="3121" />
        <drainZoneShadow minCol="49579" maxCol="49598" />
        <drainZoneShadow minCol="96760" maxCol="96770" />
      </drainZonesShadow>
    </node>
    <node name="SPF1::855908" nid="8478" row="1031" minCol="2603" maxCol="55477" minColSha="3122" maxColSha="144539" color="EX-yellow-orange">
      <drainZones>
        <drainZone minCol="2603" maxCol="2604" />
        <drainZone minCol="30183" maxCol="30185" />
        <drainZone minCol="55476" maxCol="55477" />
      </drainZones>
      <drainZonesShadow>
        <drainZoneShadow minCol="3122" maxCol="3123" />
        <drainZoneShadow minCol="49599" maxCol="49605" />
        <drainZoneShadow minCol="96771" maxCol="96772" />
      </drainZonesShadow>
    </node>
    <node name="TYW3::852480" nid="8420" row="1032" minCol="2605" maxCol="55484" minColSha="3124" maxColSha="154598" color="EX-pure-blue">
      <drainZones>
        <drainZone minCol="2605" maxCol="2605" />
        <drainZone minCol="55478" maxCol="55484" />
      </drainZones>
      <drainZonesShadow>
        <drainZoneShadow minCol="3124" maxCol="3124" />
        <drainZoneShadow minCol="49606" maxCol="49607" />
        <drainZoneShadow minCol="96773" maxCol="96779" />
      </drainZonesShadow>
    </node>
    <node name="BNA3::852733" nid="10148" row="1033" minCol="1892" maxCol="55486" minColSha="2221" maxColSha="136632" color="EX-dark-yellow-green">
      <drainZones>
        <drainZone minCol="55485" maxCol="55486" />
      </drainZones>
      <drainZonesShadow>
        <drainZoneShadow minCol="3125" maxCol="3125" />
        <drainZoneShadow minCol="49608" maxCol="49608" />
        <drainZoneShadow minCol="96780" maxCol="96781" />
      </drainZonesShadow>
    </node>
    <node name="BTT1::853209" nid="9683" row="1034" minCol="1845" maxCol="55487" minColSha="2161" maxColSha="119988" color="EX-dark-magenta">
      <drainZones>
        <drainZone minCol="2606" maxCol="2606" />
        <drainZone minCol="55487" maxCol="55487" />
      </drainZones>
      <drainZonesShadow>
        <drainZoneShadow minCol="3126" maxCol="3127" />
        <drainZoneShadow minCol="49609" maxCol="49609" />
        <drainZoneShadow minCol="96782" maxCol="96782" />
      </drainZonesShadow>
    </node>
    <node name="RAD3::853730" nid="8239" row="1035" minCol="1814" maxCol="55488" minColSha="2110" maxColSha="127657" color="EX-dark-green">
      <drainZones>
        <drainZone minCol="2607" maxCol="2607" />
        <drainZone minCol="55488" maxCol="55488" />
      </drainZones>
      <drainZonesShadow>
        <drainZoneShadow minCol="3128" maxCol="3129" />
        <drainZoneShadow minCol="49610" maxCol="49610" />
        <drainZoneShadow minCol="96783" maxCol="96783" />
      </drainZonesShadow>
    </node>
    <node name="ARC40::856095" nid="8741" row="1036" minCol="1904" maxCol="55506" minColSha="2235" maxColSha="153059" color="EX-blue-magenta">
      <drainZones>
        <drainZone minCol="2608" maxCol="2611" />
        <drainZone minCol="30186" maxCol="30250" />
        <drainZone minCol="55489" maxCol="55506" />
      </drainZones>
      <drainZonesShadow>
        <drainZoneShadow minCol="3130" maxCol="3135" />
        <drainZoneShadow minCol="49611" maxCol="49695" />
        <drainZoneShadow minCol="96784" maxCol="96801" />
      </drainZonesShadow>
    </node>
    <node name="ACO2::854519" nid="9496" row="1037" minCol="1953" maxCol="55521" minColSha="2287" maxColSha="152315" color="EX-yellow-green">
      <drainZones>
        <drainZone minCol="30251" maxCol="30282" />
        <drainZone minCol="55507" maxCol="55521" />
      </drainZones>
      <drainZonesShadow>
        <drainZoneShadow minCol="3136" maxCol="3136" />
        <drainZoneShadow minCol="49696" maxCol="49751" />
        <drainZoneShadow minCol="96802" maxCol="96816" />
      </drainZonesShadow>
    </node>
    <node name="PUS7::855158" nid="9961" row="1038" minCol="2612" maxCol="55533" minColSha="3137" maxColSha="155159" color="EX-magenta">
      <drainZones>
        <drainZone minCol="2612" maxCol="2613" />
        <drainZone minCol="30283" maxCol="30325" />
        <drainZone minCol="55522" maxCol="55533" />
      </drainZones>
      <drainZonesShadow>
        <drainZoneShadow minCol="3137" maxCol="3138" />
        <drainZoneShadow minCol="49752" maxCol="49807" />
        <drainZoneShadow minCol="96817" maxCol="96828" />
      </drainZonesShadow>
    </node>
    <node name="YOR356W::850414" nid="10455" row="1039" minCol="2612" maxCol="55534" minColSha="3137" maxColSha="123824" color="EX-green">
      <drainZones>
        <drainZone minCol="30326" maxCol="30328" />
        <drainZone minCol="55534" maxCol="55534" />
      </drainZones>
      <drainZonesShadow>
        <drainZoneShadow minCol="3139" maxCol="3139" />
        <drainZoneShadow minCol="49808" maxCol="49811" />
        <drainZoneShadow minCol="96829" maxCol="96829" />
      </drainZonesShadow>
    </node>
    <node name="POP4::851576" nid="9747" row="1040" minCol="2039" maxCol="55543" minColSha="2380" maxColSha="153060" color="EX-yellow">
      <drainZones>
        <drainZone minCol="2614" maxCol="2619" />
        <drainZone minCol="30329" maxCol="30331" />
        <drainZone minCol="55535" maxCol="55543" />
      </drainZones>
      <drainZonesShadow>
        <drainZoneShadow minCol="3140" maxCol="3147" />
        <drainZoneShadow minCol="49812" maxCol="49816" />
        <drainZoneShadow minCol="96830" maxCol="96838" />
      </drainZonesShadow>
    </node>
    <node name="YDR196C::852661" nid="8897" row="1041" minCol="1666" maxCol="55547" minColSha="1906" maxColSha="154070" color="EX-purple">
      <drainZones>
        <drainZone minCol="30332" maxCol="30332" />
        <drainZone minCol="55544" maxCol="55547" />
      </drainZones>
      <drainZonesShadow>
        <drainZoneShadow minCol="3148" maxCol="3148" />
        <drainZoneShadow minCol="49817" maxCol="49818" />
        <drainZoneShadow minCol="96839" maxCol="96842" />
      </drainZonesShadow>
    </node>
    <node name="HFD1::855837" nid="10540" row="1042" minCol="2620" maxCol="55548" minColSha="3149" maxColSha="122914" color="EX-dark-purple">
      <drainZones>
        <drainZone minCol="2620" maxCol="2620" />
        <drainZone minCol="30333" maxCol="30334" />
        <drainZone minCol="55548" maxCol="55548" />
      </drainZones>
      <drainZonesShadow>
        <drainZoneShadow minCol="3149" maxCol="3149" />
        <drainZoneShadow minCol="49819" maxCol="49822" />
        <drainZoneShadow minCol="96843" maxCol="96843" />
      </drainZonesShadow>
    </node>
    <node name="GEA1::850803" nid="8634" row="1043" minCol="2605" maxCol="55585" minColSha="3124" maxColSha="154716" color="EX-dark-red">
      <drainZones>
        <drainZone minCol="2621" maxCol="2621" />
        <drainZone minCol="30335" maxCol="30358" />
        <drainZone minCol="55549" maxCol="55585" />
      </drainZones>
      <drainZonesShadow>
        <drainZoneShadow minCol="3150" maxCol="3151" />
        <drainZoneShadow minCol="49823" maxCol="49859" />
        <drainZoneShadow minCol="96844" maxCol="96880" />
      </drainZonesShadow>
    </node>
    <node name="RPP1::852673" nid="9476" row="1044" minCol="2040" maxCol="55600" minColSha="2381" maxColSha="152566" color="EX-pale-green">
      <drainZones>
        <drainZone minCol="2622" maxCol="2626" />
        <drainZone minCol="30359" maxCol="30375" />
        <drainZone minCol="55586" maxCol="55600" />
      </drainZones>
      <drainZonesShadow>
        <drainZoneShadow minCol="3152" maxCol="3159" />
        <drainZoneShadow minCol="49860" maxCol="49890" />
        <drainZoneShadow minCol="96881" maxCol="96895" />
      </drainZonesShadow>
    </node>
    <node name="MOB1::850326" nid="8332" row="1045" minCol="2033" maxCol="55608" minColSha="2374" maxColSha="154630" color="EX-pale-blue">
      <drainZones>
        <drainZone minCol="30376" maxCol="30400" />
        <drainZone minCol="55601" maxCol="55608" />
      </drainZones>
      <drainZonesShadow>
        <drainZoneShadow minCol="3160" maxCol="3160" />
        <drainZoneShadow minCol="49891" maxCol="49932" />
        <drainZoneShadow minCol="96896" maxCol="96903" />
      </drainZonesShadow>
    </node>
    <node name="CDC14::852670" nid="9063" row="1046" minCol="2627" maxCol="55637" minColSha="3161" maxColSha="155403" color="EX-dark-tan">
      <drainZones>
        <drainZone minCol="2627" maxCol="2627" />
        <drainZone minCol="30401" maxCol="30412" />
        <drainZone minCol="55609" maxCol="55637" />
      </drainZones>
      <drainZonesShadow>
        <drainZoneShadow minCol="3161" maxCol="3161" />
        <drainZoneShadow minCol="49933" maxCol="49951" />
        <drainZoneShadow minCol="96904" maxCol="96932" />
      </drainZonesShadow>
    </node>
    <node name="YGL079W::851067" nid="10448" row="1047" minCol="2401" maxCol="55639" minColSha="2848" maxColSha="154389" color="EX-pale-blue-magenta">
      <drainZones>
        <drainZone minCol="2628" maxCol="2629" />
        <drainZone minCol="30413" maxCol="30413" />
        <drainZone minCol="55638" maxCol="55639" />
      </drainZones>
      <drainZonesShadow>
        <drainZoneShadow minCol="3162" maxCol="3164" />
        <drainZoneShadow minCol="49952" maxCol="49954" />
        <drainZoneShadow minCol="96933" maxCol="96934" />
      </drainZonesShadow>
    </node>
    <node name="SLI15::855356" nid="8240" row="1048" minCol="2630" maxCol="55691" minColSha="3165" maxColSha="155421" color="EX-pale-yellow orange">
      <drainZones>
        <drainZone minCol="2630" maxCol="2630" />
        <drainZone minCol="30414" maxCol="30452" />
        <drainZone minCol="55640" maxCol="55691" />
      </drainZones>
      <drainZonesShadow>
        <drainZoneShadow minCol="3165" maxCol="3165" />
        <drainZoneShadow minCol="49955" maxCol="50010" />
        <drainZoneShadow minCol="96935" maxCol="96986" />
      </drainZonesShadow>
    </node>
    <node name="RSM19::855118" nid="9798" row="1049" minCol="1727" maxCol="55700" minColSha="1982" maxColSha="154223" color="EX-medium-magenta">
      <drainZones>
        <drainZone minCol="2631" maxCol="2655" />
        <drainZone minCol="30453" maxCol="30473" />
        <drainZone minCol="55692" maxCol="55700" />
      </drainZones>
      <drainZonesShadow>
        <drainZoneShadow minCol="3166" maxCol="3192" />
        <drainZoneShadow minCol="50011" maxCol="50041" />
        <drainZoneShadow minCol="96987" maxCol="96995" />
      </drainZonesShadow>
    </node>
    <node name="ATS1::853870" nid="9173" row="1050" minCol="2656" maxCol="55712" minColSha="3193" maxColSha="153919" color="EX-pale-red">
      <drainZones>
        <drainZone minCol="2656" maxCol="2656" />
        <drainZone minCol="30474" maxCol="30508" />
        <drainZone minCol="55701" maxCol="55712" />
      </drainZones>
      <drainZonesShadow>
        <drainZoneShadow minCol="3193" maxCol="3193" />
        <drainZoneShadow minCol="50042" maxCol="50089" />
        <drainZoneShadow minCol="96996" maxCol="97007" />
      </drainZonesShadow>
    </node>
    <node name="KTI12::851815" nid="9955" row="1051" minCol="2304" maxCol="55727" minColSha="2705" maxColSha="149855" color="EX-pale-cyan">
      <drainZones>
        <drainZone minCol="2657" maxCol="2657" />
        <drainZone minCol="30509" maxCol="30530" />
        <drainZone minCol="55713" maxCol="55727" />
      </drainZones>
      <drainZonesShadow>
        <drainZoneShadow minCol="3194" maxCol="3195" />
        <drainZoneShadow minCol="50090" maxCol="50133" />
        <drainZoneShadow minCol="97008" maxCol="97022" />
      </drainZonesShadow>
    </node>
    <node name="ALD4::855827" nid="10450" row="1052" minCol="1692" maxCol="55744" minColSha="1939" maxColSha="153120" color="EX-pale-yellow-green">
      <drainZones>
        <drainZone minCol="30531" maxCol="30551" />
        <drainZone minCol="55728" maxCol="55744" />
      </drainZones>
      <drainZonesShadow>
        <drainZoneShadow minCol="3196" maxCol="3196" />
        <drainZoneShadow minCol="50134" maxCol="50172" />
        <drainZoneShadow minCol="97023" maxCol="97039" />
      </drainZonesShadow>
    </node>
    <node name="ERP4::855477" nid="9074" row="1053" minCol="2587" maxCol="55767" minColSha="3089" maxColSha="151220" color="EX-pale-purple">
      <drainZones>
        <drainZone minCol="2658" maxCol="2658" />
        <drainZone minCol="30552" maxCol="30568" />
        <drainZone minCol="55745" maxCol="55767" />
      </drainZones>
      <drainZonesShadow>
        <drainZoneShadow minCol="3197" maxCol="3198" />
        <drainZoneShadow minCol="50173" maxCol="50197" />
        <drainZoneShadow minCol="97040" maxCol="97062" />
      </drainZonesShadow>
    </node>
    <node name="CDC23::852810" nid="9968" row="1054" minCol="1674" maxCol="55779" minColSha="1915" maxColSha="153879" color="EX-pale-magenta">
      <drainZones>
        <drainZone minCol="2659" maxCol="2659" />
        <drainZone minCol="30569" maxCol="30581" />
        <drainZone minCol="55768" maxCol="55779" />
      </drainZones>
      <drainZonesShadow>
        <drainZoneShadow minCol="3199" maxCol="3208" />
        <drainZoneShadow minCol="50198" maxCol="50213" />
        <drainZoneShadow minCol="97063" maxCol="97074" />
      </drainZonesShadow>
    </node>
    <node name="UBC4::850977" nid="9603" row="1055" minCol="2660" maxCol="55784" minColSha="3209" maxColSha="151366" color="EX-pale-red-orange">
      <drainZones>
        <drainZone minCol="2660" maxCol="2660" />
        <drainZone minCol="55780" maxCol="55784" />
      </drainZones>
      <drainZonesShadow>
        <drainZoneShadow minCol="3209" maxCol="3209" />
        <drainZoneShadow minCol="50214" maxCol="50216" />
        <drainZoneShadow minCol="97075" maxCol="97079" />
      </drainZonesShadow>
    </node>
    <node name="CCT3::855898" nid="8215" row="1056" minCol="2661" maxCol="55830" minColSha="3210" maxColSha="155426" color="EX-blue">
      <drainZones>
        <drainZone minCol="2661" maxCol="2661" />
        <drainZone minCol="30582" maxCol="30598" />
        <drainZone minCol="55785" maxCol="55830" />
      </drainZones>
      <drainZonesShadow>
        <drainZoneShadow minCol="3210" maxCol="3210" />
        <drainZoneShadow minCol="50217" maxCol="50251" />
        <drainZoneShadow minCol="97080" maxCol="97125" />
      </drainZonesShadow>
    </node>
    <node name="TMA7::850963" nid="8328" row="1057" minCol="2662" maxCol="55856" minColSha="3211" maxColSha="155176" color="EX-orange">
      <drainZones>
        <drainZone minCol="2662" maxCol="2662" />
        <drainZone minCol="30599" maxCol="30627" />
        <drainZone minCol="55831" maxCol="55856" />
      </drainZones>
      <drainZonesShadow>
        <drainZoneShadow minCol="3211" maxCol="3211" />
        <drainZoneShadow minCol="50252" maxCol="50292" />
        <drainZoneShadow minCol="97126" maxCol="97151" />
      </drainZonesShadow>
    </node>
    <node name="LYS2::853503" nid="8320" row="1058" minCol="2663" maxCol="55875" minColSha="3212" maxColSha="155431" color="EX-dark-cyan">
      <drainZones>
        <drainZone minCol="2663" maxCol="2663" />
        <drainZone minCol="30628" maxCol="30649" />
        <drainZone minCol="55857" maxCol="55875" />
      </drainZones>
      <drainZonesShadow>
        <drainZoneShadow minCol="3212" maxCol="3212" />
        <drainZoneShadow minCol="50293" maxCol="50327" />
        <drainZoneShadow minCol="97152" maxCol="97170" />
      </drainZonesShadow>
    </node>
    <node name="GPI10::855640" nid="9042" row="1059" minCol="2664" maxCol="55919" minColSha="3213" maxColSha="153121" color="EX-red">
      <drainZones>
        <drainZone minCol="2664" maxCol="2664" />
        <drainZone minCol="30650" maxCol="30686" />
        <drainZone minCol="55876" maxCol="55919" />
      </drainZones>
      <drainZonesShadow>
        <drainZoneShadow minCol="3213" maxCol="3213" />
        <drainZoneShadow minCol="50328" maxCol="50393" />
        <drainZoneShadow minCol="97171" maxCol="97214" />
      </drainZonesShadow>
    </node>
    <node name="EMP24::852371" nid="8847" row="1060" minCol="1785" maxCol="55944" minColSha="2060" maxColSha="155088" color="EX-dark-orange">
      <drainZones>
        <drainZone minCol="2665" maxCol="2668" />
        <drainZone minCol="30687" maxCol="30722" />
        <drainZone minCol="55920" maxCol="55944" />
      </drainZones>
      <drainZonesShadow>
        <drainZoneShadow minCol="3214" maxCol="3220" />
        <drainZoneShadow minCol="50394" maxCol="50453" />
        <drainZoneShadow minCol="97215" maxCol="97239" />
      </drainZonesShadow>
    </node>
    <node name="SWS2::853335" nid="8509" row="1061" minCol="1728" maxCol="55954" minColSha="1983" maxColSha="154224" color="EX-dark-gray-purple">
      <drainZones>
        <drainZone minCol="2669" maxCol="2688" />
        <drainZone minCol="30723" maxCol="30758" />
        <drainZone minCol="55945" maxCol="55954" />
      </drainZones>
      <drainZonesShadow>
        <drainZoneShadow minCol="3221" maxCol="3242" />
        <drainZoneShadow minCol="50454" maxCol="50506" />
        <drainZoneShadow minCol="97240" maxCol="97249" />
      </drainZonesShadow>
    </node>
    <node name="LGE1::855669" nid="10255" row="1062" minCol="2045" maxCol="55988" minColSha="2386" maxColSha="154110" color="EX-cyan">
      <drainZones>
        <drainZone minCol="30759" maxCol="30794" />
        <drainZone minCol="55955" maxCol="55988" />
      </drainZones>
      <drainZonesShadow>
        <drainZoneShadow minCol="3243" maxCol="3243" />
        <drainZoneShadow minCol="50507" maxCol="50555" />
        <drainZoneShadow minCol="97250" maxCol="97283" />
      </drainZonesShadow>
    </node>
    <node name="TAH1::854106" nid="8813" row="1063" minCol="2689" maxCol="56006" minColSha="3244" maxColSha="154373" color="EX-yellow-orange">
      <drainZones>
        <drainZone minCol="2689" maxCol="2691" />
        <drainZone minCol="30795" maxCol="30837" />
        <drainZone minCol="55989" maxCol="56006" />
      </drainZones>
      <drainZonesShadow>
        <drainZoneShadow minCol="3244" maxCol="3246" />
        <drainZoneShadow minCol="50556" maxCol="50617" />
        <drainZoneShadow minCol="97284" maxCol="97301" />
      </drainZonesShadow>
    </node>
    <node name="MRP4::851924" nid="10347" row="1064" minCol="1729" maxCol="56027" minColSha="1984" maxColSha="154225" color="EX-pure-blue">
      <drainZones>
        <drainZone minCol="2692" maxCol="2717" />
        <drainZone minCol="30838" maxCol="30853" />
        <drainZone minCol="56007" maxCol="56027" />
      </drainZones>
      <drainZonesShadow>
        <drainZoneShadow minCol="3247" maxCol="3276" />
        <drainZoneShadow minCol="50618" maxCol="50646" />
        <drainZoneShadow minCol="97302" maxCol="97322" />
      </drainZonesShadow>
    </node>
    <node name="SNF11::854997" nid="10541" row="1065" minCol="2718" maxCol="56067" minColSha="3277" maxColSha="155195" color="EX-dark-yellow-green">
      <drainZones>
        <drainZone minCol="2718" maxCol="2725" />
        <drainZone minCol="30854" maxCol="30872" />
        <drainZone minCol="56028" maxCol="56067" />
      </drainZones>
      <drainZonesShadow>
        <drainZoneShadow minCol="3277" maxCol="3284" />
        <drainZoneShadow minCol="50647" maxCol="50676" />
        <drainZoneShadow minCol="97323" maxCol="97362" />
      </drainZonesShadow>
    </node>
    <node name="ERG7::852980" nid="10125" row="1066" minCol="2480" maxCol="56098" minColSha="2954" maxColSha="149523" color="EX-dark-magenta">
      <drainZones>
        <drainZone minCol="30873" maxCol="30895" />
        <drainZone minCol="56068" maxCol="56098" />
      </drainZones>
      <drainZonesShadow>
        <drainZoneShadow minCol="3285" maxCol="3285" />
        <drainZoneShadow minCol="50677" maxCol="50721" />
        <drainZoneShadow minCol="97363" maxCol="97393" />
      </drainZonesShadow>
    </node>
    <node name="RAD53::851342" nid="9638" row="1067" minCol="1775" maxCol="56134" minColSha="2042" maxColSha="155439" color="EX-dark-green">
      <drainZones>
        <drainZone minCol="2726" maxCol="2726" />
        <drainZone minCol="30896" maxCol="30922" />
        <drainZone minCol="56099" maxCol="56134" />
      </drainZones>
      <drainZonesShadow>
        <drainZoneShadow minCol="3286" maxCol="3287" />
        <drainZoneShadow minCol="50722" maxCol="50756" />
        <drainZoneShadow minCol="97394" maxCol="97429" />
      </drainZonesShadow>
    </node>
    <node name="STE4::851000" nid="8235" row="1068" minCol="2727" maxCol="56164" minColSha="3288" maxColSha="155004" color="EX-blue-magenta">
      <drainZones>
        <drainZone minCol="2727" maxCol="2728" />
        <drainZone minCol="30923" maxCol="30948" />
        <drainZone minCol="56135" maxCol="56164" />
      </drainZones>
      <drainZonesShadow>
        <drainZoneShadow minCol="3288" maxCol="3289" />
        <drainZoneShadow minCol="50757" maxCol="50795" />
        <drainZoneShadow minCol="97430" maxCol="97459" />
      </drainZonesShadow>
    </node>
    <node name="MOG1::853465" nid="9369" row="1069" minCol="2729" maxCol="56188" minColSha="3290" maxColSha="153784" color="EX-yellow-green">
      <drainZones>
        <drainZone minCol="2729" maxCol="2729" />
        <drainZone minCol="30949" maxCol="30981" />
        <drainZone minCol="56165" maxCol="56188" />
      </drainZones>
      <drainZonesShadow>
        <drainZoneShadow minCol="3290" maxCol="3290" />
        <drainZoneShadow minCol="50796" maxCol="50840" />
        <drainZoneShadow minCol="97460" maxCol="97483" />
      </drainZonesShadow>
    </node>
    <node name="PYK2::850712" nid="8282" row="1070" minCol="2730" maxCol="56218" minColSha="3291" maxColSha="155443" color="EX-magenta">
      <drainZones>
        <drainZone minCol="2730" maxCol="2731" />
        <drainZone minCol="30982" maxCol="31000" />
        <drainZone minCol="56189" maxCol="56218" />
      </drainZones>
      <drainZonesShadow>
        <drainZoneShadow minCol="3291" maxCol="3292" />
        <drainZoneShadow minCol="50841" maxCol="50877" />
        <drainZoneShadow minCol="97484" maxCol="97513" />
      </drainZonesShadow>
    </node>
    <node name="GPI16::850808" nid="8844" row="1071" minCol="1675" maxCol="56238" minColSha="1916" maxColSha="154895" color="EX-green">
      <drainZones>
        <drainZone minCol="2732" maxCol="2732" />
        <drainZone minCol="31001" maxCol="31031" />
        <drainZone minCol="56219" maxCol="56238" />
      </drainZones>
      <drainZonesShadow>
        <drainZoneShadow minCol="3293" maxCol="3295" />
        <drainZoneShadow minCol="50878" maxCol="50919" />
        <drainZoneShadow minCol="97514" maxCol="97533" />
      </drainZonesShadow>
    </node>
    <node name="NVJ1::851834" nid="9463" row="1072" minCol="2346" maxCol="56284" minColSha="2779" maxColSha="154831" color="EX-yellow">
      <drainZones>
        <drainZone minCol="2733" maxCol="2733" />
        <drainZone minCol="31032" maxCol="31037" />
        <drainZone minCol="56239" maxCol="56284" />
      </drainZones>
      <drainZonesShadow>
        <drainZoneShadow minCol="3296" maxCol="3297" />
        <drainZoneShadow minCol="50920" maxCol="50936" />
        <drainZoneShadow minCol="97534" maxCol="97579" />
      </drainZonesShadow>
    </node>
    <node name="DGA1::851813" nid="9419" row="1073" minCol="2734" maxCol="56308" minColSha="3298" maxColSha="152591" color="EX-purple">
      <drainZones>
        <drainZone minCol="2734" maxCol="2734" />
        <drainZone minCol="31038" maxCol="31054" />
        <drainZone minCol="56285" maxCol="56308" />
      </drainZones>
      <drainZonesShadow>
        <drainZoneShadow minCol="3298" maxCol="3298" />
        <drainZoneShadow minCol="50937" maxCol="50974" />
        <drainZoneShadow minCol="97580" maxCol="97603" />
      </drainZonesShadow>
    </node>
    <node name="ECM17::851721" nid="9084" row="1074" minCol="2735" maxCol="56334" minColSha="3299" maxColSha="155446" color="EX-dark-purple">
      <drainZones>
        <drainZone minCol="2735" maxCol="2735" />
        <drainZone minCol="31055" maxCol="31070" />
        <drainZone minCol="56309" maxCol="56334" />
      </drainZones>
      <drainZonesShadow>
        <drainZoneShadow minCol="3299" maxCol="3299" />
        <drainZoneShadow minCol="50975" maxCol="51010" />
        <drainZoneShadow minCol="97604" maxCol="97629" />
      </drainZonesShadow>
    </node>
    <node name="PIH1::855828" nid="9626" row="1075" minCol="2689" maxCol="56351" minColSha="3244" maxColSha="155455" color="EX-dark-red">
      <drainZones>
        <drainZone minCol="2736" maxCol="2737" />
        <drainZone minCol="31071" maxCol="31102" />
        <drainZone minCol="56335" maxCol="56351" />
      </drainZones>
      <drainZonesShadow>
        <drainZoneShadow minCol="3300" maxCol="3302" />
        <drainZoneShadow minCol="51011" maxCol="51053" />
        <drainZoneShadow minCol="97630" maxCol="97646" />
      </drainZonesShadow>
    </node>
    <node name="DPH1::852547" nid="10040" row="1076" minCol="2738" maxCol="56362" minColSha="3303" maxColSha="155144" color="EX-pale-green">
      <drainZones>
        <drainZone minCol="2738" maxCol="2741" />
        <drainZone minCol="31103" maxCol="31135" />
        <drainZone minCol="56352" maxCol="56362" />
      </drainZones>
      <drainZonesShadow>
        <drainZoneShadow minCol="3303" maxCol="3306" />
        <drainZoneShadow minCol="51054" maxCol="51100" />
        <drainZoneShadow minCol="97647" maxCol="97657" />
      </drainZonesShadow>
    </node>
    <node name="SRN2::852424" nid="9596" row="1077" minCol="2742" maxCol="56390" minColSha="3307" maxColSha="152939" color="EX-pale-blue">
      <drainZones>
        <drainZone minCol="2742" maxCol="2744" />
        <drainZone minCol="31136" maxCol="31157" />
        <drainZone minCol="56363" maxCol="56390" />
      </drainZones>
      <drainZonesShadow>
        <drainZoneShadow minCol="3307" maxCol="3309" />
        <drainZoneShadow minCol="51101" maxCol="51131" />
        <drainZoneShadow minCol="97658" maxCol="97685" />
      </drainZonesShadow>
    </node>
    <node name="EGD1::856709" nid="8331" row="1078" minCol="2745" maxCol="56403" minColSha="3310" maxColSha="154543" color="EX-dark-tan">
      <drainZones>
        <drainZone minCol="2745" maxCol="2745" />
        <drainZone minCol="31158" maxCol="31190" />
        <drainZone minCol="56391" maxCol="56403" />
      </drainZones>
      <drainZonesShadow>
        <drainZoneShadow minCol="3310" maxCol="3310" />
        <drainZoneShadow minCol="51132" maxCol="51177" />
        <drainZoneShadow minCol="97686" maxCol="97698" />
      </drainZonesShadow>
    </node>
    <node name="SLS1::850956" nid="9487" row="1079" minCol="2746" maxCol="56432" minColSha="3311" maxColSha="155160" color="EX-pale-blue-magenta">
      <drainZones>
        <drainZone minCol="2746" maxCol="2746" />
        <drainZone minCol="31191" maxCol="31205" />
        <drainZone minCol="56404" maxCol="56432" />
      </drainZones>
      <drainZonesShadow>
        <drainZoneShadow minCol="3311" maxCol="3311" />
        <drainZoneShadow minCol="51178" maxCol="51207" />
        <drainZoneShadow minCol="97699" maxCol="97727" />
      </drainZonesShadow>
    </node>
    <node name="CLC1::854933" nid="8322" row="1080" minCol="1788" maxCol="56452" minColSha="2065" maxColSha="154999" color="EX-pale-yellow orange">
      <drainZones>
        <drainZone minCol="31206" maxCol="31230" />
        <drainZone minCol="56433" maxCol="56452" />
      </drainZones>
      <drainZonesShadow>
        <drainZoneShadow minCol="3312" maxCol="3312" />
        <drainZoneShadow minCol="51208" maxCol="51244" />
        <drainZoneShadow minCol="97728" maxCol="97747" />
      </drainZonesShadow>
    </node>
    <node name="SWC4::851745" nid="8486" row="1081" minCol="1865" maxCol="56464" minColSha="2183" maxColSha="154027" color="EX-medium-magenta">
      <drainZones>
        <drainZone minCol="2747" maxCol="2762" />
        <drainZone minCol="31231" maxCol="31250" />
        <drainZone minCol="56453" maxCol="56464" />
      </drainZones>
      <drainZonesShadow>
        <drainZoneShadow minCol="3313" maxCol="3332" />
        <drainZoneShadow minCol="51245" maxCol="51270" />
        <drainZoneShadow minCol="97748" maxCol="97759" />
      </drainZonesShadow>
    </node>
    <node name="IDH1::853445" nid="10581" row="1082" minCol="2763" maxCol="56472" minColSha="3333" maxColSha="154226" color="EX-pale-red">
      <drainZones>
        <drainZone minCol="2763" maxCol="2763" />
        <drainZone minCol="31251" maxCol="31280" />
        <drainZone minCol="56465" maxCol="56472" />
      </drainZones>
      <drainZonesShadow>
        <drainZoneShadow minCol="3333" maxCol="3333" />
        <drainZoneShadow minCol="51271" maxCol="51318" />
        <drainZoneShadow minCol="97760" maxCol="97767" />
      </drainZonesShadow>
    </node>
    <node name="RAD27::856899" nid="10520" row="1083" minCol="2300" maxCol="56486" minColSha="2700" maxColSha="155462" color="EX-pale-cyan">
      <drainZones>
        <drainZone minCol="2764" maxCol="2764" />
        <drainZone minCol="31281" maxCol="31306" />
        <drainZone minCol="56473" maxCol="56486" />
      </drainZones>
      <drainZonesShadow>
        <drainZoneShadow minCol="3334" maxCol="3335" />
        <drainZoneShadow minCol="51319" maxCol="51359" />
        <drainZoneShadow minCol="97768" maxCol="97781" />
      </drainZonesShadow>
    </node>
    <node name="NUP133::852386" nid="8713" row="1084" minCol="2765" maxCol="56502" minColSha="3336" maxColSha="155145" color="EX-pale-yellow-green">
      <drainZones>
        <drainZone minCol="2765" maxCol="2765" />
        <drainZone minCol="31307" maxCol="31336" />
        <drainZone minCol="56487" maxCol="56502" />
      </drainZones>
      <drainZonesShadow>
        <drainZoneShadow minCol="3336" maxCol="3336" />
        <drainZoneShadow minCol="51360" maxCol="51398" />
        <drainZoneShadow minCol="97782" maxCol="97797" />
      </drainZonesShadow>
    </node>
    <node name="MCM22::850782" nid="8537" row="1085" minCol="2766" maxCol="56520" minColSha="3337" maxColSha="155467" color="EX-pale-purple">
      <drainZones>
        <drainZone minCol="2766" maxCol="2775" />
        <drainZone minCol="31337" maxCol="31350" />
        <drainZone minCol="56503" maxCol="56520" />
      </drainZones>
      <drainZonesShadow>
        <drainZoneShadow minCol="3337" maxCol="3346" />
        <drainZoneShadow minCol="51399" maxCol="51425" />
        <drainZoneShadow minCol="97798" maxCol="97815" />
      </drainZonesShadow>
    </node>
    <node name="CLB4::854443" nid="9570" row="1086" minCol="2776" maxCol="56544" minColSha="3347" maxColSha="152593" color="EX-pale-magenta">
      <drainZones>
        <drainZone minCol="2776" maxCol="2776" />
        <drainZone minCol="31351" maxCol="31365" />
        <drainZone minCol="56521" maxCol="56544" />
      </drainZones>
      <drainZonesShadow>
        <drainZoneShadow minCol="3347" maxCol="3347" />
        <drainZoneShadow minCol="51426" maxCol="51454" />
        <drainZoneShadow minCol="97816" maxCol="97839" />
      </drainZonesShadow>
    </node>
    <node name="SYC1::856437" nid="8704" row="1087" minCol="2571" maxCol="56554" minColSha="3072" maxColSha="154028" color="EX-pale-red-orange">
      <drainZones>
        <drainZone minCol="2777" maxCol="2781" />
        <drainZone minCol="31366" maxCol="31387" />
        <drainZone minCol="56545" maxCol="56554" />
      </drainZones>
      <drainZonesShadow>
        <drainZoneShadow minCol="3348" maxCol="3353" />
        <drainZoneShadow minCol="51455" maxCol="51490" />
        <drainZoneShadow minCol="97840" maxCol="97849" />
      </drainZonesShadow>
    </node>
    <node name="ABZ2::854156" nid="8343" row="1088" minCol="2782" maxCol="56568" minColSha="3354" maxColSha="155474" color="EX-blue">
      <drainZones>
        <drainZone minCol="2782" maxCol="2782" />
        <drainZone minCol="31388" maxCol="31409" />
        <drainZone minCol="56555" maxCol="56568" />
      </drainZones>
      <drainZonesShadow>
        <drainZoneShadow minCol="3354" maxCol="3354" />
        <drainZoneShadow minCol="51491" maxCol="51526" />
        <drainZoneShadow minCol="97850" maxCol="97863" />
      </drainZonesShadow>
    </node>
    <node name="GRX4::851935" nid="8715" row="1089" minCol="1759" maxCol="56589" minColSha="2018" maxColSha="153219" color="EX-orange">
      <drainZones>
        <drainZone minCol="31410" maxCol="31427" />
        <drainZone minCol="56569" maxCol="56589" />
      </drainZones>
      <drainZonesShadow>
        <drainZoneShadow minCol="3355" maxCol="3355" />
        <drainZoneShadow minCol="51527" maxCol="51555" />
        <drainZoneShadow minCol="97864" maxCol="97884" />
      </drainZonesShadow>
    </node>
    <node name="PIR1::851544" nid="10262" row="1090" minCol="2783" maxCol="56615" minColSha="3356" maxColSha="155432" color="EX-dark-cyan">
      <drainZones>
        <drainZone minCol="2783" maxCol="2783" />
        <drainZone minCol="31428" maxCol="31437" />
        <drainZone minCol="56590" maxCol="56615" />
      </drainZones>
      <drainZonesShadow>
        <drainZoneShadow minCol="3356" maxCol="3356" />
        <drainZoneShadow minCol="51556" maxCol="51579" />
        <drainZoneShadow minCol="97885" maxCol="97910" />
      </drainZonesShadow>
    </node>
    <node name="DUG3::851359" nid="9174" row="1091" minCol="2456" maxCol="56645" minColSha="2922" maxColSha="154150" color="EX-red">
      <drainZones>
        <drainZone minCol="31438" maxCol="31447" />
        <drainZone minCol="56616" maxCol="56645" />
      </drainZones>
      <drainZonesShadow>
        <drainZoneShadow minCol="3357" maxCol="3357" />
        <drainZoneShadow minCol="51580" maxCol="51598" />
        <drainZoneShadow minCol="97911" maxCol="97940" />
      </drainZonesShadow>
    </node>
    <node name="VPS28::856659" nid="9881" row="1092" minCol="2742" maxCol="56673" minColSha="3307" maxColSha="152994" color="EX-dark-orange">
      <drainZones>
        <drainZone minCol="2784" maxCol="2785" />
        <drainZone minCol="31448" maxCol="31459" />
        <drainZone minCol="56646" maxCol="56673" />
      </drainZones>
      <drainZonesShadow>
        <drainZoneShadow minCol="3358" maxCol="3360" />
        <drainZoneShadow minCol="51599" maxCol="51617" />
        <drainZoneShadow minCol="97941" maxCol="97968" />
      </drainZonesShadow>
    </node>
    <node name="DPH2::855094" nid="9574" row="1093" minCol="2738" maxCol="56686" minColSha="3303" maxColSha="152267" color="EX-dark-gray-purple">
      <drainZones>
        <drainZone minCol="2786" maxCol="2788" />
        <drainZone minCol="31460" maxCol="31481" />
        <drainZone minCol="56674" maxCol="56686" />
      </drainZones>
      <drainZonesShadow>
        <drainZoneShadow minCol="3361" maxCol="3364" />
        <drainZoneShadow minCol="51618" maxCol="51649" />
        <drainZoneShadow minCol="97969" maxCol="97981" />
      </drainZonesShadow>
    </node>
    <node name="NUP192::853149" nid="8348" row="1094" minCol="2789" maxCol="56698" minColSha="3365" maxColSha="149071" color="EX-cyan">
      <drainZones>
        <drainZone minCol="2789" maxCol="2789" />
        <drainZone minCol="31482" maxCol="31502" />
        <drainZone minCol="56687" maxCol="56698" />
      </drainZones>
      <drainZonesShadow>
        <drainZoneShadow minCol="3365" maxCol="3365" />
        <drainZoneShadow minCol="51650" maxCol="51685" />
        <drainZoneShadow minCol="97982" maxCol="97993" />
      </drainZonesShadow>
    </node>
    <node name="TFC7::852778" nid="8624" row="1095" minCol="2375" maxCol="56713" minColSha="2813" maxColSha="149264" color="EX-yellow-orange">
      <drainZones>
        <drainZone minCol="2790" maxCol="2792" />
        <drainZone minCol="31503" maxCol="31519" />
        <drainZone minCol="56699" maxCol="56713" />
      </drainZones>
      <drainZonesShadow>
        <drainZoneShadow minCol="3366" maxCol="3370" />
        <drainZoneShadow minCol="51686" maxCol="51714" />
        <drainZoneShadow minCol="97994" maxCol="98008" />
      </drainZonesShadow>
    </node>
    <node name="LEO1::850552" nid="8772" row="1096" minCol="2793" maxCol="56726" minColSha="3371" maxColSha="154328" color="EX-pure-blue">
      <drainZones>
        <drainZone minCol="2793" maxCol="2802" />
        <drainZone minCol="31520" maxCol="31531" />
        <drainZone minCol="56714" maxCol="56726" />
      </drainZones>
      <drainZonesShadow>
        <drainZoneShadow minCol="3371" maxCol="3380" />
        <drainZoneShadow minCol="51715" maxCol="51738" />
        <drainZoneShadow minCol="98009" maxCol="98021" />
      </drainZonesShadow>
    </node>
    <node name="YTH1::851903" nid="9190" row="1097" minCol="2572" maxCol="56735" minColSha="3073" maxColSha="154029" color="EX-dark-yellow-green">
      <drainZones>
        <drainZone minCol="2803" maxCol="2814" />
        <drainZone minCol="31532" maxCol="31541" />
        <drainZone minCol="56727" maxCol="56735" />
      </drainZones>
      <drainZonesShadow>
        <drainZoneShadow minCol="3381" maxCol="3393" />
        <drainZoneShadow minCol="51739" maxCol="51758" />
        <drainZoneShadow minCol="98022" maxCol="98030" />
      </drainZonesShadow>
    </node>
    <node name="SSU72::852726" nid="8309" row="1098" minCol="2573" maxCol="56741" minColSha="3074" maxColSha="154030" color="EX-dark-magenta">
      <drainZones>
        <drainZone minCol="2815" maxCol="2825" />
        <drainZone minCol="31542" maxCol="31552" />
        <drainZone minCol="56736" maxCol="56741" />
      </drainZones>
      <drainZonesShadow>
        <drainZoneShadow minCol="3394" maxCol="3407" />
        <drainZoneShadow minCol="51759" maxCol="51774" />
        <drainZoneShadow minCol="98031" maxCol="98036" />
      </drainZonesShadow>
    </node>
    <node name="HOT1::853499" nid="9784" row="1099" minCol="2826" maxCol="56752" minColSha="3408" maxColSha="153221" color="EX-dark-green">
      <drainZones>
        <drainZone minCol="2826" maxCol="2830" />
        <drainZone minCol="31553" maxCol="31559" />
        <drainZone minCol="56742" maxCol="56752" />
      </drainZones>
      <drainZonesShadow>
        <drainZoneShadow minCol="3408" maxCol="3412" />
        <drainZoneShadow minCol="51775" maxCol="51786" />
        <drainZoneShadow minCol="98037" maxCol="98047" />
      </drainZonesShadow>
    </node>
    <node name="OKP1::855237" nid="9535" row="1100" minCol="2766" maxCol="56764" minColSha="3337" maxColSha="154586" color="EX-blue-magenta">
      <drainZones>
        <drainZone minCol="2831" maxCol="2838" />
        <drainZone minCol="31560" maxCol="31562" />
        <drainZone minCol="56753" maxCol="56764" />
      </drainZones>
      <drainZonesShadow>
        <drainZoneShadow minCol="3413" maxCol="3421" />
        <drainZoneShadow minCol="51787" maxCol="51792" />
        <drainZoneShadow minCol="98048" maxCol="98059" />
      </drainZonesShadow>
    </node>
    <node name="CTF19::851112" nid="9516" row="1101" minCol="2767" maxCol="56777" minColSha="3338" maxColSha="154587" color="EX-yellow-green">
      <drainZones>
        <drainZone minCol="2839" maxCol="2845" />
        <drainZone minCol="31563" maxCol="31564" />
        <drainZone minCol="56765" maxCol="56777" />
      </drainZones>
      <drainZonesShadow>
        <drainZoneShadow minCol="3422" maxCol="3430" />
        <drainZoneShadow minCol="51793" maxCol="51796" />
        <drainZoneShadow minCol="98060" maxCol="98072" />
      </drainZonesShadow>
    </node>
    <node name="SKI7::851696" nid="9595" row="1102" minCol="2354" maxCol="56784" minColSha="2791" maxColSha="152082" color="EX-magenta">
      <drainZones>
        <drainZone minCol="2846" maxCol="2858" />
        <drainZone minCol="31565" maxCol="31567" />
        <drainZone minCol="56778" maxCol="56784" />
      </drainZones>
      <drainZonesShadow>
        <drainZoneShadow minCol="3431" maxCol="3445" />
        <drainZoneShadow minCol="51797" maxCol="51800" />
        <drainZoneShadow minCol="98073" maxCol="98079" />
      </drainZonesShadow>
    </node>
    <node name="BBC1::854742" nid="9385" row="1103" minCol="1763" maxCol="56801" minColSha="2022" maxColSha="152034" color="EX-green">
      <drainZones>
        <drainZone minCol="2859" maxCol="2859" />
        <drainZone minCol="31568" maxCol="31568" />
        <drainZone minCol="56785" maxCol="56801" />
      </drainZones>
      <drainZonesShadow>
        <drainZoneShadow minCol="3446" maxCol="3447" />
        <drainZoneShadow minCol="51801" maxCol="51804" />
        <drainZoneShadow minCol="98080" maxCol="98096" />
      </drainZonesShadow>
    </node>
    <node name="DOC1::851442" nid="10500" row="1104" minCol="1863" maxCol="56806" minColSha="2180" maxColSha="149615" color="EX-yellow">
      <drainZones>
        <drainZone minCol="31569" maxCol="31574" />
        <drainZone minCol="56802" maxCol="56806" />
      </drainZones>
      <drainZonesShadow>
        <drainZoneShadow minCol="3448" maxCol="3455" />
        <drainZoneShadow minCol="51805" maxCol="51814" />
        <drainZoneShadow minCol="98097" maxCol="98101" />
      </drainZonesShadow>
    </node>
    <node name="VMA10::854243" nid="9959" row="1105" minCol="2170" maxCol="56815" minColSha="2532" maxColSha="154746" color="EX-purple">
      <drainZones>
        <drainZone minCol="2860" maxCol="2865" />
        <drainZone minCol="31575" maxCol="31577" />
        <drainZone minCol="56807" maxCol="56815" />
      </drainZones>
      <drainZonesShadow>
        <drainZoneShadow minCol="3456" maxCol="3462" />
        <drainZoneShadow minCol="51815" maxCol="51821" />
        <drainZoneShadow minCol="98102" maxCol="98110" />
      </drainZonesShadow>
    </node>
    <node name="TID3::852973" nid="8744" row="1106" minCol="2031" maxCol="56828" minColSha="2372" maxColSha="155270" color="EX-dark-purple">
      <drainZones>
        <drainZone minCol="2866" maxCol="2866" />
        <drainZone minCol="31578" maxCol="31579" />
        <drainZone minCol="56816" maxCol="56828" />
      </drainZones>
      <drainZonesShadow>
        <drainZoneShadow minCol="3463" maxCol="3465" />
        <drainZoneShadow minCol="51822" maxCol="51827" />
        <drainZoneShadow minCol="98111" maxCol="98123" />
      </drainZonesShadow>
    </node>
    <node name="HAM1::855456" nid="9909" row="1107" minCol="2867" maxCol="56843" minColSha="3466" maxColSha="154842" color="EX-dark-red">
      <drainZones>
        <drainZone minCol="2867" maxCol="2867" />
        <drainZone minCol="31580" maxCol="31580" />
        <drainZone minCol="56829" maxCol="56843" />
      </drainZones>
      <drainZonesShadow>
        <drainZoneShadow minCol="3466" maxCol="3466" />
        <drainZoneShadow minCol="51828" maxCol="51832" />
        <drainZoneShadow minCol="98124" maxCol="98138" />
      </drainZonesShadow>
    </node>
    <node name="LRP1::854843" nid="8856" row="1108" minCol="2355" maxCol="56845" minColSha="2792" maxColSha="126258" color="EX-pale-green">
      <drainZones>
        <drainZone minCol="2868" maxCol="2877" />
        <drainZone minCol="31581" maxCol="31583" />
        <drainZone minCol="56844" maxCol="56845" />
      </drainZones>
      <drainZonesShadow>
        <drainZoneShadow minCol="3467" maxCol="3479" />
        <drainZoneShadow minCol="51833" maxCol="51838" />
        <drainZoneShadow minCol="98139" maxCol="98140" />
      </drainZonesShadow>
    </node>
    <node name="OCA2::851579" nid="10140" row="1109" minCol="1707" maxCol="56854" minColSha="1955" maxColSha="148094" color="EX-pale-blue">
      <drainZones>
        <drainZone minCol="2878" maxCol="2879" />
        <drainZone minCol="31584" maxCol="31589" />
        <drainZone minCol="56846" maxCol="56854" />
      </drainZones>
      <drainZonesShadow>
        <drainZoneShadow minCol="3480" maxCol="3483" />
        <drainZoneShadow minCol="51839" maxCol="51846" />
        <drainZoneShadow minCol="98141" maxCol="98149" />
      </drainZonesShadow>
    </node>
    <node name="POP7::853373" nid="8500" row="1110" minCol="2041" maxCol="56861" minColSha="2382" maxColSha="154504" color="EX-dark-tan">
      <drainZones>
        <drainZone minCol="2880" maxCol="2882" />
        <drainZone minCol="31590" maxCol="31590" />
        <drainZone minCol="56855" maxCol="56861" />
      </drainZones>
      <drainZonesShadow>
        <drainZoneShadow minCol="3484" maxCol="3490" />
        <drainZoneShadow minCol="51847" maxCol="51850" />
        <drainZoneShadow minCol="98150" maxCol="98156" />
      </drainZonesShadow>
    </node>
    <node name="TFC8::853982" nid="9271" row="1111" minCol="2376" maxCol="56866" minColSha="2814" maxColSha="153650" color="EX-pale-blue-magenta">
      <drainZones>
        <drainZone minCol="2883" maxCol="2884" />
        <drainZone minCol="31591" maxCol="31592" />
        <drainZone minCol="56862" maxCol="56866" />
      </drainZones>
      <drainZonesShadow>
        <drainZoneShadow minCol="3491" maxCol="3495" />
        <drainZoneShadow minCol="51851" maxCol="51855" />
        <drainZoneShadow minCol="98157" maxCol="98161" />
      </drainZonesShadow>
    </node>
    <node name="FOL3::856667" nid="9032" row="1112" minCol="2885" maxCol="56872" minColSha="3496" maxColSha="142858" color="EX-pale-yellow orange">
      <drainZones>
        <drainZone minCol="2885" maxCol="2886" />
        <drainZone minCol="31593" maxCol="31597" />
        <drainZone minCol="56867" maxCol="56872" />
      </drainZones>
      <drainZonesShadow>
        <drainZoneShadow minCol="3496" maxCol="3497" />
        <drainZoneShadow minCol="51856" maxCol="51861" />
        <drainZoneShadow minCol="98162" maxCol="98167" />
      </drainZonesShadow>
    </node>
    <node name="IST2::851652" nid="8661" row="1113" minCol="2887" maxCol="56880" minColSha="3498" maxColSha="155327" color="EX-medium-magenta">
      <drainZones>
        <drainZone minCol="2887" maxCol="2887" />
        <drainZone minCol="31598" maxCol="31599" />
        <drainZone minCol="56873" maxCol="56880" />
      </drainZones>
      <drainZonesShadow>
        <drainZoneShadow minCol="3498" maxCol="3498" />
        <drainZoneShadow minCol="51862" maxCol="51866" />
        <drainZoneShadow minCol="98168" maxCol="98175" />
      </drainZonesShadow>
    </node>
    <node name="STT4::852681" nid="10235" row="1114" minCol="2888" maxCol="56887" minColSha="3499" maxColSha="153488" color="EX-pale-red">
      <drainZones>
        <drainZone minCol="2888" maxCol="2888" />
        <drainZone minCol="31600" maxCol="31601" />
        <drainZone minCol="56881" maxCol="56887" />
      </drainZones>
      <drainZonesShadow>
        <drainZoneShadow minCol="3499" maxCol="3499" />
        <drainZoneShadow minCol="51867" maxCol="51872" />
        <drainZoneShadow minCol="98176" maxCol="98182" />
      </drainZonesShadow>
    </node>
    <node name="PEX11::850424" nid="9947" row="1115" minCol="2889" maxCol="56888" minColSha="3500" maxColSha="144540" color="EX-pale-cyan">
      <drainZones>
        <drainZone minCol="2889" maxCol="2890" />
        <drainZone minCol="31602" maxCol="31606" />
        <drainZone minCol="56888" maxCol="56888" />
      </drainZones>
      <drainZonesShadow>
        <drainZoneShadow minCol="3500" maxCol="3501" />
        <drainZoneShadow minCol="51873" maxCol="51882" />
        <drainZoneShadow minCol="98183" maxCol="98183" />
      </drainZonesShadow>
    </node>
    <node name="CSR2::851480" nid="9506" row="1116" minCol="2891" maxCol="56894" minColSha="3502" maxColSha="146027" color="EX-pale-yellow-green">
      <drainZones>
        <drainZone minCol="2891" maxCol="2891" />
        <drainZone minCol="31607" maxCol="31610" />
        <drainZone minCol="56889" maxCol="56894" />
      </drainZones>
      <drainZonesShadow>
        <drainZoneShadow minCol="3502" maxCol="3502" />
        <drainZoneShadow minCol="51883" maxCol="51887" />
        <drainZoneShadow minCol="98184" maxCol="98189" />
      </drainZonesShadow>
    </node>
    <node name="VPS34::853150" nid="9929" row="1117" minCol="2892" maxCol="56896" minColSha="3503" maxColSha="144050" color="EX-pale-purple">
      <drainZones>
        <drainZone minCol="2892" maxCol="2894" />
        <drainZone minCol="31611" maxCol="31613" />
        <drainZone minCol="56895" maxCol="56896" />
      </drainZones>
      <drainZonesShadow>
        <drainZoneShadow minCol="3503" maxCol="3505" />
        <drainZoneShadow minCol="51888" maxCol="51894" />
        <drainZoneShadow minCol="98190" maxCol="98191" />
      </drainZonesShadow>
    </node>
    <node name="RTS1::852388" nid="8852" row="1118" minCol="2895" maxCol="56898" minColSha="3506" maxColSha="129261" color="EX-pale-magenta">
      <drainZones>
        <drainZone minCol="2895" maxCol="2898" />
        <drainZone minCol="31614" maxCol="31617" />
        <drainZone minCol="56897" maxCol="56898" />
      </drainZones>
      <drainZonesShadow>
        <drainZoneShadow minCol="3506" maxCol="3509" />
        <drainZoneShadow minCol="51895" maxCol="51899" />
        <drainZoneShadow minCol="98192" maxCol="98193" />
      </drainZonesShadow>
    </node>
    <node name="POL32::851758" nid="8902" row="1119" minCol="2899" maxCol="56903" minColSha="3510" maxColSha="153899" color="EX-pale-red-orange">
      <drainZones>
        <drainZone minCol="2899" maxCol="2900" />
        <drainZone minCol="56899" maxCol="56903" />
      </drainZones>
      <drainZonesShadow>
        <drainZoneShadow minCol="3510" maxCol="3511" />
        <drainZoneShadow minCol="51900" maxCol="51902" />
        <drainZoneShadow minCol="98194" maxCol="98198" />
      </drainZonesShadow>
    </node>
    <node name="POL3::851729" nid="8869" row="1120" minCol="2899" maxCol="56907" minColSha="3510" maxColSha="137540" color="EX-blue">
      <drainZones>
        <drainZone minCol="2901" maxCol="2901" />
        <drainZone minCol="31618" maxCol="31619" />
        <drainZone minCol="56904" maxCol="56907" />
      </drainZones>
      <drainZonesShadow>
        <drainZoneShadow minCol="3512" maxCol="3513" />
        <drainZoneShadow minCol="51903" maxCol="51906" />
        <drainZoneShadow minCol="98199" maxCol="98202" />
      </drainZonesShadow>
    </node>
    <node name="SRM1::854153" nid="10389" row="1121" minCol="2902" maxCol="56912" minColSha="3514" maxColSha="145363" color="EX-orange">
      <drainZones>
        <drainZone minCol="2902" maxCol="2903" />
        <drainZone minCol="31620" maxCol="31620" />
        <drainZone minCol="56908" maxCol="56912" />
      </drainZones>
      <drainZonesShadow>
        <drainZoneShadow minCol="3514" maxCol="3515" />
        <drainZoneShadow minCol="51907" maxCol="51909" />
        <drainZoneShadow minCol="98203" maxCol="98207" />
      </drainZonesShadow>
    </node>
    <node name="TYS1::853910" nid="8575" row="1122" minCol="2904" maxCol="56916" minColSha="3516" maxColSha="138954" color="EX-dark-cyan">
      <drainZones>
        <drainZone minCol="2904" maxCol="2905" />
        <drainZone minCol="31621" maxCol="31623" />
        <drainZone minCol="56913" maxCol="56916" />
      </drainZones>
      <drainZonesShadow>
        <drainZoneShadow minCol="3516" maxCol="3517" />
        <drainZoneShadow minCol="51910" maxCol="51913" />
        <drainZoneShadow minCol="98208" maxCol="98211" />
      </drainZonesShadow>
    </node>
    <node name="URA10::855954" nid="8233" row="1123" minCol="2906" maxCol="56923" minColSha="3518" maxColSha="152083" color="EX-red">
      <drainZones>
        <drainZone minCol="2906" maxCol="2906" />
        <drainZone minCol="31624" maxCol="31624" />
        <drainZone minCol="56917" maxCol="56923" />
      </drainZones>
      <drainZonesShadow>
        <drainZoneShadow minCol="3518" maxCol="3518" />
        <drainZoneShadow minCol="51914" maxCol="51915" />
        <drainZoneShadow minCol="98212" maxCol="98218" />
      </drainZonesShadow>
    </node>
    <node name="YDL176W::851560" nid="9324" row="1124" minCol="2327" maxCol="56926" minColSha="2755" maxColSha="150458" color="EX-dark-orange">
      <drainZones>
        <drainZone minCol="2907" maxCol="2907" />
        <drainZone minCol="31625" maxCol="31625" />
        <drainZone minCol="56924" maxCol="56926" />
      </drainZones>
      <drainZonesShadow>
        <drainZoneShadow minCol="3519" maxCol="3521" />
        <drainZoneShadow minCol="51916" maxCol="51919" />
        <drainZoneShadow minCol="98219" maxCol="98221" />
      </drainZonesShadow>
    </node>
    <node name="YLR257W::850755" nid="8725" row="1125" minCol="2908" maxCol="56929" minColSha="3522" maxColSha="146089" color="EX-dark-gray-purple">
      <drainZones>
        <drainZone minCol="2908" maxCol="2908" />
        <drainZone minCol="31626" maxCol="31628" />
        <drainZone minCol="56927" maxCol="56929" />
      </drainZones>
      <drainZonesShadow>
        <drainZoneShadow minCol="3522" maxCol="3522" />
        <drainZoneShadow minCol="51920" maxCol="51925" />
        <drainZoneShadow minCol="98222" maxCol="98224" />
      </drainZonesShadow>
    </node>
    <node name="YMR099C::852789" nid="9647" row="1126" minCol="2509" maxCol="56933" minColSha="2987" maxColSha="155478" color="EX-cyan">
      <drainZones>
        <drainZone minCol="2909" maxCol="2909" />
        <drainZone minCol="31629" maxCol="31631" />
        <drainZone minCol="56930" maxCol="56933" />
      </drainZones>
      <drainZonesShadow>
        <drainZoneShadow minCol="3523" maxCol="3524" />
        <drainZoneShadow minCol="51926" maxCol="51929" />
        <drainZoneShadow minCol="98225" maxCol="98228" />
      </drainZonesShadow>
    </node>
    <node name="GIP3::852017" nid="9530" row="1127" minCol="2910" maxCol="56935" minColSha="3525" maxColSha="152203" color="EX-yellow-orange">
      <drainZones>
        <drainZone minCol="2910" maxCol="2910" />
        <drainZone minCol="31632" maxCol="31633" />
        <drainZone minCol="56934" maxCol="56935" />
      </drainZones>
      <drainZonesShadow>
        <drainZoneShadow minCol="3525" maxCol="3525" />
        <drainZoneShadow minCol="51930" maxCol="51935" />
        <drainZoneShadow minCol="98229" maxCol="98230" />
      </drainZonesShadow>
    </node>
    <node name="MTQ2::853595" nid="9591" row="1128" minCol="2466" maxCol="56940" minColSha="2934" maxColSha="150157" color="EX-pure-blue">
      <drainZones>
        <drainZone minCol="31634" maxCol="31634" />
        <drainZone minCol="56936" maxCol="56940" />
      </drainZones>
      <drainZonesShadow>
        <drainZoneShadow minCol="3526" maxCol="3526" />
        <drainZoneShadow minCol="51936" maxCol="51938" />
        <drainZoneShadow minCol="98231" maxCol="98235" />
      </drainZonesShadow>
    </node>
    <node name="SPS22::853521" nid="8349" row="1129" minCol="1882" maxCol="56943" minColSha="2202" maxColSha="144386" color="EX-dark-yellow-green">
      <drainZones>
        <drainZone minCol="2911" maxCol="2911" />
        <drainZone minCol="31635" maxCol="31637" />
        <drainZone minCol="56941" maxCol="56943" />
      </drainZones>
      <drainZonesShadow>
        <drainZoneShadow minCol="3527" maxCol="3528" />
        <drainZoneShadow minCol="51939" maxCol="51942" />
        <drainZoneShadow minCol="98236" maxCol="98238" />
      </drainZonesShadow>
    </node>
    <node name="TMA46::852211" nid="8702" row="1130" minCol="2912" maxCol="56946" minColSha="3529" maxColSha="147902" color="EX-dark-magenta">
      <drainZones>
        <drainZone minCol="2912" maxCol="2912" />
        <drainZone minCol="31638" maxCol="31639" />
        <drainZone minCol="56944" maxCol="56946" />
      </drainZones>
      <drainZonesShadow>
        <drainZoneShadow minCol="3529" maxCol="3529" />
        <drainZoneShadow minCol="51943" maxCol="51947" />
        <drainZoneShadow minCol="98239" maxCol="98241" />
      </drainZonesShadow>
    </node>
    <node name="IMH1::856125" nid="8794" row="1131" minCol="2913" maxCol="56949" minColSha="3530" maxColSha="151952" color="EX-dark-green">
      <drainZones>
        <drainZone minCol="2913" maxCol="2913" />
        <drainZone minCol="31640" maxCol="31642" />
        <drainZone minCol="56947" maxCol="56949" />
      </drainZones>
      <drainZonesShadow>
        <drainZoneShadow minCol="3530" maxCol="3530" />
        <drainZoneShadow minCol="51948" maxCol="51951" />
        <drainZoneShadow minCol="98242" maxCol="98244" />
      </drainZonesShadow>
    </node>
    <node name="RAD23::852953" nid="9985" row="1132" minCol="2914" maxCol="56950" minColSha="3531" maxColSha="152114" color="EX-blue-magenta">
      <drainZones>
        <drainZone minCol="2914" maxCol="2915" />
        <drainZone minCol="31643" maxCol="31644" />
        <drainZone minCol="56950" maxCol="56950" />
      </drainZones>
      <drainZonesShadow>
        <drainZoneShadow minCol="3531" maxCol="3532" />
        <drainZoneShadow minCol="51952" maxCol="51956" />
        <drainZoneShadow minCol="98245" maxCol="98245" />
      </drainZonesShadow>
    </node>
    <node name="RRN6::854092" nid="8664" row="1133" minCol="1883" maxCol="56955" minColSha="2203" maxColSha="147078" color="EX-yellow-green">
      <drainZones>
        <drainZone minCol="56951" maxCol="56955" />
      </drainZones>
      <drainZonesShadow>
        <drainZoneShadow minCol="3533" maxCol="3534" />
        <drainZoneShadow minCol="51957" maxCol="51957" />
        <drainZoneShadow minCol="98246" maxCol="98250" />
      </drainZonesShadow>
    </node>
    <node name="STP22::851784" nid="9882" row="1134" minCol="2743" maxCol="56957" minColSha="3308" maxColSha="128034" color="EX-magenta">
      <drainZones>
        <drainZone minCol="2916" maxCol="2916" />
        <drainZone minCol="31645" maxCol="31645" />
        <drainZone minCol="56956" maxCol="56957" />
      </drainZones>
      <drainZonesShadow>
        <drainZoneShadow minCol="3535" maxCol="3537" />
        <drainZoneShadow minCol="51958" maxCol="51960" />
        <drainZoneShadow minCol="98251" maxCol="98252" />
      </drainZonesShadow>
    </node>
    <node name="YOR131C::855865" nid="8330" row="1135" minCol="2917" maxCol="56959" minColSha="3538" maxColSha="148602" color="EX-green">
      <drainZones>
        <drainZone minCol="2917" maxCol="2917" />
        <drainZone minCol="31646" maxCol="31649" />
        <drainZone minCol="56958" maxCol="56959" />
      </drainZones>
      <drainZonesShadow>
        <drainZoneShadow minCol="3538" maxCol="3538" />
        <drainZoneShadow minCol="51961" maxCol="51965" />
        <drainZoneShadow minCol="98253" maxCol="98254" />
      </drainZonesShadow>
    </node>
    <node name="ATG20::850979" nid="8686" row="1136" minCol="2918" maxCol="56963" minColSha="3539" maxColSha="152805" color="EX-yellow">
      <drainZones>
        <drainZone minCol="2918" maxCol="2918" />
        <drainZone minCol="56960" maxCol="56963" />
      </drainZones>
      <drainZonesShadow>
        <drainZoneShadow minCol="3539" maxCol="3539" />
        <drainZoneShadow minCol="51966" maxCol="51967" />
        <drainZoneShadow minCol="98255" maxCol="98258" />
      </drainZonesShadow>
    </node>
    <node name="CTK2::856522" nid="8952" row="1137" minCol="2919" maxCol="56966" minColSha="3540" maxColSha="155480" color="EX-purple">
      <drainZones>
        <drainZone minCol="2919" maxCol="2920" />
        <drainZone minCol="31650" maxCol="31650" />
        <drainZone minCol="56964" maxCol="56966" />
      </drainZones>
      <drainZonesShadow>
        <drainZoneShadow minCol="3540" maxCol="3541" />
        <drainZoneShadow minCol="51968" maxCol="51969" />
        <drainZoneShadow minCol="98259" maxCol="98261" />
      </drainZonesShadow>
    </node>
    <node name="MAD2::855472" nid="9169" row="1138" minCol="2921" maxCol="56969" minColSha="3542" maxColSha="137677" color="EX-dark-purple">
      <drainZones>
        <drainZone minCol="2921" maxCol="2921" />
        <drainZone minCol="31651" maxCol="31652" />
        <drainZone minCol="56967" maxCol="56969" />
      </drainZones>
      <drainZonesShadow>
        <drainZoneShadow minCol="3542" maxCol="3542" />
        <drainZoneShadow minCol="51970" maxCol="51972" />
        <drainZoneShadow minCol="98262" maxCol="98264" />
      </drainZonesShadow>
    </node>
    <node name="NUC1::854814" nid="8924" row="1139" minCol="2510" maxCol="56970" minColSha="2988" maxColSha="135351" color="EX-dark-red">
      <drainZones>
        <drainZone minCol="31653" maxCol="31655" />
        <drainZone minCol="56970" maxCol="56970" />
      </drainZones>
      <drainZonesShadow>
        <drainZoneShadow minCol="3543" maxCol="3544" />
        <drainZoneShadow minCol="51973" maxCol="51976" />
        <drainZoneShadow minCol="98265" maxCol="98265" />
      </drainZonesShadow>
    </node>
    <node name="PNG1::854440" nid="9986" row="1140" minCol="2914" maxCol="56971" minColSha="3531" maxColSha="129501" color="EX-pale-green">
      <drainZones>
        <drainZone minCol="31656" maxCol="31658" />
        <drainZone minCol="56971" maxCol="56971" />
      </drainZones>
      <drainZonesShadow>
        <drainZoneShadow minCol="3545" maxCol="3545" />
        <drainZoneShadow minCol="51977" maxCol="51981" />
        <drainZoneShadow minCol="98266" maxCol="98266" />
      </drainZonesShadow>
    </node>
    <node name="RMP1::850604" nid="10495" row="1141" minCol="2245" maxCol="56974" minColSha="2616" maxColSha="150121" color="EX-pale-blue">
      <drainZones>
        <drainZone minCol="31659" maxCol="31659" />
        <drainZone minCol="56972" maxCol="56974" />
      </drainZones>
      <drainZonesShadow>
        <drainZoneShadow minCol="3546" maxCol="3546" />
        <drainZoneShadow minCol="51982" maxCol="51984" />
        <drainZoneShadow minCol="98267" maxCol="98269" />
      </drainZonesShadow>
    </node>
    <node name="SCW4::856054" nid="10136" row="1142" minCol="2922" maxCol="56977" minColSha="3547" maxColSha="143906" color="EX-dark-tan">
      <drainZones>
        <drainZone minCol="2922" maxCol="2922" />
        <drainZone minCol="31660" maxCol="31660" />
        <drainZone minCol="56975" maxCol="56977" />
      </drainZones>
      <drainZonesShadow>
        <drainZoneShadow minCol="3547" maxCol="3547" />
        <drainZoneShadow minCol="51985" maxCol="51987" />
        <drainZoneShadow minCol="98270" maxCol="98272" />
      </drainZonesShadow>
    </node>
    <node name="SRL2::852515" nid="9761" row="1143" minCol="2429" maxCol="56979" minColSha="2889" maxColSha="142369" color="EX-pale-blue-magenta">
      <drainZones>
        <drainZone minCol="31661" maxCol="31663" />
        <drainZone minCol="56978" maxCol="56979" />
      </drainZones>
      <drainZonesShadow>
        <drainZoneShadow minCol="3548" maxCol="3548" />
        <drainZoneShadow minCol="51988" maxCol="51991" />
        <drainZoneShadow minCol="98273" maxCol="98274" />
      </drainZonesShadow>
    </node>
    <node name="URN1::854067" nid="9643" row="1144" minCol="2923" maxCol="56982" minColSha="3549" maxColSha="145420" color="EX-pale-yellow orange">
      <drainZones>
        <drainZone minCol="2923" maxCol="2923" />
        <drainZone minCol="31664" maxCol="31665" />
        <drainZone minCol="56980" maxCol="56982" />
      </drainZones>
      <drainZonesShadow>
        <drainZoneShadow minCol="3549" maxCol="3549" />
        <drainZoneShadow minCol="51992" maxCol="51994" />
        <drainZoneShadow minCol="98275" maxCol="98277" />
      </drainZonesShadow>
    </node>
    <node name="VPS38::855623" nid="10030" row="1145" minCol="2892" maxCol="56984" minColSha="3503" maxColSha="144051" color="EX-medium-magenta">
      <drainZones>
        <drainZone minCol="2924" maxCol="2925" />
        <drainZone minCol="56983" maxCol="56984" />
      </drainZones>
      <drainZonesShadow>
        <drainZoneShadow minCol="3550" maxCol="3552" />
        <drainZoneShadow minCol="51995" maxCol="51996" />
        <drainZoneShadow minCol="98278" maxCol="98279" />
      </drainZonesShadow>
    </node>
    <node name="YMR181C::853772" nid="9360" row="1146" minCol="2926" maxCol="56987" minColSha="3553" maxColSha="154157" color="EX-pale-red">
      <drainZones>
        <drainZone minCol="2926" maxCol="2926" />
        <drainZone minCol="31666" maxCol="31666" />
        <drainZone minCol="56985" maxCol="56987" />
      </drainZones>
      <drainZonesShadow>
        <drainZoneShadow minCol="3553" maxCol="3553" />
        <drainZoneShadow minCol="51997" maxCol="51999" />
        <drainZoneShadow minCol="98280" maxCol="98282" />
      </drainZonesShadow>
    </node>
    <node name="GDH3::851683" nid="9758" row="1147" minCol="2292" maxCol="56989" minColSha="2684" maxColSha="154117" color="EX-pale-cyan">
      <drainZones>
        <drainZone minCol="31667" maxCol="31668" />
        <drainZone minCol="56988" maxCol="56989" />
      </drainZones>
      <drainZonesShadow>
        <drainZoneShadow minCol="3554" maxCol="3554" />
        <drainZoneShadow minCol="52000" maxCol="52002" />
        <drainZoneShadow minCol="98283" maxCol="98284" />
      </drainZonesShadow>
    </node>
    <node name="HEH2::851139" nid="10149" row="1148" minCol="2269" maxCol="56991" minColSha="2652" maxColSha="135819" color="EX-pale-yellow-green">
      <drainZones>
        <drainZone minCol="31669" maxCol="31669" />
        <drainZone minCol="56990" maxCol="56991" />
      </drainZones>
      <drainZonesShadow>
        <drainZoneShadow minCol="3555" maxCol="3555" />
        <drainZoneShadow minCol="52003" maxCol="52005" />
        <drainZoneShadow minCol="98285" maxCol="98286" />
      </drainZonesShadow>
    </node>
    <node name="MAD1::851252" nid="9148" row="1149" minCol="2921" maxCol="56994" minColSha="3542" maxColSha="153342" color="EX-pale-purple">
      <drainZones>
        <drainZone minCol="31670" maxCol="31670" />
        <drainZone minCol="56992" maxCol="56994" />
      </drainZones>
      <drainZonesShadow>
        <drainZoneShadow minCol="3556" maxCol="3556" />
        <drainZoneShadow minCol="52006" maxCol="52007" />
        <drainZoneShadow minCol="98287" maxCol="98289" />
      </drainZonesShadow>
    </node>
    <node name="RSR1::851111" nid="9728" row="1150" minCol="2315" maxCol="56995" minColSha="2724" maxColSha="128995" color="EX-pale-magenta">
      <drainZones>
        <drainZone minCol="31671" maxCol="31671" />
        <drainZone minCol="56995" maxCol="56995" />
      </drainZones>
      <drainZonesShadow>
        <drainZoneShadow minCol="3557" maxCol="3557" />
        <drainZoneShadow minCol="52008" maxCol="52011" />
        <drainZoneShadow minCol="98290" maxCol="98290" />
      </drainZonesShadow>
    </node>
    <node name="ATP12::853625" nid="9539" row="1151" minCol="2927" maxCol="56996" minColSha="3558" maxColSha="142420" color="EX-pale-red-orange">
      <drainZones>
        <drainZone minCol="2927" maxCol="2927" />
        <drainZone minCol="31672" maxCol="31673" />
        <drainZone minCol="56996" maxCol="56996" />
      </drainZones>
      <drainZonesShadow>
        <drainZoneShadow minCol="3558" maxCol="3558" />
        <drainZoneShadow minCol="52012" maxCol="52014" />
        <drainZoneShadow minCol="98291" maxCol="98291" />
      </drainZonesShadow>
    </node>
    <node name="CRZ1::852350" nid="9589" row="1152" minCol="2928" maxCol="56999" minColSha="3559" maxColSha="152054" color="EX-blue">
      <drainZones>
        <drainZone minCol="2928" maxCol="2928" />
        <drainZone minCol="56997" maxCol="56999" />
      </drainZones>
      <drainZonesShadow>
        <drainZoneShadow minCol="3559" maxCol="3559" />
        <drainZoneShadow minCol="52015" maxCol="52015" />
        <drainZoneShadow minCol="98292" maxCol="98294" />
      </drainZonesShadow>
    </node>
    <node name="GCD14::851417" nid="8885" row="1153" minCol="2405" maxCol="57001" minColSha="2853" maxColSha="142613" color="EX-orange">
      <drainZones>
        <drainZone minCol="31674" maxCol="31674" />
        <drainZone minCol="57000" maxCol="57001" />
      </drainZones>
      <drainZonesShadow>
        <drainZoneShadow minCol="3560" maxCol="3560" />
        <drainZoneShadow minCol="52016" maxCol="52017" />
        <drainZoneShadow minCol="98295" maxCol="98296" />
      </drainZonesShadow>
    </node>
    <node name="MCM5::854081" nid="9086" row="1154" minCol="2929" maxCol="57003" minColSha="3561" maxColSha="151190" color="EX-dark-cyan">
      <drainZones>
        <drainZone minCol="2929" maxCol="2929" />
        <drainZone minCol="57002" maxCol="57003" />
      </drainZones>
      <drainZonesShadow>
        <drainZoneShadow minCol="3561" maxCol="3561" />
        <drainZoneShadow minCol="52018" maxCol="52019" />
        <drainZoneShadow minCol="98297" maxCol="98298" />
      </drainZonesShadow>
    </node>
    <node name="PMS1::852948" nid="10577" row="1155" minCol="2930" maxCol="57004" minColSha="3562" maxColSha="129893" color="EX-red">
      <drainZones>
        <drainZone minCol="2930" maxCol="2930" />
        <drainZone minCol="31675" maxCol="31676" />
        <drainZone minCol="57004" maxCol="57004" />
      </drainZones>
      <drainZonesShadow>
        <drainZoneShadow minCol="3562" maxCol="3562" />
        <drainZoneShadow minCol="52020" maxCol="52022" />
        <drainZoneShadow minCol="98299" maxCol="98299" />
      </drainZonesShadow>
    </node>
    <node name="RPL22B::850451" nid="9889" row="1156" minCol="2931" maxCol="57005" minColSha="3563" maxColSha="121167" color="EX-dark-orange">
      <drainZones>
        <drainZone minCol="2931" maxCol="2931" />
        <drainZone minCol="31677" maxCol="31678" />
        <drainZone minCol="57005" maxCol="57005" />
      </drainZones>
      <drainZonesShadow>
        <drainZoneShadow minCol="3563" maxCol="3563" />
        <drainZoneShadow minCol="52023" maxCol="52025" />
        <drainZoneShadow minCol="98300" maxCol="98300" />
      </drainZonesShadow>
    </node>
    <node name="YOR251C::852325" nid="8317" row="1157" minCol="2932" maxCol="57006" minColSha="3564" maxColSha="146218" color="EX-dark-gray-purple">
      <drainZones>
        <drainZone minCol="2932" maxCol="2932" />
        <drainZone minCol="31679" maxCol="31680" />
        <drainZone minCol="57006" maxCol="57006" />
      </drainZones>
      <drainZonesShadow>
        <drainZoneShadow minCol="3564" maxCol="3564" />
        <drainZoneShadow minCol="52026" maxCol="52028" />
        <drainZoneShadow minCol="98301" maxCol="98301" />
      </drainZonesShadow>
    </node>
    <node name="BIR1::851238" nid="8243" row="1158" minCol="2630" maxCol="57007" minColSha="3165" maxColSha="146497" color="EX-cyan">
      <drainZones>
        <drainZone minCol="31681" maxCol="31681" />
        <drainZone minCol="57007" maxCol="57007" />
      </drainZones>
      <drainZonesShadow>
        <drainZoneShadow minCol="3565" maxCol="3565" />
        <drainZoneShadow minCol="52029" maxCol="52030" />
        <drainZoneShadow minCol="98302" maxCol="98302" />
      </drainZonesShadow>
    </node>
    <node name="PRM8::852993" nid="9418" row="1159" minCol="2933" maxCol="57009" minColSha="3566" maxColSha="148252" color="EX-yellow-orange">
      <drainZones>
        <drainZone minCol="2933" maxCol="2933" />
        <drainZone minCol="57008" maxCol="57009" />
      </drainZones>
      <drainZonesShadow>
        <drainZoneShadow minCol="3566" maxCol="3566" />
        <drainZoneShadow minCol="52031" maxCol="52031" />
        <drainZoneShadow minCol="98303" maxCol="98304" />
      </drainZonesShadow>
    </node>
    <node name="RFX1::854721" nid="9518" row="1160" minCol="2934" maxCol="57010" minColSha="3567" maxColSha="151327" color="EX-pure-blue">
      <drainZones>
        <drainZone minCol="2934" maxCol="2934" />
        <drainZone minCol="57010" maxCol="57010" />
      </drainZones>
      <drainZonesShadow>
        <drainZoneShadow minCol="3567" maxCol="3567" />
        <drainZoneShadow minCol="52032" maxCol="52033" />
        <drainZoneShadow minCol="98305" maxCol="98305" />
      </drainZonesShadow>
    </node>
    <node name="SNF7::855641" nid="10015" row="1161" minCol="1818" maxCol="57011" minColSha="2115" maxColSha="150642" color="EX-dark-yellow-green">
      <drainZones>
        <drainZone minCol="57011" maxCol="57011" />
      </drainZones>
      <drainZonesShadow>
        <drainZoneShadow minCol="3568" maxCol="3568" />
        <drainZoneShadow minCol="52034" maxCol="52035" />
        <drainZoneShadow minCol="98306" maxCol="98306" />
      </drainZonesShadow>
    </node>
    <node name="YBL113C::852528" nid="8707" row="1162" minCol="2935" maxCol="57012" minColSha="3569" maxColSha="129727" color="EX-dark-magenta">
      <drainZones>
        <drainZone minCol="2935" maxCol="2935" />
        <drainZone minCol="31682" maxCol="31682" />
        <drainZone minCol="57012" maxCol="57012" />
      </drainZones>
      <drainZonesShadow>
        <drainZoneShadow minCol="3569" maxCol="3569" />
        <drainZoneShadow minCol="52036" maxCol="52037" />
        <drainZoneShadow minCol="98307" maxCol="98307" />
      </drainZonesShadow>
    </node>
    <node name="YML081W::856538" nid="9152" row="1163" minCol="2936" maxCol="57013" minColSha="3570" maxColSha="155483" color="EX-dark-green">
      <drainZones>
        <drainZone minCol="2936" maxCol="2936" />
        <drainZone minCol="57013" maxCol="57013" />
      </drainZones>
      <drainZonesShadow>
        <drainZoneShadow minCol="3570" maxCol="3570" />
        <drainZoneShadow minCol="52038" maxCol="52039" />
        <drainZoneShadow minCol="98308" maxCol="98308" />
      </drainZonesShadow>
    </node>
    <node name="DNM1::855797" nid="10216" row="1164" minCol="2937" maxCol="57014" minColSha="3571" maxColSha="150777" color="EX-blue-magenta">
      <drainZones>
        <drainZone minCol="2937" maxCol="2937" />
        <drainZone minCol="57014" maxCol="57014" />
      </drainZones>
      <drainZonesShadow>
        <drainZoneShadow minCol="3571" maxCol="3571" />
        <drainZoneShadow minCol="52040" maxCol="52040" />
        <drainZoneShadow minCol="98309" maxCol="98309" />
      </drainZonesShadow>
    </node>
    <node name="MRI1::853310" nid="9002" row="1165" minCol="2561" maxCol="57015" minColSha="3057" maxColSha="140324" color="EX-yellow-green">
      <drainZones>
        <drainZone minCol="57015" maxCol="57015" />
      </drainZones>
      <drainZonesShadow>
        <drainZoneShadow minCol="3572" maxCol="3572" />
        <drainZoneShadow minCol="52041" maxCol="52041" />
        <drainZoneShadow minCol="98310" maxCol="98310" />
      </drainZonesShadow>
    </node>
    <node name="UFD4::852628" nid="9600" row="1166" minCol="2660" maxCol="57016" minColSha="3209" maxColSha="148310" color="EX-magenta">
      <drainZones>
        <drainZone minCol="57016" maxCol="57016" />
      </drainZones>
      <drainZonesShadow>
        <drainZoneShadow minCol="3573" maxCol="3573" />
        <drainZoneShadow minCol="52042" maxCol="52042" />
        <drainZoneShadow minCol="98311" maxCol="98311" />
      </drainZonesShadow>
    </node>
    <node name="NUP53::855766" nid="9441" row="1167" minCol="1676" maxCol="57022" minColSha="1917" maxColSha="155492" color="EX-green">
      <drainZones>
        <drainZone minCol="57017" maxCol="57022" />
      </drainZones>
      <drainZonesShadow>
        <drainZoneShadow minCol="3574" maxCol="3575" />
        <drainZoneShadow minCol="52043" maxCol="52043" />
        <drainZoneShadow minCol="98312" maxCol="98317" />
      </drainZonesShadow>
    </node>
    <node name="LSB1::855275" nid="9821" row="1168" minCol="2938" maxCol="57038" minColSha="3576" maxColSha="153137" color="EX-yellow">
      <drainZones>
        <drainZone minCol="2938" maxCol="2938" />
        <drainZone minCol="31683" maxCol="31706" />
        <drainZone minCol="57023" maxCol="57038" />
      </drainZones>
      <drainZonesShadow>
        <drainZoneShadow minCol="3576" maxCol="3576" />
        <drainZoneShadow minCol="52044" maxCol="52083" />
        <drainZoneShadow minCol="98318" maxCol="98333" />
      </drainZonesShadow>
    </node>
    <node name="HOM6::851193" nid="9116" row="1169" minCol="2939" maxCol="57098" minColSha="3577" maxColSha="155502" color="EX-purple">
      <drainZones>
        <drainZone minCol="2939" maxCol="2939" />
        <drainZone minCol="31707" maxCol="31740" />
        <drainZone minCol="57039" maxCol="57098" />
      </drainZones>
      <drainZonesShadow>
        <drainZoneShadow minCol="3577" maxCol="3577" />
        <drainZoneShadow minCol="52084" maxCol="52132" />
        <drainZoneShadow minCol="98334" maxCol="98393" />
      </drainZonesShadow>
    </node>
    <node name="BDF2::855929" nid="9854" row="1170" minCol="2940" maxCol="57159" minColSha="3578" maxColSha="155161" color="EX-dark-purple">
      <drainZones>
        <drainZone minCol="2940" maxCol="2940" />
        <drainZone minCol="31741" maxCol="31765" />
        <drainZone minCol="57099" maxCol="57159" />
      </drainZones>
      <drainZonesShadow>
        <drainZoneShadow minCol="3578" maxCol="3578" />
        <drainZoneShadow minCol="52133" maxCol="52184" />
        <drainZoneShadow minCol="98394" maxCol="98454" />
      </drainZonesShadow>
    </node>
    <node name="FPR1::850445" nid="8347" row="1171" minCol="2941" maxCol="57188" minColSha="3579" maxColSha="155417" color="EX-dark-red">
      <drainZones>
        <drainZone minCol="2941" maxCol="2943" />
        <drainZone minCol="31766" maxCol="31784" />
        <drainZone minCol="57160" maxCol="57188" />
      </drainZones>
      <drainZonesShadow>
        <drainZoneShadow minCol="3579" maxCol="3581" />
        <drainZoneShadow minCol="52185" maxCol="52222" />
        <drainZoneShadow minCol="98455" maxCol="98483" />
      </drainZonesShadow>
    </node>
    <node name="SEC65::850711" nid="8286" row="1172" minCol="1693" maxCol="57194" minColSha="1940" maxColSha="155097" color="EX-pale-green">
      <drainZones>
        <drainZone minCol="2944" maxCol="2947" />
        <drainZone minCol="31785" maxCol="31791" />
        <drainZone minCol="57189" maxCol="57194" />
      </drainZones>
      <drainZonesShadow>
        <drainZoneShadow minCol="3582" maxCol="3587" />
        <drainZoneShadow minCol="52223" maxCol="52233" />
        <drainZoneShadow minCol="98484" maxCol="98489" />
      </drainZonesShadow>
    </node>
    <node name="DTD1::854102" nid="8769" row="1173" minCol="2948" maxCol="57218" minColSha="3588" maxColSha="154460" color="EX-pale-blue">
      <drainZones>
        <drainZone minCol="2948" maxCol="2948" />
        <drainZone minCol="31792" maxCol="31806" />
        <drainZone minCol="57195" maxCol="57218" />
      </drainZones>
      <drainZonesShadow>
        <drainZoneShadow minCol="3588" maxCol="3588" />
        <drainZoneShadow minCol="52234" maxCol="52259" />
        <drainZoneShadow minCol="98490" maxCol="98513" />
      </drainZonesShadow>
    </node>
    <node name="YPL014W::854542" nid="8766" row="1174" minCol="1701" maxCol="57219" minColSha="1949" maxColSha="134763" color="EX-dark-tan">
      <drainZones>
        <drainZone minCol="31807" maxCol="31808" />
        <drainZone minCol="57219" maxCol="57219" />
      </drainZones>
      <drainZonesShadow>
        <drainZoneShadow minCol="3589" maxCol="3589" />
        <drainZoneShadow minCol="52260" maxCol="52263" />
        <drainZoneShadow minCol="98514" maxCol="98514" />
      </drainZonesShadow>
    </node>
    <node name="PCA1::850908" nid="8749" row="1175" minCol="1702" maxCol="57220" minColSha="1950" maxColSha="120739" color="EX-pale-blue-magenta">
      <drainZones>
        <drainZone minCol="31809" maxCol="31809" />
        <drainZone minCol="57220" maxCol="57220" />
      </drainZones>
      <drainZonesShadow>
        <drainZoneShadow minCol="3590" maxCol="3590" />
        <drainZoneShadow minCol="52264" maxCol="52264" />
        <drainZoneShadow minCol="98515" maxCol="98515" />
      </drainZonesShadow>
    </node>
    <node name="GAA1::851143" nid="8846" row="1176" minCol="2732" maxCol="57246" minColSha="3295" maxColSha="154896" color="EX-pale-yellow orange">
      <drainZones>
        <drainZone minCol="2949" maxCol="2949" />
        <drainZone minCol="31810" maxCol="31830" />
        <drainZone minCol="57221" maxCol="57246" />
      </drainZones>
      <drainZonesShadow>
        <drainZoneShadow minCol="3591" maxCol="3592" />
        <drainZoneShadow minCol="52265" maxCol="52297" />
        <drainZoneShadow minCol="98516" maxCol="98541" />
      </drainZonesShadow>
    </node>
    <node name="NOT5::856480" nid="8906" row="1177" minCol="2452" maxCol="57265" minColSha="2917" maxColSha="152176" color="EX-medium-magenta">
      <drainZones>
        <drainZone minCol="31831" maxCol="31845" />
        <drainZone minCol="57247" maxCol="57265" />
      </drainZones>
      <drainZonesShadow>
        <drainZoneShadow minCol="3593" maxCol="3593" />
        <drainZoneShadow minCol="52298" maxCol="52328" />
        <drainZoneShadow minCol="98542" maxCol="98560" />
      </drainZonesShadow>
    </node>
    <node name="SIW14::852819" nid="9435" row="1178" minCol="1708" maxCol="57276" minColSha="1956" maxColSha="155005" color="EX-pale-red">
      <drainZones>
        <drainZone minCol="2950" maxCol="2950" />
        <drainZone minCol="31846" maxCol="31848" />
        <drainZone minCol="57266" maxCol="57276" />
      </drainZones>
      <drainZonesShadow>
        <drainZoneShadow minCol="3594" maxCol="3597" />
        <drainZoneShadow minCol="52329" maxCol="52336" />
        <drainZoneShadow minCol="98561" maxCol="98571" />
      </drainZonesShadow>
    </node>
    <node name="OCA1::852535" nid="10137" row="1179" minCol="1709" maxCol="57282" minColSha="1957" maxColSha="154652" color="EX-pale-cyan">
      <drainZones>
        <drainZone minCol="31849" maxCol="31851" />
        <drainZone minCol="57277" maxCol="57282" />
      </drainZones>
      <drainZonesShadow>
        <drainZoneShadow minCol="3598" maxCol="3601" />
        <drainZoneShadow minCol="52337" maxCol="52339" />
        <drainZoneShadow minCol="98572" maxCol="98577" />
      </drainZonesShadow>
    </node>
    <node name="OCA6::851690" nid="9523" row="1180" minCol="1710" maxCol="57284" minColSha="1958" maxColSha="154295" color="EX-pale-yellow-green">
      <drainZones>
        <drainZone minCol="31852" maxCol="31852" />
        <drainZone minCol="57283" maxCol="57284" />
      </drainZones>
      <drainZonesShadow>
        <drainZoneShadow minCol="3602" maxCol="3602" />
        <drainZoneShadow minCol="52340" maxCol="52341" />
        <drainZoneShadow minCol="98578" maxCol="98579" />
      </drainZonesShadow>
    </node>
    <node name="APM3::853839" nid="9414" row="1181" minCol="2180" maxCol="57298" minColSha="2542" maxColSha="150041" color="EX-pale-purple">
      <drainZones>
        <drainZone minCol="2951" maxCol="2952" />
        <drainZone minCol="31853" maxCol="31883" />
        <drainZone minCol="57285" maxCol="57298" />
      </drainZones>
      <drainZonesShadow>
        <drainZoneShadow minCol="3603" maxCol="3605" />
        <drainZoneShadow minCol="52342" maxCol="52389" />
        <drainZoneShadow minCol="98580" maxCol="98593" />
      </drainZonesShadow>
    </node>
    <node name="SIP1::854622" nid="8397" row="1182" minCol="1715" maxCol="57306" minColSha="1966" maxColSha="152115" color="EX-pale-magenta">
      <drainZones>
        <drainZone minCol="2953" maxCol="2955" />
        <drainZone minCol="31884" maxCol="31889" />
        <drainZone minCol="57299" maxCol="57306" />
      </drainZones>
      <drainZonesShadow>
        <drainZoneShadow minCol="3606" maxCol="3611" />
        <drainZoneShadow minCol="52390" maxCol="52401" />
        <drainZoneShadow minCol="98594" maxCol="98601" />
      </drainZonesShadow>
    </node>
    <node name="GAL83::854583" nid="9146" row="1183" minCol="1716" maxCol="57314" minColSha="1967" maxColSha="145509" color="EX-pale-red-orange">
      <drainZones>
        <drainZone minCol="2956" maxCol="2956" />
        <drainZone minCol="31890" maxCol="31891" />
        <drainZone minCol="57307" maxCol="57314" />
      </drainZones>
      <drainZonesShadow>
        <drainZoneShadow minCol="3612" maxCol="3617" />
        <drainZoneShadow minCol="52402" maxCol="52405" />
        <drainZoneShadow minCol="98602" maxCol="98609" />
      </drainZonesShadow>
    </node>
    <node name="VPS15::855705" nid="10502" row="1184" minCol="2893" maxCol="57317" minColSha="3504" maxColSha="146613" color="EX-blue">
      <drainZones>
        <drainZone minCol="2957" maxCol="2957" />
        <drainZone minCol="31892" maxCol="31892" />
        <drainZone minCol="57315" maxCol="57317" />
      </drainZones>
      <drainZonesShadow>
        <drainZoneShadow minCol="3618" maxCol="3620" />
        <drainZoneShadow minCol="52406" maxCol="52408" />
        <drainZoneShadow minCol="98610" maxCol="98612" />
      </drainZonesShadow>
    </node>
    <node name="VPS30::850563" nid="10032" row="1185" minCol="1779" maxCol="57319" minColSha="2047" maxColSha="144052" color="EX-orange">
      <drainZones>
        <drainZone minCol="31893" maxCol="31893" />
        <drainZone minCol="57318" maxCol="57319" />
      </drainZones>
      <drainZonesShadow>
        <drainZoneShadow minCol="3621" maxCol="3624" />
        <drainZoneShadow minCol="52409" maxCol="52411" />
        <drainZoneShadow minCol="98613" maxCol="98614" />
      </drainZonesShadow>
    </node>
    <node name="TIP41::851063" nid="8798" row="1186" minCol="2958" maxCol="57321" minColSha="3625" maxColSha="148946" color="EX-dark-cyan">
      <drainZones>
        <drainZone minCol="2958" maxCol="2958" />
        <drainZone minCol="31894" maxCol="31895" />
        <drainZone minCol="57320" maxCol="57321" />
      </drainZones>
      <drainZonesShadow>
        <drainZoneShadow minCol="3625" maxCol="3625" />
        <drainZoneShadow minCol="52412" maxCol="52416" />
        <drainZoneShadow minCol="98615" maxCol="98616" />
      </drainZonesShadow>
    </node>
    <node name="SNX41::854267" nid="9587" row="1187" minCol="2959" maxCol="57323" minColSha="3626" maxColSha="154611" color="EX-red">
      <drainZones>
        <drainZone minCol="2959" maxCol="2959" />
        <drainZone minCol="31896" maxCol="31897" />
        <drainZone minCol="57322" maxCol="57323" />
      </drainZones>
      <drainZonesShadow>
        <drainZoneShadow minCol="3626" maxCol="3626" />
        <drainZoneShadow minCol="52417" maxCol="52420" />
        <drainZoneShadow minCol="98617" maxCol="98618" />
      </drainZonesShadow>
    </node>
    <node name="NPR2::855969" nid="8378" row="1188" minCol="2960" maxCol="57324" minColSha="3627" maxColSha="140448" color="EX-dark-orange">
      <drainZones>
        <drainZone minCol="2960" maxCol="2960" />
        <drainZone minCol="31898" maxCol="31899" />
        <drainZone minCol="57324" maxCol="57324" />
      </drainZones>
      <drainZonesShadow>
        <drainZoneShadow minCol="3627" maxCol="3627" />
        <drainZoneShadow minCol="52421" maxCol="52424" />
        <drainZoneShadow minCol="98619" maxCol="98619" />
      </drainZonesShadow>
    </node>
    <node name="BEM1::852172" nid="9395" row="1189" minCol="2309" maxCol="57339" minColSha="2711" maxColSha="151461" color="EX-dark-gray-purple">
      <drainZones>
        <drainZone minCol="2961" maxCol="2961" />
        <drainZone minCol="31900" maxCol="31901" />
        <drainZone minCol="57325" maxCol="57339" />
      </drainZones>
      <drainZonesShadow>
        <drainZoneShadow minCol="3628" maxCol="3629" />
        <drainZoneShadow minCol="52425" maxCol="52430" />
        <drainZoneShadow minCol="98620" maxCol="98634" />
      </drainZonesShadow>
    </node>
    <node name="BOI2::854990" nid="9957" row="1190" minCol="2310" maxCol="57344" minColSha="2712" maxColSha="151194" color="EX-cyan">
      <drainZones>
        <drainZone minCol="57340" maxCol="57344" />
      </drainZones>
      <drainZonesShadow>
        <drainZoneShadow minCol="3630" maxCol="3631" />
        <drainZoneShadow minCol="52431" maxCol="52431" />
        <drainZoneShadow minCol="98635" maxCol="98639" />
      </drainZonesShadow>
    </node>
    <node name="COX6::854050" nid="10094" row="1191" minCol="1723" maxCol="57345" minColSha="1976" maxColSha="123357" color="EX-yellow-orange">
      <drainZones>
        <drainZone minCol="31902" maxCol="31902" />
        <drainZone minCol="57345" maxCol="57345" />
      </drainZones>
      <drainZonesShadow>
        <drainZoneShadow minCol="3632" maxCol="3632" />
        <drainZoneShadow minCol="52432" maxCol="52432" />
        <drainZoneShadow minCol="98640" maxCol="98640" />
      </drainZonesShadow>
    </node>
    <node name="ARC15::852757" nid="9634" row="1192" minCol="1905" maxCol="57389" minColSha="2236" maxColSha="154795" color="EX-pure-blue">
      <drainZones>
        <drainZone minCol="2962" maxCol="2964" />
        <drainZone minCol="31903" maxCol="31978" />
        <drainZone minCol="57346" maxCol="57389" />
      </drainZones>
      <drainZonesShadow>
        <drainZoneShadow minCol="3633" maxCol="3638" />
        <drainZoneShadow minCol="52433" maxCol="52550" />
        <drainZoneShadow minCol="98641" maxCol="98684" />
      </drainZonesShadow>
    </node>
    <node name="RSM18::856267" nid="9754" row="1193" minCol="1730" maxCol="57402" minColSha="1985" maxColSha="152669" color="EX-dark-yellow-green">
      <drainZones>
        <drainZone minCol="2965" maxCol="2985" />
        <drainZone minCol="31979" maxCol="32005" />
        <drainZone minCol="57390" maxCol="57402" />
      </drainZones>
      <drainZonesShadow>
        <drainZoneShadow minCol="3639" maxCol="3663" />
        <drainZoneShadow minCol="52551" maxCol="52590" />
        <drainZoneShadow minCol="98685" maxCol="98697" />
      </drainZonesShadow>
    </node>
    <node name="ARC19::855408" nid="8367" row="1194" minCol="1906" maxCol="57416" minColSha="2237" maxColSha="154885" color="EX-dark-magenta">
      <drainZones>
        <drainZone minCol="2986" maxCol="2987" />
        <drainZone minCol="32006" maxCol="32046" />
        <drainZone minCol="57403" maxCol="57416" />
      </drainZones>
      <drainZonesShadow>
        <drainZoneShadow minCol="3664" maxCol="3669" />
        <drainZoneShadow minCol="52591" maxCol="52647" />
        <drainZoneShadow minCol="98698" maxCol="98711" />
      </drainZonesShadow>
    </node>
    <node name="CET1::856603" nid="8948" row="1195" minCol="2365" maxCol="57427" minColSha="2802" maxColSha="154228" color="EX-dark-green">
      <drainZones>
        <drainZone minCol="32047" maxCol="32085" />
        <drainZone minCol="57417" maxCol="57427" />
      </drainZones>
      <drainZonesShadow>
        <drainZoneShadow minCol="3670" maxCol="3670" />
        <drainZoneShadow minCol="52648" maxCol="52707" />
        <drainZoneShadow minCol="98712" maxCol="98722" />
      </drainZonesShadow>
    </node>
    <node name="RSM10::855977" nid="8508" row="1196" minCol="1731" maxCol="57438" minColSha="1986" maxColSha="154229" color="EX-blue-magenta">
      <drainZones>
        <drainZone minCol="2988" maxCol="3009" />
        <drainZone minCol="32086" maxCol="32099" />
        <drainZone minCol="57428" maxCol="57438" />
      </drainZones>
      <drainZonesShadow>
        <drainZoneShadow minCol="3671" maxCol="3698" />
        <drainZoneShadow minCol="52708" maxCol="52736" />
        <drainZoneShadow minCol="98723" maxCol="98733" />
      </drainZonesShadow>
    </node>
    <node name="RSM28::853762" nid="9755" row="1197" minCol="2694" maxCol="57439" minColSha="3253" maxColSha="154391" color="EX-yellow-green">
      <drainZones>
        <drainZone minCol="3010" maxCol="3012" />
        <drainZone minCol="32100" maxCol="32104" />
        <drainZone minCol="57439" maxCol="57439" />
      </drainZones>
      <drainZonesShadow>
        <drainZoneShadow minCol="3699" maxCol="3703" />
        <drainZoneShadow minCol="52737" maxCol="52743" />
        <drainZoneShadow minCol="98734" maxCol="98734" />
      </drainZonesShadow>
    </node>
    <node name="SWI4::856656" nid="9742" row="1198" minCol="3013" maxCol="57447" minColSha="3704" maxColSha="152919" color="EX-magenta">
      <drainZones>
        <drainZone minCol="3013" maxCol="3013" />
        <drainZone minCol="32105" maxCol="32157" />
        <drainZone minCol="57440" maxCol="57447" />
      </drainZones>
      <drainZonesShadow>
        <drainZoneShadow minCol="3704" maxCol="3704" />
        <drainZoneShadow minCol="52744" maxCol="52808" />
        <drainZoneShadow minCol="98735" maxCol="98742" />
      </drainZonesShadow>
    </node>
    <node name="HEF3::856749" nid="8639" row="1199" minCol="2511" maxCol="57459" minColSha="2989" maxColSha="152866" color="EX-green">
      <drainZones>
        <drainZone minCol="32158" maxCol="32159" />
        <drainZone minCol="57448" maxCol="57459" />
      </drainZones>
      <drainZonesShadow>
        <drainZoneShadow minCol="3705" maxCol="3705" />
        <drainZoneShadow minCol="52809" maxCol="52813" />
        <drainZoneShadow minCol="98743" maxCol="98754" />
      </drainZonesShadow>
    </node>
    <node name="SWI1::856398" nid="8506" row="1200" minCol="2718" maxCol="57506" minColSha="3277" maxColSha="155510" color="EX-yellow">
      <drainZones>
        <drainZone minCol="3014" maxCol="3025" />
        <drainZone minCol="32160" maxCol="32177" />
        <drainZone minCol="57460" maxCol="57506" />
      </drainZones>
      <drainZonesShadow>
        <drainZoneShadow minCol="3706" maxCol="3718" />
        <drainZoneShadow minCol="52814" maxCol="52837" />
        <drainZoneShadow minCol="98755" maxCol="98801" />
      </drainZonesShadow>
    </node>
    <node name="SPC25::852865" nid="8665" row="1201" minCol="2032" maxCol="57540" minColSha="2373" maxColSha="154535" color="EX-purple">
      <drainZones>
        <drainZone minCol="32178" maxCol="32203" />
        <drainZone minCol="57507" maxCol="57540" />
      </drainZones>
      <drainZonesShadow>
        <drainZoneShadow minCol="3719" maxCol="3721" />
        <drainZoneShadow minCol="52838" maxCol="52882" />
        <drainZoneShadow minCol="98802" maxCol="98835" />
      </drainZonesShadow>
    </node>
    <node name="TOA1::850877" nid="9420" row="1202" minCol="2352" maxCol="57572" minColSha="2789" maxColSha="153800" color="EX-dark-purple">
      <drainZones>
        <drainZone minCol="32204" maxCol="32236" />
        <drainZone minCol="57541" maxCol="57572" />
      </drainZones>
      <drainZonesShadow>
        <drainZoneShadow minCol="3722" maxCol="3722" />
        <drainZoneShadow minCol="52883" maxCol="52931" />
        <drainZoneShadow minCol="98836" maxCol="98867" />
      </drainZonesShadow>
    </node>
    <node name="ELA1::856461" nid="8490" row="1203" minCol="2904" maxCol="57605" minColSha="3516" maxColSha="154843" color="EX-dark-red">
      <drainZones>
        <drainZone minCol="3026" maxCol="3026" />
        <drainZone minCol="32237" maxCol="32267" />
        <drainZone minCol="57573" maxCol="57605" />
      </drainZones>
      <drainZonesShadow>
        <drainZoneShadow minCol="3723" maxCol="3724" />
        <drainZoneShadow minCol="52932" maxCol="52977" />
        <drainZoneShadow minCol="98868" maxCol="98900" />
      </drainZonesShadow>
    </node>
    <node name="APL6::853757" nid="8835" row="1204" minCol="2181" maxCol="57633" minColSha="2543" maxColSha="155345" color="EX-pale-green">
      <drainZones>
        <drainZone minCol="3027" maxCol="3028" />
        <drainZone minCol="32268" maxCol="32289" />
        <drainZone minCol="57606" maxCol="57633" />
      </drainZones>
      <drainZonesShadow>
        <drainZoneShadow minCol="3725" maxCol="3728" />
        <drainZoneShadow minCol="52978" maxCol="53021" />
        <drainZoneShadow minCol="98901" maxCol="98928" />
      </drainZonesShadow>
    </node>
    <node name="DDR48::854889" nid="8854" row="1205" minCol="3029" maxCol="57665" minColSha="3729" maxColSha="155514" color="EX-pale-blue">
      <drainZones>
        <drainZone minCol="3029" maxCol="3033" />
        <drainZone minCol="32290" maxCol="32311" />
        <drainZone minCol="57634" maxCol="57665" />
      </drainZones>
      <drainZonesShadow>
        <drainZoneShadow minCol="3729" maxCol="3733" />
        <drainZoneShadow minCol="53022" maxCol="53060" />
        <drainZoneShadow minCol="98929" maxCol="98960" />
      </drainZonesShadow>
    </node>
    <node name="ERP3::856746" nid="9554" row="1206" minCol="2665" maxCol="57679" minColSha="3217" maxColSha="153391" color="EX-dark-tan">
      <drainZones>
        <drainZone minCol="3034" maxCol="3035" />
        <drainZone minCol="32312" maxCol="32350" />
        <drainZone minCol="57666" maxCol="57679" />
      </drainZones>
      <drainZonesShadow>
        <drainZoneShadow minCol="3734" maxCol="3736" />
        <drainZoneShadow minCol="53061" maxCol="53117" />
        <drainZoneShadow minCol="98961" maxCol="98974" />
      </drainZonesShadow>
    </node>
    <node name="HKR1::854773" nid="10160" row="1207" minCol="1802" maxCol="57708" minColSha="2090" maxColSha="153097" color="EX-pale-blue-magenta">
      <drainZones>
        <drainZone minCol="32351" maxCol="32364" />
        <drainZone minCol="57680" maxCol="57708" />
      </drainZones>
      <drainZonesShadow>
        <drainZoneShadow minCol="3737" maxCol="3738" />
        <drainZoneShadow minCol="53118" maxCol="53160" />
        <drainZoneShadow minCol="98975" maxCol="99003" />
      </drainZonesShadow>
    </node>
    <node name="ERP5::853128" nid="8845" row="1208" minCol="2666" maxCol="57725" minColSha="3218" maxColSha="154230" color="EX-pale-yellow orange">
      <drainZones>
        <drainZone minCol="3036" maxCol="3036" />
        <drainZone minCol="32365" maxCol="32393" />
        <drainZone minCol="57709" maxCol="57725" />
      </drainZones>
      <drainZonesShadow>
        <drainZoneShadow minCol="3739" maxCol="3741" />
        <drainZoneShadow minCol="53161" maxCol="53205" />
        <drainZoneShadow minCol="99004" maxCol="99020" />
      </drainZonesShadow>
    </node>
    <node name="SWI6::851665" nid="8831" row="1209" minCol="1956" maxCol="57736" minColSha="2290" maxColSha="147284" color="EX-medium-magenta">
      <drainZones>
        <drainZone minCol="32394" maxCol="32431" />
        <drainZone minCol="57726" maxCol="57736" />
      </drainZones>
      <drainZonesShadow>
        <drainZoneShadow minCol="3742" maxCol="3743" />
        <drainZoneShadow minCol="53206" maxCol="53252" />
        <drainZoneShadow minCol="99021" maxCol="99031" />
      </drainZonesShadow>
    </node>
    <node name="KTI11::856911" nid="9577" row="1210" minCol="2656" maxCol="57743" minColSha="3193" maxColSha="153993" color="EX-pale-red">
      <drainZones>
        <drainZone minCol="32432" maxCol="32459" />
        <drainZone minCol="57737" maxCol="57743" />
      </drainZones>
      <drainZonesShadow>
        <drainZoneShadow minCol="3744" maxCol="3746" />
        <drainZoneShadow minCol="53253" maxCol="53297" />
        <drainZoneShadow minCol="99032" maxCol="99038" />
      </drainZonesShadow>
    </node>
    <node name="APS3::850561" nid="8834" row="1211" minCol="2182" maxCol="57757" minColSha="2544" maxColSha="155517" color="EX-pale-cyan">
      <drainZones>
        <drainZone minCol="32460" maxCol="32476" />
        <drainZone minCol="57744" maxCol="57757" />
      </drainZones>
      <drainZonesShadow>
        <drainZoneShadow minCol="3747" maxCol="3749" />
        <drainZoneShadow minCol="53298" maxCol="53334" />
        <drainZoneShadow minCol="99039" maxCol="99052" />
      </drainZonesShadow>
    </node>
    <node name="CFT1::850760" nid="9189" row="1212" minCol="2574" maxCol="57767" minColSha="3075" maxColSha="154461" color="EX-pale-yellow-green">
      <drainZones>
        <drainZone minCol="3037" maxCol="3048" />
        <drainZone minCol="32477" maxCol="32491" />
        <drainZone minCol="57758" maxCol="57767" />
      </drainZones>
      <drainZonesShadow>
        <drainZoneShadow minCol="3750" maxCol="3764" />
        <drainZoneShadow minCol="53335" maxCol="53361" />
        <drainZoneShadow minCol="99053" maxCol="99062" />
      </drainZonesShadow>
    </node>
    <node name="NKP1::856062" nid="10286" row="1213" minCol="2768" maxCol="57776" minColSha="3339" maxColSha="154588" color="EX-pale-purple">
      <drainZones>
        <drainZone minCol="3049" maxCol="3054" />
        <drainZone minCol="32492" maxCol="32492" />
        <drainZone minCol="57768" maxCol="57776" />
      </drainZones>
      <drainZonesShadow>
        <drainZoneShadow minCol="3765" maxCol="3773" />
        <drainZoneShadow minCol="53362" maxCol="53363" />
        <drainZoneShadow minCol="99063" maxCol="99071" />
      </drainZonesShadow>
    </node>
    <node name="GSP1::851223" nid="9291" row="1214" minCol="2902" maxCol="57785" minColSha="3514" maxColSha="148207" color="EX-pale-magenta">
      <drainZones>
        <drainZone minCol="3055" maxCol="3055" />
        <drainZone minCol="32493" maxCol="32494" />
        <drainZone minCol="57777" maxCol="57785" />
      </drainZones>
      <drainZonesShadow>
        <drainZoneShadow minCol="3774" maxCol="3775" />
        <drainZoneShadow minCol="53364" maxCol="53367" />
        <drainZoneShadow minCol="99072" maxCol="99080" />
      </drainZonesShadow>
    </node>
    <node name="TFC6::856647" nid="9270" row="1215" minCol="2377" maxCol="57791" minColSha="2815" maxColSha="153565" color="EX-pale-red-orange">
      <drainZones>
        <drainZone minCol="3056" maxCol="3056" />
        <drainZone minCol="57786" maxCol="57791" />
      </drainZones>
      <drainZonesShadow>
        <drainZoneShadow minCol="3776" maxCol="3780" />
        <drainZoneShadow minCol="53368" maxCol="53369" />
        <drainZoneShadow minCol="99081" maxCol="99086" />
      </drainZonesShadow>
    </node>
    <node name="YKL061W::854477" nid="10446" row="1216" minCol="2402" maxCol="57794" minColSha="2849" maxColSha="146694" color="EX-blue">
      <drainZones>
        <drainZone minCol="3057" maxCol="3057" />
        <drainZone minCol="32495" maxCol="32498" />
        <drainZone minCol="57792" maxCol="57794" />
      </drainZones>
      <drainZonesShadow>
        <drainZoneShadow minCol="3781" maxCol="3783" />
        <drainZoneShadow minCol="53370" maxCol="53374" />
        <drainZoneShadow minCol="99087" maxCol="99089" />
      </drainZonesShadow>
    </node>
    <node name="TAZ1::852412" nid="8365" row="1217" minCol="3058" maxCol="57796" minColSha="3784" maxColSha="146947" color="EX-orange">
      <drainZones>
        <drainZone minCol="3058" maxCol="3058" />
        <drainZone minCol="32499" maxCol="32503" />
        <drainZone minCol="57795" maxCol="57796" />
      </drainZones>
      <drainZonesShadow>
        <drainZoneShadow minCol="3784" maxCol="3784" />
        <drainZoneShadow minCol="53375" maxCol="53380" />
        <drainZoneShadow minCol="99090" maxCol="99091" />
      </drainZonesShadow>
    </node>
    <node name="GSP2::851249" nid="9292" row="1218" minCol="2729" maxCol="57799" minColSha="3290" maxColSha="138601" color="EX-dark-cyan">
      <drainZones>
        <drainZone minCol="32504" maxCol="32504" />
        <drainZone minCol="57797" maxCol="57799" />
      </drainZones>
      <drainZonesShadow>
        <drainZoneShadow minCol="3785" maxCol="3787" />
        <drainZoneShadow minCol="53381" maxCol="53382" />
        <drainZoneShadow minCol="99092" maxCol="99094" />
      </drainZonesShadow>
    </node>
    <node name="YMR187C::853122" nid="9407" row="1219" minCol="3059" maxCol="57800" minColSha="3788" maxColSha="145142" color="EX-red">
      <drainZones>
        <drainZone minCol="3059" maxCol="3059" />
        <drainZone minCol="32505" maxCol="32507" />
        <drainZone minCol="57800" maxCol="57800" />
      </drainZones>
      <drainZonesShadow>
        <drainZoneShadow minCol="3788" maxCol="3788" />
        <drainZoneShadow minCol="53383" maxCol="53388" />
        <drainZoneShadow minCol="99095" maxCol="99095" />
      </drainZonesShadow>
    </node>
    <node name="ATP11::855541" nid="10066" row="1220" minCol="2453" maxCol="57804" minColSha="2918" maxColSha="145438" color="EX-dark-orange">
      <drainZones>
        <drainZone minCol="32508" maxCol="32508" />
        <drainZone minCol="57801" maxCol="57804" />
      </drainZones>
      <drainZonesShadow>
        <drainZoneShadow minCol="3789" maxCol="3789" />
        <drainZoneShadow minCol="53389" maxCol="53390" />
        <drainZoneShadow minCol="99096" maxCol="99099" />
      </drainZonesShadow>
    </node>
    <node name="SNF8::855919" nid="9575" row="1221" minCol="3060" maxCol="57805" minColSha="3790" maxColSha="127412" color="EX-dark-gray-purple">
      <drainZones>
        <drainZone minCol="3060" maxCol="3061" />
        <drainZone minCol="32509" maxCol="32509" />
        <drainZone minCol="57805" maxCol="57805" />
      </drainZones>
      <drainZonesShadow>
        <drainZoneShadow minCol="3790" maxCol="3791" />
        <drainZoneShadow minCol="53391" maxCol="53393" />
        <drainZoneShadow minCol="99100" maxCol="99100" />
      </drainZonesShadow>
    </node>
    <node name="SRC1::856565" nid="9179" row="1222" minCol="3062" maxCol="57806" minColSha="3792" maxColSha="147470" color="EX-cyan">
      <drainZones>
        <drainZone minCol="3062" maxCol="3063" />
        <drainZone minCol="57806" maxCol="57806" />
      </drainZones>
      <drainZonesShadow>
        <drainZoneShadow minCol="3792" maxCol="3793" />
        <drainZoneShadow minCol="53394" maxCol="53396" />
        <drainZoneShadow minCol="99101" maxCol="99101" />
      </drainZonesShadow>
    </node>
    <node name="YGL082W::854553" nid="10547" row="1223" minCol="2185" maxCol="57809" minColSha="2549" maxColSha="145236" color="EX-yellow-orange">
      <drainZones>
        <drainZone minCol="32510" maxCol="32510" />
        <drainZone minCol="57807" maxCol="57809" />
      </drainZones>
      <drainZonesShadow>
        <drainZoneShadow minCol="3794" maxCol="3794" />
        <drainZoneShadow minCol="53397" maxCol="53398" />
        <drainZoneShadow minCol="99102" maxCol="99104" />
      </drainZonesShadow>
    </node>
    <node name="SHO1::855703" nid="9062" row="1224" minCol="2273" maxCol="57810" minColSha="2660" maxColSha="145383" color="EX-pure-blue">
      <drainZones>
        <drainZone minCol="32511" maxCol="32511" />
        <drainZone minCol="57810" maxCol="57810" />
      </drainZones>
      <drainZonesShadow>
        <drainZoneShadow minCol="3795" maxCol="3795" />
        <drainZoneShadow minCol="53399" maxCol="53400" />
        <drainZoneShadow minCol="99105" maxCol="99105" />
      </drainZonesShadow>
    </node>
    <node name="VPS36::852353" nid="9645" row="1225" minCol="3060" maxCol="57811" minColSha="3790" maxColSha="151584" color="EX-dark-yellow-green">
      <drainZones>
        <drainZone minCol="57811" maxCol="57811" />
      </drainZones>
      <drainZonesShadow>
        <drainZoneShadow minCol="3796" maxCol="3796" />
        <drainZoneShadow minCol="53401" maxCol="53402" />
        <drainZoneShadow minCol="99106" maxCol="99106" />
      </drainZonesShadow>
    </node>
    <node name="MCM6::853832" nid="9085" row="1226" minCol="2929" maxCol="57812" minColSha="3561" maxColSha="136088" color="EX-dark-magenta">
      <drainZones>
        <drainZone minCol="57812" maxCol="57812" />
      </drainZones>
      <drainZonesShadow>
        <drainZoneShadow minCol="3797" maxCol="3797" />
        <drainZoneShadow minCol="53403" maxCol="53403" />
        <drainZoneShadow minCol="99107" maxCol="99107" />
      </drainZonesShadow>
    </node>
    <node name="SER2::855215" nid="9038" row="1227" minCol="3064" maxCol="57813" minColSha="3798" maxColSha="150089" color="EX-dark-green">
      <drainZones>
        <drainZone minCol="3064" maxCol="3064" />
        <drainZone minCol="57813" maxCol="57813" />
      </drainZones>
      <drainZonesShadow>
        <drainZoneShadow minCol="3798" maxCol="3798" />
        <drainZoneShadow minCol="53404" maxCol="53404" />
        <drainZoneShadow minCol="99108" maxCol="99108" />
      </drainZonesShadow>
    </node>
    <node name="YBR053C::856897" nid="8986" row="1228" minCol="1768" maxCol="57815" minColSha="2030" maxColSha="152104" color="EX-blue-magenta">
      <drainZones>
        <drainZone minCol="32512" maxCol="32512" />
        <drainZone minCol="57814" maxCol="57815" />
      </drainZones>
      <drainZonesShadow>
        <drainZoneShadow minCol="3799" maxCol="3799" />
        <drainZoneShadow minCol="53405" maxCol="53406" />
        <drainZoneShadow minCol="99109" maxCol="99110" />
      </drainZonesShadow>
    </node>
    <node name="TRM8::851517" nid="9154" row="1229" minCol="3065" maxCol="57821" minColSha="3800" maxColSha="154316" color="EX-yellow-green">
      <drainZones>
        <drainZone minCol="3065" maxCol="3065" />
        <drainZone minCol="32513" maxCol="32513" />
        <drainZone minCol="57816" maxCol="57821" />
      </drainZones>
      <drainZonesShadow>
        <drainZoneShadow minCol="3800" maxCol="3800" />
        <drainZoneShadow minCol="53407" maxCol="53408" />
        <drainZoneShadow minCol="99111" maxCol="99116" />
      </drainZonesShadow>
    </node>
    <node name="AIM21::851201" nid="8773" row="1230" minCol="2859" maxCol="57853" minColSha="3447" maxColSha="155098" color="EX-magenta">
      <drainZones>
        <drainZone minCol="3066" maxCol="3068" />
        <drainZone minCol="32514" maxCol="32536" />
        <drainZone minCol="57822" maxCol="57853" />
      </drainZones>
      <drainZonesShadow>
        <drainZoneShadow minCol="3801" maxCol="3804" />
        <drainZoneShadow minCol="53409" maxCol="53449" />
        <drainZoneShadow minCol="99117" maxCol="99148" />
      </drainZonesShadow>
    </node>
    <node name="KTR2::855253" nid="10003" row="1231" minCol="2312" maxCol="57874" minColSha="2717" maxColSha="154915" color="EX-green">
      <drainZones>
        <drainZone minCol="32537" maxCol="32556" />
        <drainZone minCol="57854" maxCol="57874" />
      </drainZones>
      <drainZonesShadow>
        <drainZoneShadow minCol="3805" maxCol="3805" />
        <drainZoneShadow minCol="53450" maxCol="53483" />
        <drainZoneShadow minCol="99149" maxCol="99169" />
      </drainZonesShadow>
    </node>
    <node name="LEU4::855952" nid="9102" row="1232" minCol="3069" maxCol="57895" minColSha="3806" maxColSha="155310" color="EX-yellow">
      <drainZones>
        <drainZone minCol="3069" maxCol="3069" />
        <drainZone minCol="32557" maxCol="32573" />
        <drainZone minCol="57875" maxCol="57895" />
      </drainZones>
      <drainZonesShadow>
        <drainZoneShadow minCol="3806" maxCol="3806" />
        <drainZoneShadow minCol="53484" maxCol="53517" />
        <drainZoneShadow minCol="99170" maxCol="99190" />
      </drainZonesShadow>
    </node>
    <node name="RRP40::853846" nid="8887" row="1233" minCol="2356" maxCol="57902" minColSha="2793" maxColSha="154187" color="EX-purple">
      <drainZones>
        <drainZone minCol="3070" maxCol="3079" />
        <drainZone minCol="32574" maxCol="32574" />
        <drainZone minCol="57896" maxCol="57902" />
      </drainZones>
      <drainZonesShadow>
        <drainZoneShadow minCol="3807" maxCol="3820" />
        <drainZoneShadow minCol="53518" maxCol="53522" />
        <drainZoneShadow minCol="99191" maxCol="99197" />
      </drainZonesShadow>
    </node>
    <node name="HPC2::850761" nid="9428" row="1234" minCol="1776" maxCol="57907" minColSha="2043" maxColSha="155104" color="EX-dark-purple">
      <drainZones>
        <drainZone minCol="32575" maxCol="32576" />
        <drainZone minCol="57903" maxCol="57907" />
      </drainZones>
      <drainZonesShadow>
        <drainZoneShadow minCol="3821" maxCol="3823" />
        <drainZoneShadow minCol="53523" maxCol="53527" />
        <drainZoneShadow minCol="99198" maxCol="99202" />
      </drainZonesShadow>
    </node>
    <node name="VAM7::851491" nid="9735" row="1235" minCol="1783" maxCol="57908" minColSha="2055" maxColSha="153063" color="EX-dark-red">
      <drainZones>
        <drainZone minCol="32577" maxCol="32577" />
        <drainZone minCol="57908" maxCol="57908" />
      </drainZones>
      <drainZonesShadow>
        <drainZoneShadow minCol="3824" maxCol="3824" />
        <drainZoneShadow minCol="53528" maxCol="53528" />
        <drainZoneShadow minCol="99203" maxCol="99203" />
      </drainZonesShadow>
    </node>
    <node name="CIN8::856130" nid="9021" row="1236" minCol="2555" maxCol="57926" minColSha="3047" maxColSha="154870" color="EX-pale-green">
      <drainZones>
        <drainZone minCol="32578" maxCol="32598" />
        <drainZone minCol="57909" maxCol="57926" />
      </drainZones>
      <drainZonesShadow>
        <drainZoneShadow minCol="3825" maxCol="3825" />
        <drainZoneShadow minCol="53529" maxCol="53565" />
        <drainZoneShadow minCol="99204" maxCol="99221" />
      </drainZonesShadow>
    </node>
    <node name="TAF11::851071" nid="9096" row="1237" minCol="1971" maxCol="57933" minColSha="2306" maxColSha="152996" color="EX-pale-blue">
      <drainZones>
        <drainZone minCol="3080" maxCol="3095" />
        <drainZone minCol="32599" maxCol="32613" />
        <drainZone minCol="57927" maxCol="57933" />
      </drainZones>
      <drainZonesShadow>
        <drainZoneShadow minCol="3826" maxCol="3843" />
        <drainZoneShadow minCol="53566" maxCol="53586" />
        <drainZoneShadow minCol="99222" maxCol="99228" />
      </drainZonesShadow>
    </node>
    <node name="MVB12::853490" nid="9602" row="1238" minCol="2744" maxCol="57937" minColSha="3309" maxColSha="142830" color="EX-dark-tan">
      <drainZones>
        <drainZone minCol="32614" maxCol="32615" />
        <drainZone minCol="57934" maxCol="57937" />
      </drainZones>
      <drainZonesShadow>
        <drainZoneShadow minCol="3844" maxCol="3846" />
        <drainZoneShadow minCol="53587" maxCol="53591" />
        <drainZoneShadow minCol="99229" maxCol="99232" />
      </drainZonesShadow>
    </node>
    <node name="MES1::850346" nid="9954" row="1239" minCol="2301" maxCol="57945" minColSha="2701" maxColSha="155456" color="EX-pale-blue-magenta">
      <drainZones>
        <drainZone minCol="3096" maxCol="3096" />
        <drainZone minCol="32616" maxCol="32644" />
        <drainZone minCol="57938" maxCol="57945" />
      </drainZones>
      <drainZonesShadow>
        <drainZoneShadow minCol="3847" maxCol="3848" />
        <drainZoneShadow minCol="53592" maxCol="53633" />
        <drainZoneShadow minCol="99233" maxCol="99240" />
      </drainZonesShadow>
    </node>
    <node name="SPA2::855748" nid="10077" row="1240" minCol="1793" maxCol="57946" minColSha="2075" maxColSha="137749" color="EX-pale-yellow orange">
      <drainZones>
        <drainZone minCol="32645" maxCol="32646" />
        <drainZone minCol="57946" maxCol="57946" />
      </drainZones>
      <drainZonesShadow>
        <drainZoneShadow minCol="3849" maxCol="3849" />
        <drainZoneShadow minCol="53634" maxCol="53635" />
        <drainZoneShadow minCol="99241" maxCol="99241" />
      </drainZonesShadow>
    </node>
    <node name="DIS3::852194" nid="8671" row="1241" minCol="2357" maxCol="57961" minColSha="2794" maxColSha="155519" color="EX-medium-magenta">
      <drainZones>
        <drainZone minCol="3097" maxCol="3106" />
        <drainZone minCol="32647" maxCol="32651" />
        <drainZone minCol="57947" maxCol="57961" />
      </drainZones>
      <drainZonesShadow>
        <drainZoneShadow minCol="3850" maxCol="3864" />
        <drainZoneShadow minCol="53636" maxCol="53648" />
        <drainZoneShadow minCol="99242" maxCol="99256" />
      </drainZonesShadow>
    </node>
    <node name="PCL8::855761" nid="9888" row="1242" minCol="1796" maxCol="57962" minColSha="2080" maxColSha="130876" color="EX-pale-red">
      <drainZones>
        <drainZone minCol="32652" maxCol="32654" />
        <drainZone minCol="57962" maxCol="57962" />
      </drainZones>
      <drainZonesShadow>
        <drainZoneShadow minCol="3865" maxCol="3865" />
        <drainZoneShadow minCol="53649" maxCol="53651" />
        <drainZoneShadow minCol="99257" maxCol="99257" />
      </drainZonesShadow>
    </node>
    <node name="ESC8::853467" nid="9036" row="1243" minCol="3107" maxCol="57994" minColSha="3866" maxColSha="155534" color="EX-pale-cyan">
      <drainZones>
        <drainZone minCol="3107" maxCol="3107" />
        <drainZone minCol="32655" maxCol="32688" />
        <drainZone minCol="57963" maxCol="57994" />
      </drainZones>
      <drainZonesShadow>
        <drainZoneShadow minCol="3866" maxCol="3866" />
        <drainZoneShadow minCol="53652" maxCol="53694" />
        <drainZoneShadow minCol="99258" maxCol="99289" />
      </drainZonesShadow>
    </node>
    <node name="VMA8::853062" nid="8432" row="1244" minCol="2171" maxCol="58001" minColSha="2533" maxColSha="153250" color="EX-pale-yellow-green">
      <drainZones>
        <drainZone minCol="3108" maxCol="3112" />
        <drainZone minCol="32689" maxCol="32691" />
        <drainZone minCol="57995" maxCol="58001" />
      </drainZones>
      <drainZonesShadow>
        <drainZoneShadow minCol="3867" maxCol="3874" />
        <drainZoneShadow minCol="53695" maxCol="53700" />
        <drainZoneShadow minCol="99290" maxCol="99296" />
      </drainZonesShadow>
    </node>
    <node name="PKC1::855487" nid="8703" row="1245" minCol="3113" maxCol="58002" minColSha="3875" maxColSha="124750" color="EX-pale-purple">
      <drainZones>
        <drainZone minCol="3113" maxCol="3113" />
        <drainZone minCol="32692" maxCol="32692" />
        <drainZone minCol="58002" maxCol="58002" />
      </drainZones>
      <drainZonesShadow>
        <drainZoneShadow minCol="3875" maxCol="3875" />
        <drainZoneShadow minCol="53701" maxCol="53702" />
        <drainZoneShadow minCol="99297" maxCol="99297" />
      </drainZonesShadow>
    </node>
    <node name="YPL206C::853524" nid="9627" row="1246" minCol="2186" maxCol="58003" minColSha="2550" maxColSha="126058" color="EX-pale-magenta">
      <drainZones>
        <drainZone minCol="58003" maxCol="58003" />
      </drainZones>
      <drainZonesShadow>
        <drainZoneShadow minCol="3876" maxCol="3876" />
        <drainZoneShadow minCol="53703" maxCol="53704" />
        <drainZoneShadow minCol="99298" maxCol="99298" />
      </drainZonesShadow>
    </node>
    <node name="YMR178W::852734" nid="9163" row="1247" minCol="1815" maxCol="58006" minColSha="2111" maxColSha="155017" color="EX-pale-red-orange">
      <drainZones>
        <drainZone minCol="32693" maxCol="32693" />
        <drainZone minCol="58004" maxCol="58006" />
      </drainZones>
      <drainZonesShadow>
        <drainZoneShadow minCol="3877" maxCol="3877" />
        <drainZoneShadow minCol="53705" maxCol="53705" />
        <drainZoneShadow minCol="99299" maxCol="99301" />
      </drainZonesShadow>
    </node>
    <node name="OYE3::853570" nid="9593" row="1248" minCol="1820" maxCol="58007" minColSha="2121" maxColSha="144294" color="EX-blue">
      <drainZones>
        <drainZone minCol="32694" maxCol="32695" />
        <drainZone minCol="58007" maxCol="58007" />
      </drainZones>
      <drainZonesShadow>
        <drainZoneShadow minCol="3878" maxCol="3878" />
        <drainZoneShadow minCol="53706" maxCol="53707" />
        <drainZoneShadow minCol="99302" maxCol="99302" />
      </drainZonesShadow>
    </node>
    <node name="HDA2::853348" nid="9064" row="1249" minCol="3114" maxCol="58013" minColSha="3879" maxColSha="151236" color="EX-orange">
      <drainZones>
        <drainZone minCol="3114" maxCol="3115" />
        <drainZone minCol="32696" maxCol="32697" />
        <drainZone minCol="58008" maxCol="58013" />
      </drainZones>
      <drainZonesShadow>
        <drainZoneShadow minCol="3879" maxCol="3880" />
        <drainZoneShadow minCol="53708" maxCol="53710" />
        <drainZoneShadow minCol="99303" maxCol="99308" />
      </drainZonesShadow>
    </node>
    <node name="SGF29::856146" nid="9178" row="1250" minCol="1972" maxCol="58026" minColSha="2307" maxColSha="153922" color="EX-dark-cyan">
      <drainZones>
        <drainZone minCol="3116" maxCol="3132" />
        <drainZone minCol="32698" maxCol="32708" />
        <drainZone minCol="58014" maxCol="58026" />
      </drainZones>
      <drainZonesShadow>
        <drainZoneShadow minCol="3881" maxCol="3899" />
        <drainZoneShadow minCol="53711" maxCol="53731" />
        <drainZoneShadow minCol="99309" maxCol="99321" />
      </drainZonesShadow>
    </node>
    <node name="SCS2::854086" nid="9386" row="1251" minCol="2888" maxCol="58033" minColSha="3499" maxColSha="153489" color="EX-red">
      <drainZones>
        <drainZone minCol="3133" maxCol="3134" />
        <drainZone minCol="32709" maxCol="32710" />
        <drainZone minCol="58027" maxCol="58033" />
      </drainZones>
      <drainZonesShadow>
        <drainZoneShadow minCol="3900" maxCol="3902" />
        <drainZoneShadow minCol="53732" maxCol="53736" />
        <drainZoneShadow minCol="99322" maxCol="99328" />
      </drainZonesShadow>
    </node>
    <node name="SWM1::856227" nid="9155" row="1252" minCol="2533" maxCol="58042" minColSha="3015" maxColSha="152700" color="EX-dark-orange">
      <drainZones>
        <drainZone minCol="32711" maxCol="32712" />
        <drainZone minCol="58034" maxCol="58042" />
      </drainZones>
      <drainZonesShadow>
        <drainZoneShadow minCol="3903" maxCol="3903" />
        <drainZoneShadow minCol="53737" maxCol="53739" />
        <drainZoneShadow minCol="99329" maxCol="99337" />
      </drainZonesShadow>
    </node>
    <node name="OPI1::850880" nid="9377" row="1253" minCol="3133" maxCol="58043" minColSha="3901" maxColSha="120124" color="EX-dark-gray-purple">
      <drainZones>
        <drainZone minCol="32713" maxCol="32715" />
        <drainZone minCol="58043" maxCol="58043" />
      </drainZones>
      <drainZonesShadow>
        <drainZoneShadow minCol="3904" maxCol="3904" />
        <drainZoneShadow minCol="53740" maxCol="53745" />
        <drainZoneShadow minCol="99338" maxCol="99338" />
      </drainZonesShadow>
    </node>
    <node name="BCS1::855443" nid="9573" row="1254" minCol="2351" maxCol="58044" minColSha="2788" maxColSha="137513" color="EX-cyan">
      <drainZones>
        <drainZone minCol="32716" maxCol="32719" />
        <drainZone minCol="58044" maxCol="58044" />
      </drainZones>
      <drainZonesShadow>
        <drainZoneShadow minCol="3905" maxCol="3905" />
        <drainZoneShadow minCol="53746" maxCol="53750" />
        <drainZoneShadow minCol="99339" maxCol="99339" />
      </drainZonesShadow>
    </node>
    <node name="NTH2::855676" nid="9679" row="1255" minCol="3135" maxCol="58050" minColSha="3906" maxColSha="154101" color="EX-yellow-orange">
      <drainZones>
        <drainZone minCol="3135" maxCol="3135" />
        <drainZone minCol="32720" maxCol="32721" />
        <drainZone minCol="58045" maxCol="58050" />
      </drainZones>
      <drainZonesShadow>
        <drainZoneShadow minCol="3906" maxCol="3906" />
        <drainZoneShadow minCol="53751" maxCol="53753" />
        <drainZoneShadow minCol="99340" maxCol="99345" />
      </drainZonesShadow>
    </node>
    <node name="EAP1::851170" nid="8601" row="1256" minCol="3136" maxCol="58053" minColSha="3907" maxColSha="152290" color="EX-pure-blue">
      <drainZones>
        <drainZone minCol="3136" maxCol="3136" />
        <drainZone minCol="32722" maxCol="32752" />
        <drainZone minCol="58051" maxCol="58053" />
      </drainZones>
      <drainZonesShadow>
        <drainZoneShadow minCol="3907" maxCol="3907" />
        <drainZoneShadow minCol="53754" maxCol="53807" />
        <drainZoneShadow minCol="99346" maxCol="99348" />
      </drainZonesShadow>
    </node>
    <node name="YDR049W::854568" nid="10189" row="1257" minCol="3137" maxCol="58056" minColSha="3908" maxColSha="152495" color="EX-dark-yellow-green">
      <drainZones>
        <drainZone minCol="3137" maxCol="3137" />
        <drainZone minCol="32753" maxCol="32753" />
        <drainZone minCol="58054" maxCol="58056" />
      </drainZones>
      <drainZonesShadow>
        <drainZoneShadow minCol="3908" maxCol="3908" />
        <drainZoneShadow minCol="53808" maxCol="53809" />
        <drainZoneShadow minCol="99349" maxCol="99351" />
      </drainZonesShadow>
    </node>
    <node name="DBR1::856380" nid="8314" row="1258" minCol="1878" maxCol="58059" minColSha="2196" maxColSha="154728" color="EX-dark-magenta">
      <drainZones>
        <drainZone minCol="32754" maxCol="32754" />
        <drainZone minCol="58057" maxCol="58059" />
      </drainZones>
      <drainZonesShadow>
        <drainZoneShadow minCol="3909" maxCol="3909" />
        <drainZoneShadow minCol="53810" maxCol="53810" />
        <drainZoneShadow minCol="99352" maxCol="99354" />
      </drainZonesShadow>
    </node>
    <node name="LEU9::851318" nid="9092" row="1259" minCol="3069" maxCol="58080" minColSha="3806" maxColSha="154916" color="EX-dark-green">
      <drainZones>
        <drainZone minCol="32755" maxCol="32770" />
        <drainZone minCol="58060" maxCol="58080" />
      </drainZones>
      <drainZonesShadow>
        <drainZoneShadow minCol="3910" maxCol="3910" />
        <drainZoneShadow minCol="53811" maxCol="53841" />
        <drainZoneShadow minCol="99355" maxCol="99375" />
      </drainZonesShadow>
    </node>
    <node name="SWC7::854993" nid="8210" row="1260" minCol="2205" maxCol="58083" minColSha="2572" maxColSha="143164" color="EX-blue-magenta">
      <drainZones>
        <drainZone minCol="3138" maxCol="3145" />
        <drainZone minCol="32771" maxCol="32778" />
        <drainZone minCol="58081" maxCol="58083" />
      </drainZones>
      <drainZonesShadow>
        <drainZoneShadow minCol="3911" maxCol="3920" />
        <drainZoneShadow minCol="53842" maxCol="53852" />
        <drainZoneShadow minCol="99376" maxCol="99378" />
      </drainZonesShadow>
    </node>
    <node name="ILS1::856431" nid="8255" row="1261" minCol="3146" maxCol="58084" minColSha="3921" maxColSha="155538" color="EX-yellow-green">
      <drainZones>
        <drainZone minCol="3146" maxCol="3146" />
        <drainZone minCol="32779" maxCol="32779" />
        <drainZone minCol="58084" maxCol="58084" />
      </drainZones>
      <drainZonesShadow>
        <drainZoneShadow minCol="3921" maxCol="3921" />
        <drainZoneShadow minCol="53853" maxCol="53854" />
        <drainZoneShadow minCol="99379" maxCol="99379" />
      </drainZonesShadow>
    </node>
    <node name="YDL089W::854646" nid="8501" row="1262" minCol="3062" maxCol="58085" minColSha="3792" maxColSha="147471" color="EX-magenta">
      <drainZones>
        <drainZone minCol="32780" maxCol="32780" />
        <drainZone minCol="58085" maxCol="58085" />
      </drainZones>
      <drainZonesShadow>
        <drainZoneShadow minCol="3922" maxCol="3922" />
        <drainZoneShadow minCol="53855" maxCol="53856" />
        <drainZoneShadow minCol="99380" maxCol="99380" />
      </drainZonesShadow>
    </node>
    <node name="POP1::850793" nid="9466" row="1263" minCol="2042" maxCol="58093" minColSha="2383" maxColSha="153064" color="EX-green">
      <drainZones>
        <drainZone minCol="3147" maxCol="3149" />
        <drainZone minCol="32781" maxCol="32782" />
        <drainZone minCol="58086" maxCol="58093" />
      </drainZones>
      <drainZonesShadow>
        <drainZoneShadow minCol="3923" maxCol="3930" />
        <drainZoneShadow minCol="53857" maxCol="53867" />
        <drainZoneShadow minCol="99381" maxCol="99388" />
      </drainZonesShadow>
    </node>
    <node name="SNM1::852765" nid="9748" row="1264" minCol="2043" maxCol="58102" minColSha="2384" maxColSha="152570" color="EX-yellow">
      <drainZones>
        <drainZone minCol="58094" maxCol="58102" />
      </drainZones>
      <drainZonesShadow>
        <drainZoneShadow minCol="3931" maxCol="3934" />
        <drainZoneShadow minCol="53868" maxCol="53870" />
        <drainZoneShadow minCol="99389" maxCol="99397" />
      </drainZonesShadow>
    </node>
    <node name="YKR017C::9164870" nid="10192" row="1265" minCol="3150" maxCol="58103" minColSha="3935" maxColSha="123717" color="EX-purple">
      <drainZones>
        <drainZone minCol="3150" maxCol="3150" />
        <drainZone minCol="32783" maxCol="32784" />
        <drainZone minCol="58103" maxCol="58103" />
      </drainZones>
      <drainZonesShadow>
        <drainZoneShadow minCol="3935" maxCol="3935" />
        <drainZoneShadow minCol="53871" maxCol="53873" />
        <drainZoneShadow minCol="99398" maxCol="99398" />
      </drainZonesShadow>
    </node>
    <node name="YIL161W::855767" nid="8820" row="1266" minCol="3151" maxCol="58104" minColSha="3936" maxColSha="119292" color="EX-dark-purple">
      <drainZones>
        <drainZone minCol="3151" maxCol="3151" />
        <drainZone minCol="32785" maxCol="32789" />
        <drainZone minCol="58104" maxCol="58104" />
      </drainZones>
      <drainZonesShadow>
        <drainZoneShadow minCol="3936" maxCol="3936" />
        <drainZoneShadow minCol="53874" maxCol="53879" />
        <drainZoneShadow minCol="99399" maxCol="99399" />
      </drainZonesShadow>
    </node>
    <node name="MCM21::854273" nid="9135" row="1267" minCol="2769" maxCol="58121" minColSha="3340" maxColSha="155541" color="EX-dark-red">
      <drainZones>
        <drainZone minCol="3152" maxCol="3157" />
        <drainZone minCol="32790" maxCol="32795" />
        <drainZone minCol="58105" maxCol="58121" />
      </drainZones>
      <drainZonesShadow>
        <drainZoneShadow minCol="3937" maxCol="3946" />
        <drainZoneShadow minCol="53880" maxCol="53887" />
        <drainZoneShadow minCol="99400" maxCol="99416" />
      </drainZonesShadow>
    </node>
    <node name="TLG1::853110" nid="10095" row="1268" minCol="3158" maxCol="58125" minColSha="3947" maxColSha="153862" color="EX-pale-green">
      <drainZones>
        <drainZone minCol="3158" maxCol="3158" />
        <drainZone minCol="58122" maxCol="58125" />
      </drainZones>
      <drainZonesShadow>
        <drainZoneShadow minCol="3947" maxCol="3947" />
        <drainZoneShadow minCol="53888" maxCol="53888" />
        <drainZoneShadow minCol="99417" maxCol="99420" />
      </drainZonesShadow>
    </node>
    <node name="CTK3::855481" nid="8949" row="1269" minCol="2919" maxCol="58126" minColSha="3540" maxColSha="135352" color="EX-pale-blue">
      <drainZones>
        <drainZone minCol="3159" maxCol="3159" />
        <drainZone minCol="32796" maxCol="32796" />
        <drainZone minCol="58126" maxCol="58126" />
      </drainZones>
      <drainZonesShadow>
        <drainZoneShadow minCol="3948" maxCol="3949" />
        <drainZoneShadow minCol="53889" maxCol="53891" />
        <drainZoneShadow minCol="99421" maxCol="99421" />
      </drainZonesShadow>
    </node>
    <node name="TRM9::853572" nid="9704" row="1270" minCol="2467" maxCol="58128" minColSha="2935" maxColSha="149234" color="EX-dark-tan">
      <drainZones>
        <drainZone minCol="32797" maxCol="32798" />
        <drainZone minCol="58127" maxCol="58128" />
      </drainZones>
      <drainZonesShadow>
        <drainZoneShadow minCol="3950" maxCol="3950" />
        <drainZoneShadow minCol="53892" maxCol="53894" />
        <drainZoneShadow minCol="99422" maxCol="99423" />
      </drainZonesShadow>
    </node>
    <node name="LIA1::850536" nid="8360" row="1271" minCol="2268" maxCol="58129" minColSha="2651" maxColSha="120389" color="EX-pale-blue-magenta">
      <drainZones>
        <drainZone minCol="32799" maxCol="32799" />
        <drainZone minCol="58129" maxCol="58129" />
      </drainZones>
      <drainZonesShadow>
        <drainZoneShadow minCol="3951" maxCol="3951" />
        <drainZoneShadow minCol="53895" maxCol="53895" />
        <drainZoneShadow minCol="99424" maxCol="99424" />
      </drainZonesShadow>
    </node>
    <node name="YDR338C::855901" nid="10585" row="1272" minCol="2274" maxCol="58130" minColSha="2661" maxColSha="131977" color="EX-pale-yellow orange">
      <drainZones>
        <drainZone minCol="58130" maxCol="58130" />
      </drainZones>
      <drainZonesShadow>
        <drainZoneShadow minCol="3952" maxCol="3952" />
        <drainZoneShadow minCol="53896" maxCol="53896" />
        <drainZoneShadow minCol="99425" maxCol="99425" />
      </drainZonesShadow>
    </node>
    <node name="UBX2::850600" nid="8278" row="1273" minCol="2321" maxCol="58131" minColSha="2735" maxColSha="141215" color="EX-medium-magenta">
      <drainZones>
        <drainZone minCol="32800" maxCol="32800" />
        <drainZone minCol="58131" maxCol="58131" />
      </drainZones>
      <drainZonesShadow>
        <drainZoneShadow minCol="3953" maxCol="3953" />
        <drainZoneShadow minCol="53897" maxCol="53897" />
        <drainZoneShadow minCol="99426" maxCol="99426" />
      </drainZonesShadow>
    </node>
    <node name="MLH1::853854" nid="8299" row="1274" minCol="2345" maxCol="58136" minColSha="2778" maxColSha="154748" color="EX-pale-red">
      <drainZones>
        <drainZone minCol="32801" maxCol="32802" />
        <drainZone minCol="58132" maxCol="58136" />
      </drainZones>
      <drainZonesShadow>
        <drainZoneShadow minCol="3954" maxCol="3955" />
        <drainZoneShadow minCol="53898" maxCol="53899" />
        <drainZoneShadow minCol="99427" maxCol="99431" />
      </drainZonesShadow>
    </node>
    <node name="OSH2::854453" nid="10248" row="1275" minCol="2347" maxCol="58138" minColSha="2780" maxColSha="126841" color="EX-pale-cyan">
      <drainZones>
        <drainZone minCol="32803" maxCol="32803" />
        <drainZone minCol="58137" maxCol="58138" />
      </drainZones>
      <drainZonesShadow>
        <drainZoneShadow minCol="3956" maxCol="3957" />
        <drainZoneShadow minCol="53900" maxCol="53900" />
        <drainZoneShadow minCol="99432" maxCol="99433" />
      </drainZonesShadow>
    </node>
    <node name="KEX2::855939" nid="9653" row="1276" minCol="3160" maxCol="58141" minColSha="3958" maxColSha="140857" color="EX-pale-yellow-green">
      <drainZones>
        <drainZone minCol="3160" maxCol="3160" />
        <drainZone minCol="58139" maxCol="58141" />
      </drainZones>
      <drainZonesShadow>
        <drainZoneShadow minCol="3958" maxCol="3958" />
        <drainZoneShadow minCol="53901" maxCol="53901" />
        <drainZoneShadow minCol="99434" maxCol="99436" />
      </drainZonesShadow>
    </node>
    <node name="FMP52::855484" nid="8213" row="1277" minCol="3161" maxCol="58144" minColSha="3959" maxColSha="155545" color="EX-pale-purple">
      <drainZones>
        <drainZone minCol="3161" maxCol="3161" />
        <drainZone minCol="32804" maxCol="32804" />
        <drainZone minCol="58142" maxCol="58144" />
      </drainZones>
      <drainZonesShadow>
        <drainZoneShadow minCol="3959" maxCol="3959" />
        <drainZoneShadow minCol="53902" maxCol="53903" />
        <drainZoneShadow minCol="99437" maxCol="99439" />
      </drainZonesShadow>
    </node>
    <node name="UBP10::850953" nid="9405" row="1278" minCol="2379" maxCol="58147" minColSha="2819" maxColSha="146469" color="EX-pale-magenta">
      <drainZones>
        <drainZone minCol="32805" maxCol="32805" />
        <drainZone minCol="58145" maxCol="58147" />
      </drainZones>
      <drainZonesShadow>
        <drainZoneShadow minCol="3960" maxCol="3960" />
        <drainZoneShadow minCol="53904" maxCol="53905" />
        <drainZoneShadow minCol="99440" maxCol="99442" />
      </drainZonesShadow>
    </node>
    <node name="PBY1::854693" nid="8543" row="1279" minCol="2395" maxCol="58151" minColSha="2841" maxColSha="152370" color="EX-pale-red-orange">
      <drainZones>
        <drainZone minCol="58148" maxCol="58151" />
      </drainZones>
      <drainZonesShadow>
        <drainZoneShadow minCol="3961" maxCol="3961" />
        <drainZoneShadow minCol="53906" maxCol="53906" />
        <drainZoneShadow minCol="99443" maxCol="99446" />
      </drainZonesShadow>
    </node>
    <node name="PRO1::855050" nid="10392" row="1280" minCol="2404" maxCol="58152" minColSha="2852" maxColSha="151646" color="EX-blue">
      <drainZones>
        <drainZone minCol="32806" maxCol="32806" />
        <drainZone minCol="58152" maxCol="58152" />
      </drainZones>
      <drainZonesShadow>
        <drainZoneShadow minCol="3962" maxCol="3962" />
        <drainZoneShadow minCol="53907" maxCol="53907" />
        <drainZoneShadow minCol="99447" maxCol="99447" />
      </drainZonesShadow>
    </node>
    <node name="VPS25::852548" nid="9572" row="1281" minCol="3061" maxCol="58153" minColSha="3791" maxColSha="148900" color="EX-orange">
      <drainZones>
        <drainZone minCol="58153" maxCol="58153" />
      </drainZones>
      <drainZonesShadow>
        <drainZoneShadow minCol="3963" maxCol="3963" />
        <drainZoneShadow minCol="53908" maxCol="53908" />
        <drainZoneShadow minCol="99448" maxCol="99448" />
      </drainZonesShadow>
    </node>
    <node name="IML3::851482" nid="8836" row="1282" minCol="2770" maxCol="58168" minColSha="3341" maxColSha="155542" color="EX-dark-cyan">
      <drainZones>
        <drainZone minCol="3162" maxCol="3165" />
        <drainZone minCol="32807" maxCol="32808" />
        <drainZone minCol="58154" maxCol="58168" />
      </drainZones>
      <drainZonesShadow>
        <drainZoneShadow minCol="3964" maxCol="3971" />
        <drainZoneShadow minCol="53909" maxCol="53913" />
        <drainZoneShadow minCol="99449" maxCol="99463" />
      </drainZonesShadow>
    </node>
    <node name="YEL025C::853665" nid="9378" row="1283" minCol="2433" maxCol="58170" minColSha="2896" maxColSha="143362" color="EX-red">
      <drainZones>
        <drainZone minCol="32809" maxCol="32812" />
        <drainZone minCol="58169" maxCol="58170" />
      </drainZones>
      <drainZonesShadow>
        <drainZoneShadow minCol="3972" maxCol="3972" />
        <drainZoneShadow minCol="53914" maxCol="53917" />
        <drainZoneShadow minCol="99464" maxCol="99465" />
      </drainZonesShadow>
    </node>
    <node name="KCS1::856867" nid="10245" row="1284" minCol="2444" maxCol="58171" minColSha="2909" maxColSha="149429" color="EX-dark-orange">
      <drainZones>
        <drainZone minCol="32813" maxCol="32813" />
        <drainZone minCol="58171" maxCol="58171" />
      </drainZones>
      <drainZonesShadow>
        <drainZoneShadow minCol="3973" maxCol="3973" />
        <drainZoneShadow minCol="53918" maxCol="53918" />
        <drainZoneShadow minCol="99466" maxCol="99466" />
      </drainZonesShadow>
    </node>
    <node name="GSY2::854511" nid="9751" row="1285" minCol="3166" maxCol="58175" minColSha="3974" maxColSha="147586" color="EX-dark-gray-purple">
      <drainZones>
        <drainZone minCol="3166" maxCol="3167" />
        <drainZone minCol="32814" maxCol="32816" />
        <drainZone minCol="58172" maxCol="58175" />
      </drainZones>
      <drainZonesShadow>
        <drainZoneShadow minCol="3974" maxCol="3975" />
        <drainZoneShadow minCol="53919" maxCol="53923" />
        <drainZoneShadow minCol="99467" maxCol="99470" />
      </drainZonesShadow>
    </node>
    <node name="COX13::853329" nid="9655" row="1286" minCol="3168" maxCol="58177" minColSha="3976" maxColSha="152086" color="EX-cyan">
      <drainZones>
        <drainZone minCol="3168" maxCol="3168" />
        <drainZone minCol="32817" maxCol="32817" />
        <drainZone minCol="58176" maxCol="58177" />
      </drainZones>
      <drainZonesShadow>
        <drainZoneShadow minCol="3976" maxCol="3976" />
        <drainZoneShadow minCol="53924" maxCol="53925" />
        <drainZoneShadow minCol="99471" maxCol="99472" />
      </drainZonesShadow>
    </node>
    <node name="TRM11::853829" nid="9534" row="1287" minCol="2468" maxCol="58179" minColSha="2936" maxColSha="146299" color="EX-yellow-orange">
      <drainZones>
        <drainZone minCol="32818" maxCol="32818" />
        <drainZone minCol="58178" maxCol="58179" />
      </drainZones>
      <drainZonesShadow>
        <drainZoneShadow minCol="3977" maxCol="3977" />
        <drainZoneShadow minCol="53926" maxCol="53926" />
        <drainZoneShadow minCol="99473" maxCol="99474" />
      </drainZonesShadow>
    </node>
    <node name="YJL049W::854835" nid="9623" row="1288" minCol="3169" maxCol="58181" minColSha="3978" maxColSha="150434" color="EX-pure-blue">
      <drainZones>
        <drainZone minCol="3169" maxCol="3169" />
        <drainZone minCol="32819" maxCol="32822" />
        <drainZone minCol="58180" maxCol="58181" />
      </drainZones>
      <drainZonesShadow>
        <drainZoneShadow minCol="3978" maxCol="3978" />
        <drainZoneShadow minCol="53927" maxCol="53932" />
        <drainZoneShadow minCol="99475" maxCol="99476" />
      </drainZonesShadow>
    </node>
    <node name="YKL033W::855198" nid="8913" row="1289" minCol="2554" maxCol="58183" minColSha="3045" maxColSha="134285" color="EX-dark-yellow-green">
      <drainZones>
        <drainZone minCol="32823" maxCol="32823" />
        <drainZone minCol="58182" maxCol="58183" />
      </drainZones>
      <drainZonesShadow>
        <drainZoneShadow minCol="3979" maxCol="3979" />
        <drainZoneShadow minCol="53933" maxCol="53933" />
        <drainZoneShadow minCol="99477" maxCol="99478" />
      </drainZonesShadow>
    </node>
    <node name="YHR009C::850868" nid="9373" row="1290" minCol="3170" maxCol="58192" minColSha="3980" maxColSha="153198" color="EX-dark-magenta">
      <drainZones>
        <drainZone minCol="3170" maxCol="3170" />
        <drainZone minCol="32824" maxCol="32826" />
        <drainZone minCol="58184" maxCol="58192" />
      </drainZones>
      <drainZonesShadow>
        <drainZoneShadow minCol="3980" maxCol="3980" />
        <drainZoneShadow minCol="53934" maxCol="53938" />
        <drainZoneShadow minCol="99479" maxCol="99487" />
      </drainZonesShadow>
    </node>
    <node name="YBP1::851224" nid="8727" row="1291" minCol="3171" maxCol="58197" minColSha="3981" maxColSha="155548" color="EX-dark-green">
      <drainZones>
        <drainZone minCol="3171" maxCol="3171" />
        <drainZone minCol="32827" maxCol="32828" />
        <drainZone minCol="58193" maxCol="58197" />
      </drainZones>
      <drainZonesShadow>
        <drainZoneShadow minCol="3981" maxCol="3981" />
        <drainZoneShadow minCol="53939" maxCol="53941" />
        <drainZoneShadow minCol="99488" maxCol="99492" />
      </drainZonesShadow>
    </node>
    <node name="LYS5::855406" nid="8368" row="1292" minCol="2663" maxCol="58198" minColSha="3212" maxColSha="124920" color="EX-blue-magenta">
      <drainZones>
        <drainZone minCol="32829" maxCol="32830" />
        <drainZone minCol="58198" maxCol="58198" />
      </drainZones>
      <drainZonesShadow>
        <drainZoneShadow minCol="3982" maxCol="3982" />
        <drainZoneShadow minCol="53942" maxCol="53943" />
        <drainZoneShadow minCol="99493" maxCol="99493" />
      </drainZonesShadow>
    </node>
    <node name="GPA1::852712" nid="8237" row="1293" minCol="2727" maxCol="58199" minColSha="3288" maxColSha="141765" color="EX-yellow-green">
      <drainZones>
        <drainZone minCol="32831" maxCol="32831" />
        <drainZone minCol="58199" maxCol="58199" />
      </drainZones>
      <drainZonesShadow>
        <drainZoneShadow minCol="3983" maxCol="3983" />
        <drainZoneShadow minCol="53944" maxCol="53944" />
        <drainZoneShadow minCol="99494" maxCol="99494" />
      </drainZonesShadow>
    </node>
    <node name="HOS4::856105" nid="8553" row="1294" minCol="3172" maxCol="58202" minColSha="3984" maxColSha="152951" color="EX-magenta">
      <drainZones>
        <drainZone minCol="3172" maxCol="3176" />
        <drainZone minCol="32832" maxCol="32835" />
        <drainZone minCol="58200" maxCol="58202" />
      </drainZones>
      <drainZonesShadow>
        <drainZoneShadow minCol="3984" maxCol="3988" />
        <drainZoneShadow minCol="53945" maxCol="53949" />
        <drainZoneShadow minCol="99495" maxCol="99497" />
      </drainZonesShadow>
    </node>
    <node name="YLH47::851572" nid="9840" row="1295" minCol="3177" maxCol="58204" minColSha="3989" maxColSha="149430" color="EX-green">
      <drainZones>
        <drainZone minCol="3177" maxCol="3177" />
        <drainZone minCol="58203" maxCol="58204" />
      </drainZones>
      <drainZonesShadow>
        <drainZoneShadow minCol="3989" maxCol="3989" />
        <drainZoneShadow minCol="53950" maxCol="53950" />
        <drainZoneShadow minCol="99498" maxCol="99499" />
      </drainZonesShadow>
    </node>
    <node name="MTF2::851151" nid="9488" row="1296" minCol="2746" maxCol="58206" minColSha="3311" maxColSha="140582" color="EX-yellow">
      <drainZones>
        <drainZone minCol="32836" maxCol="32837" />
        <drainZone minCol="58205" maxCol="58206" />
      </drainZones>
      <drainZonesShadow>
        <drainZoneShadow minCol="3990" maxCol="3990" />
        <drainZoneShadow minCol="53951" maxCol="53952" />
        <drainZoneShadow minCol="99500" maxCol="99501" />
      </drainZonesShadow>
    </node>
    <node name="POL31::850827" nid="9980" row="1297" minCol="2900" maxCol="58210" minColSha="3511" maxColSha="137541" color="EX-purple">
      <drainZones>
        <drainZone minCol="32838" maxCol="32838" />
        <drainZone minCol="58207" maxCol="58210" />
      </drainZones>
      <drainZonesShadow>
        <drainZoneShadow minCol="3991" maxCol="3992" />
        <drainZoneShadow minCol="53953" maxCol="53953" />
        <drainZoneShadow minCol="99502" maxCol="99505" />
      </drainZonesShadow>
    </node>
    <node name="URA5::855194" nid="8231" row="1298" minCol="2906" maxCol="58212" minColSha="3518" maxColSha="141171" color="EX-dark-purple">
      <drainZones>
        <drainZone minCol="32839" maxCol="32840" />
        <drainZone minCol="58211" maxCol="58212" />
      </drainZones>
      <drainZonesShadow>
        <drainZoneShadow minCol="3993" maxCol="3993" />
        <drainZoneShadow minCol="53954" maxCol="53956" />
        <drainZoneShadow minCol="99506" maxCol="99507" />
      </drainZonesShadow>
    </node>
    <node name="SNX4::854575" nid="8685" row="1299" minCol="2918" maxCol="58216" minColSha="3539" maxColSha="135990" color="EX-dark-red">
      <drainZones>
        <drainZone minCol="58213" maxCol="58216" />
      </drainZones>
      <drainZonesShadow>
        <drainZoneShadow minCol="3994" maxCol="3995" />
        <drainZoneShadow minCol="53957" maxCol="53957" />
        <drainZoneShadow minCol="99508" maxCol="99511" />
      </drainZonesShadow>
    </node>
    <node name="FMC1::851352" nid="9536" row="1300" minCol="2927" maxCol="58217" minColSha="3558" maxColSha="126417" color="EX-pale-green">
      <drainZones>
        <drainZone minCol="32841" maxCol="32842" />
        <drainZone minCol="58217" maxCol="58217" />
      </drainZones>
      <drainZonesShadow>
        <drainZoneShadow minCol="3996" maxCol="3996" />
        <drainZoneShadow minCol="53958" maxCol="53959" />
        <drainZoneShadow minCol="99512" maxCol="99512" />
      </drainZonesShadow>
    </node>
    <node name="ILV2::851992" nid="10209" row="1301" minCol="2937" maxCol="58218" minColSha="3571" maxColSha="121746" color="EX-pale-blue">
      <drainZones>
        <drainZone minCol="32843" maxCol="32845" />
        <drainZone minCol="58218" maxCol="58218" />
      </drainZones>
      <drainZonesShadow>
        <drainZoneShadow minCol="3997" maxCol="3997" />
        <drainZoneShadow minCol="53960" maxCol="53962" />
        <drainZoneShadow minCol="99513" maxCol="99513" />
      </drainZonesShadow>
    </node>
    <node name="FAP1::851023" nid="8821" row="1302" minCol="2941" maxCol="58223" minColSha="3579" maxColSha="153362" color="EX-dark-tan">
      <drainZones>
        <drainZone minCol="32846" maxCol="32846" />
        <drainZone minCol="58219" maxCol="58223" />
      </drainZones>
      <drainZonesShadow>
        <drainZoneShadow minCol="3998" maxCol="3999" />
        <drainZoneShadow minCol="53963" maxCol="53963" />
        <drainZoneShadow minCol="99514" maxCol="99518" />
      </drainZonesShadow>
    </node>
    <node name="BOS1::855145" nid="8380" row="1303" minCol="2960" maxCol="58224" minColSha="3627" maxColSha="150460" color="EX-pale-blue-magenta">
      <drainZones>
        <drainZone minCol="32847" maxCol="32847" />
        <drainZone minCol="58224" maxCol="58224" />
      </drainZones>
      <drainZonesShadow>
        <drainZoneShadow minCol="4000" maxCol="4000" />
        <drainZoneShadow minCol="53964" maxCol="53964" />
        <drainZoneShadow minCol="99519" maxCol="99519" />
      </drainZonesShadow>
    </node>
    <node name="TRM82::852009" nid="9153" row="1304" minCol="3065" maxCol="58226" minColSha="3800" maxColSha="147660" color="EX-pale-yellow orange">
      <drainZones>
        <drainZone minCol="32848" maxCol="32848" />
        <drainZone minCol="58225" maxCol="58226" />
      </drainZones>
      <drainZonesShadow>
        <drainZoneShadow minCol="4001" maxCol="4001" />
        <drainZoneShadow minCol="53965" maxCol="53965" />
        <drainZoneShadow minCol="99520" maxCol="99521" />
      </drainZonesShadow>
    </node>
    <node name="YNL086W::856240" nid="10576" row="1305" minCol="3178" maxCol="58227" minColSha="4002" maxColSha="149987" color="EX-medium-magenta">
      <drainZones>
        <drainZone minCol="3178" maxCol="3178" />
        <drainZone minCol="32849" maxCol="32849" />
        <drainZone minCol="58227" maxCol="58227" />
      </drainZones>
      <drainZonesShadow>
        <drainZoneShadow minCol="4002" maxCol="4002" />
        <drainZoneShadow minCol="53966" maxCol="53967" />
        <drainZoneShadow minCol="99522" maxCol="99522" />
      </drainZonesShadow>
    </node>
    <node name="GYP1::851028" nid="8475" row="1306" minCol="3179" maxCol="58230" minColSha="4003" maxColSha="155551" color="EX-pale-red">
      <drainZones>
        <drainZone minCol="3179" maxCol="3180" />
        <drainZone minCol="32850" maxCol="32854" />
        <drainZone minCol="58228" maxCol="58230" />
      </drainZones>
      <drainZonesShadow>
        <drainZoneShadow minCol="4003" maxCol="4004" />
        <drainZoneShadow minCol="53968" maxCol="53973" />
        <drainZoneShadow minCol="99523" maxCol="99525" />
      </drainZonesShadow>
    </node>
    <node name="SIL1::855595" nid="9652" row="1307" minCol="3160" maxCol="58232" minColSha="3958" maxColSha="148208" color="EX-pale-cyan">
      <drainZones>
        <drainZone minCol="32855" maxCol="32856" />
        <drainZone minCol="58231" maxCol="58232" />
      </drainZones>
      <drainZonesShadow>
        <drainZoneShadow minCol="4005" maxCol="4005" />
        <drainZoneShadow minCol="53974" maxCol="53975" />
        <drainZoneShadow minCol="99526" maxCol="99527" />
      </drainZonesShadow>
    </node>
    <node name="LST8::853072" nid="10010" row="1308" minCol="3181" maxCol="58244" minColSha="4006" maxColSha="152043" color="EX-pale-yellow-green">
      <drainZones>
        <drainZone minCol="3181" maxCol="3182" />
        <drainZone minCol="32857" maxCol="32859" />
        <drainZone minCol="58233" maxCol="58244" />
      </drainZones>
      <drainZonesShadow>
        <drainZoneShadow minCol="4006" maxCol="4007" />
        <drainZoneShadow minCol="53976" maxCol="53978" />
        <drainZoneShadow minCol="99528" maxCol="99539" />
      </drainZonesShadow>
    </node>
    <node name="PKH1::850470" nid="9358" row="1309" minCol="3183" maxCol="58254" minColSha="4008" maxColSha="155539" color="EX-pale-purple">
      <drainZones>
        <drainZone minCol="3183" maxCol="3184" />
        <drainZone minCol="32860" maxCol="32862" />
        <drainZone minCol="58245" maxCol="58254" />
      </drainZones>
      <drainZonesShadow>
        <drainZoneShadow minCol="4008" maxCol="4009" />
        <drainZoneShadow minCol="53979" maxCol="53981" />
        <drainZoneShadow minCol="99540" maxCol="99549" />
      </drainZonesShadow>
    </node>
    <node name="NCB2::852596" nid="9926" row="1310" minCol="3185" maxCol="58257" minColSha="4010" maxColSha="150090" color="EX-pale-magenta">
      <drainZones>
        <drainZone minCol="3185" maxCol="3186" />
        <drainZone minCol="32863" maxCol="32864" />
        <drainZone minCol="58255" maxCol="58257" />
      </drainZones>
      <drainZonesShadow>
        <drainZoneShadow minCol="4010" maxCol="4011" />
        <drainZoneShadow minCol="53982" maxCol="53983" />
        <drainZoneShadow minCol="99550" maxCol="99552" />
      </drainZonesShadow>
    </node>
    <node name="TAH11::855442" nid="9167" row="1311" minCol="3187" maxCol="58260" minColSha="4012" maxColSha="125407" color="EX-pale-red-orange">
      <drainZones>
        <drainZone minCol="3187" maxCol="3187" />
        <drainZone minCol="32865" maxCol="32867" />
        <drainZone minCol="58258" maxCol="58260" />
      </drainZones>
      <drainZonesShadow>
        <drainZoneShadow minCol="4012" maxCol="4012" />
        <drainZoneShadow minCol="53984" maxCol="53986" />
        <drainZoneShadow minCol="99553" maxCol="99555" />
      </drainZonesShadow>
    </node>
    <node name="CNM67::850996" nid="8280" row="1312" minCol="3188" maxCol="58263" minColSha="4013" maxColSha="145457" color="EX-blue">
      <drainZones>
        <drainZone minCol="3188" maxCol="3188" />
        <drainZone minCol="32868" maxCol="32868" />
        <drainZone minCol="58261" maxCol="58263" />
      </drainZones>
      <drainZonesShadow>
        <drainZoneShadow minCol="4013" maxCol="4013" />
        <drainZoneShadow minCol="53987" maxCol="53987" />
        <drainZoneShadow minCol="99556" maxCol="99558" />
      </drainZonesShadow>
    </node>
    <node name="HXT7::854660" nid="10086" row="1313" minCol="3189" maxCol="58265" minColSha="4014" maxColSha="132830" color="EX-orange">
      <drainZones>
        <drainZone minCol="3189" maxCol="3189" />
        <drainZone minCol="32869" maxCol="32870" />
        <drainZone minCol="58264" maxCol="58265" />
      </drainZones>
      <drainZonesShadow>
        <drainZoneShadow minCol="4014" maxCol="4014" />
        <drainZoneShadow minCol="53988" maxCol="53989" />
        <drainZoneShadow minCol="99559" maxCol="99560" />
      </drainZonesShadow>
    </node>
    <node name="OGG1::855909" nid="10101" row="1314" minCol="3190" maxCol="58267" minColSha="4015" maxColSha="148478" color="EX-dark-cyan">
      <drainZones>
        <drainZone minCol="3190" maxCol="3190" />
        <drainZone minCol="32871" maxCol="32872" />
        <drainZone minCol="58266" maxCol="58267" />
      </drainZones>
      <drainZonesShadow>
        <drainZoneShadow minCol="4015" maxCol="4015" />
        <drainZoneShadow minCol="53990" maxCol="53991" />
        <drainZoneShadow minCol="99561" maxCol="99562" />
      </drainZonesShadow>
    </node>
    <node name="SCC4::851464" nid="9540" row="1315" minCol="3191" maxCol="58269" minColSha="4016" maxColSha="152533" color="EX-red">
      <drainZones>
        <drainZone minCol="3191" maxCol="3191" />
        <drainZone minCol="32873" maxCol="32874" />
        <drainZone minCol="58268" maxCol="58269" />
      </drainZones>
      <drainZonesShadow>
        <drainZoneShadow minCol="4016" maxCol="4016" />
        <drainZoneShadow minCol="53992" maxCol="53993" />
        <drainZoneShadow minCol="99563" maxCol="99564" />
      </drainZonesShadow>
    </node>
    <node name="SCC2::854499" nid="9537" row="1316" minCol="3191" maxCol="58271" minColSha="4016" maxColSha="144663" color="EX-dark-orange">
      <drainZones>
        <drainZone minCol="32875" maxCol="32875" />
        <drainZone minCol="58270" maxCol="58271" />
      </drainZones>
      <drainZonesShadow>
        <drainZoneShadow minCol="4017" maxCol="4017" />
        <drainZoneShadow minCol="53994" maxCol="53994" />
        <drainZoneShadow minCol="99565" maxCol="99566" />
      </drainZonesShadow>
    </node>
    <node name="SOK1::852458" nid="9892" row="1317" minCol="3192" maxCol="58272" minColSha="4018" maxColSha="144374" color="EX-dark-gray-purple">
      <drainZones>
        <drainZone minCol="3192" maxCol="3192" />
        <drainZone minCol="32876" maxCol="32878" />
        <drainZone minCol="58272" maxCol="58272" />
      </drainZones>
      <drainZonesShadow>
        <drainZoneShadow minCol="4018" maxCol="4018" />
        <drainZoneShadow minCol="53995" maxCol="53997" />
        <drainZoneShadow minCol="99567" maxCol="99567" />
      </drainZonesShadow>
    </node>
    <node name="BUD23::9164932" nid="8279" row="1318" minCol="3193" maxCol="58273" minColSha="4019" maxColSha="153813" color="EX-cyan">
      <drainZones>
        <drainZone minCol="3193" maxCol="3193" />
        <drainZone minCol="32879" maxCol="32880" />
        <drainZone minCol="58273" maxCol="58273" />
      </drainZones>
      <drainZonesShadow>
        <drainZoneShadow minCol="4019" maxCol="4019" />
        <drainZoneShadow minCol="53998" maxCol="53999" />
        <drainZoneShadow minCol="99568" maxCol="99568" />
      </drainZonesShadow>
    </node>
    <node name="VPS3::855274" nid="8632" row="1319" minCol="3194" maxCol="58275" minColSha="4020" maxColSha="139815" color="EX-yellow-orange">
      <drainZones>
        <drainZone minCol="3194" maxCol="3194" />
        <drainZone minCol="32881" maxCol="32881" />
        <drainZone minCol="58274" maxCol="58275" />
      </drainZones>
      <drainZonesShadow>
        <drainZoneShadow minCol="4020" maxCol="4020" />
        <drainZoneShadow minCol="54000" maxCol="54000" />
        <drainZoneShadow minCol="99569" maxCol="99570" />
      </drainZonesShadow>
    </node>
    <node name="YER156C::854769" nid="9451" row="1320" minCol="3195" maxCol="58276" minColSha="4021" maxColSha="142171" color="EX-pure-blue">
      <drainZones>
        <drainZone minCol="3195" maxCol="3195" />
        <drainZone minCol="32882" maxCol="32883" />
        <drainZone minCol="58276" maxCol="58276" />
      </drainZones>
      <drainZonesShadow>
        <drainZoneShadow minCol="4021" maxCol="4021" />
        <drainZoneShadow minCol="54001" maxCol="54002" />
        <drainZoneShadow minCol="99571" maxCol="99571" />
      </drainZonesShadow>
    </node>
    <node name="XBP1::853778" nid="9611" row="1321" minCol="3196" maxCol="58277" minColSha="4022" maxColSha="124213" color="EX-dark-yellow-green">
      <drainZones>
        <drainZone minCol="3196" maxCol="3196" />
        <drainZone minCol="32884" maxCol="32884" />
        <drainZone minCol="58277" maxCol="58277" />
      </drainZones>
      <drainZonesShadow>
        <drainZoneShadow minCol="4022" maxCol="4022" />
        <drainZoneShadow minCol="54003" maxCol="54003" />
        <drainZoneShadow minCol="99572" maxCol="99572" />
      </drainZonesShadow>
    </node>
    <node name="YLR407W::851436" nid="10171" row="1322" minCol="3197" maxCol="58278" minColSha="4023" maxColSha="125859" color="EX-dark-magenta">
      <drainZones>
        <drainZone minCol="3197" maxCol="3197" />
        <drainZone minCol="32885" maxCol="32885" />
        <drainZone minCol="58278" maxCol="58278" />
      </drainZones>
      <drainZonesShadow>
        <drainZoneShadow minCol="4023" maxCol="4023" />
        <drainZoneShadow minCol="54004" maxCol="54004" />
        <drainZoneShadow minCol="99573" maxCol="99573" />
      </drainZonesShadow>
    </node>
    <node name="TRP2::855914" nid="10064" row="1323" minCol="8054" maxCol="58280" minColSha="15781" maxColSha="150846" color="EX-dark-green">
      <drainZones>
        <drainZone minCol="58279" maxCol="58280" />
      </drainZones>
      <drainZonesShadow>
        <drainZoneShadow minCol="19355" maxCol="19355" />
        <drainZoneShadow minCol="54005" maxCol="54005" />
        <drainZoneShadow minCol="99574" maxCol="99575" />
      </drainZonesShadow>
    </node>
    <node name="CMK1::856889" nid="10503" row="1324" minCol="11138" maxCol="58300" minColSha="19356" maxColSha="152377" color="EX-blue-magenta">
      <drainZones>
        <drainZone minCol="11138" maxCol="11138" />
        <drainZone minCol="32886" maxCol="32906" />
        <drainZone minCol="58281" maxCol="58300" />
      </drainZones>
      <drainZonesShadow>
        <drainZoneShadow minCol="19356" maxCol="19356" />
        <drainZoneShadow minCol="54006" maxCol="54040" />
        <drainZoneShadow minCol="99576" maxCol="99595" />
      </drainZonesShadow>
    </node>
    <node name="FZO1::854604" nid="10560" row="1325" minCol="8120" maxCol="58301" minColSha="15855" maxColSha="123929" color="EX-yellow-green">
      <drainZones>
        <drainZone minCol="58301" maxCol="58301" />
      </drainZones>
      <drainZonesShadow>
        <drainZoneShadow minCol="19357" maxCol="19357" />
        <drainZoneShadow minCol="54041" maxCol="54041" />
        <drainZoneShadow minCol="99596" maxCol="99596" />
      </drainZonesShadow>
    </node>
    <node name="RAD18::853127" nid="10579" row="1326" minCol="8135" maxCol="58302" minColSha="15872" maxColSha="150823" color="EX-magenta">
      <drainZones>
        <drainZone minCol="58302" maxCol="58302" />
      </drainZones>
      <drainZonesShadow>
        <drainZoneShadow minCol="19358" maxCol="19358" />
        <drainZoneShadow minCol="54042" maxCol="54042" />
        <drainZoneShadow minCol="99597" maxCol="99597" />
      </drainZonesShadow>
    </node>
    <node name="YMR291W::851248" nid="10249" row="1327" minCol="8157" maxCol="58304" minColSha="15896" maxColSha="138158" color="EX-green">
      <drainZones>
        <drainZone minCol="32907" maxCol="32907" />
        <drainZone minCol="58303" maxCol="58304" />
      </drainZones>
      <drainZonesShadow>
        <drainZoneShadow minCol="19359" maxCol="19359" />
        <drainZoneShadow minCol="54043" maxCol="54043" />
        <drainZoneShadow minCol="99598" maxCol="99599" />
      </drainZonesShadow>
    </node>
    <node name="YCR102C::850781" nid="9252" row="1328" minCol="8165" maxCol="58305" minColSha="15904" maxColSha="133970" color="EX-yellow">
      <drainZones>
        <drainZone minCol="32908" maxCol="32908" />
        <drainZone minCol="58305" maxCol="58305" />
      </drainZones>
      <drainZonesShadow>
        <drainZoneShadow minCol="19360" maxCol="19360" />
        <drainZoneShadow minCol="54044" maxCol="54044" />
        <drainZoneShadow minCol="99600" maxCol="99600" />
      </drainZonesShadow>
    </node>
    <node name="YPK2::855034" nid="8245" row="1329" minCol="8167" maxCol="58306" minColSha="15906" maxColSha="142034" color="EX-purple">
      <drainZones>
        <drainZone minCol="32909" maxCol="32909" />
        <drainZone minCol="58306" maxCol="58306" />
      </drainZones>
      <drainZonesShadow>
        <drainZoneShadow minCol="19361" maxCol="19361" />
        <drainZoneShadow minCol="54045" maxCol="54045" />
        <drainZoneShadow minCol="99601" maxCol="99601" />
      </drainZonesShadow>
    </node>
    <node name="STE11::853561" nid="10025" row="1330" minCol="9902" maxCol="58307" minColSha="17873" maxColSha="126633" color="EX-dark-purple">
      <drainZones>
        <drainZone minCol="58307" maxCol="58307" />
      </drainZones>
      <drainZonesShadow>
        <drainZoneShadow minCol="19362" maxCol="19362" />
        <drainZoneShadow minCol="54046" maxCol="54046" />
        <drainZoneShadow minCol="99602" maxCol="99602" />
      </drainZonesShadow>
    </node>
    <node name="PTR3::856856" nid="9597" row="1331" minCol="9915" maxCol="58331" minColSha="17890" maxColSha="155398" color="EX-dark-red">
      <drainZones>
        <drainZone minCol="32910" maxCol="32926" />
        <drainZone minCol="58308" maxCol="58331" />
      </drainZones>
      <drainZonesShadow>
        <drainZoneShadow minCol="19363" maxCol="19363" />
        <drainZoneShadow minCol="54047" maxCol="54078" />
        <drainZoneShadow minCol="99603" maxCol="99626" />
      </drainZonesShadow>
    </node>
    <node name="LUG1::853979" nid="9477" row="1332" minCol="9931" maxCol="58333" minColSha="17912" maxColSha="123343" color="EX-pale-green">
      <drainZones>
        <drainZone minCol="11139" maxCol="11141" />
        <drainZone minCol="58332" maxCol="58333" />
      </drainZones>
      <drainZonesShadow>
        <drainZoneShadow minCol="19364" maxCol="19367" />
        <drainZoneShadow minCol="54079" maxCol="54079" />
        <drainZoneShadow minCol="99627" maxCol="99628" />
      </drainZonesShadow>
    </node>
    <node name="ATP7::855225" nid="10163" row="1333" minCol="10550" maxCol="58334" minColSha="18669" maxColSha="133125" color="EX-pale-blue">
      <drainZones>
        <drainZone minCol="58334" maxCol="58334" />
      </drainZones>
      <drainZonesShadow>
        <drainZoneShadow minCol="19368" maxCol="19368" />
        <drainZoneShadow minCol="54080" maxCol="54080" />
        <drainZoneShadow minCol="99629" maxCol="99629" />
      </drainZonesShadow>
    </node>
    <node name="VHS3::854275" nid="9226" row="1334" minCol="10911" maxCol="58338" minColSha="19060" maxColSha="149802" color="EX-dark-tan">
      <drainZones>
        <drainZone minCol="11142" maxCol="11142" />
        <drainZone minCol="58335" maxCol="58338" />
      </drainZones>
      <drainZonesShadow>
        <drainZoneShadow minCol="19369" maxCol="19370" />
        <drainZoneShadow minCol="54081" maxCol="54081" />
        <drainZoneShadow minCol="99630" maxCol="99633" />
      </drainZonesShadow>
    </node>
    <node name="SPC72::854641" nid="8496" row="1335" minCol="10919" maxCol="58339" minColSha="19069" maxColSha="139764" color="EX-pale-blue-magenta">
      <drainZones>
        <drainZone minCol="11143" maxCol="11143" />
        <drainZone minCol="32927" maxCol="32927" />
        <drainZone minCol="58339" maxCol="58339" />
      </drainZones>
      <drainZonesShadow>
        <drainZoneShadow minCol="19371" maxCol="19373" />
        <drainZoneShadow minCol="54082" maxCol="54082" />
        <drainZoneShadow minCol="99634" maxCol="99634" />
      </drainZonesShadow>
    </node>
    <node name="TFS1::1466427" nid="8827" row="1336" minCol="11005" maxCol="58340" minColSha="19192" maxColSha="124239" color="EX-pale-yellow orange">
      <drainZones>
        <drainZone minCol="32928" maxCol="32928" />
        <drainZone minCol="58340" maxCol="58340" />
      </drainZones>
      <drainZonesShadow>
        <drainZoneShadow minCol="19374" maxCol="19374" />
        <drainZoneShadow minCol="54083" maxCol="54083" />
        <drainZoneShadow minCol="99635" maxCol="99635" />
      </drainZonesShadow>
    </node>
    <node name="BAT2::854955" nid="10542" row="1337" minCol="11007" maxCol="58341" minColSha="19194" maxColSha="149595" color="EX-medium-magenta">
      <drainZones>
        <drainZone minCol="11144" maxCol="11144" />
        <drainZone minCol="58341" maxCol="58341" />
      </drainZones>
      <drainZonesShadow>
        <drainZoneShadow minCol="19375" maxCol="19376" />
        <drainZoneShadow minCol="54084" maxCol="54084" />
        <drainZoneShadow minCol="99636" maxCol="99636" />
      </drainZonesShadow>
    </node>
    <node name="DCS1::850591" nid="9953" row="1338" minCol="11031" maxCol="58342" minColSha="19224" maxColSha="143165" color="EX-pale-red">
      <drainZones>
        <drainZone minCol="58342" maxCol="58342" />
      </drainZones>
      <drainZonesShadow>
        <drainZoneShadow minCol="19377" maxCol="19377" />
        <drainZoneShadow minCol="54085" maxCol="54085" />
        <drainZoneShadow minCol="99637" maxCol="99637" />
      </drainZonesShadow>
    </node>
    <node name="VPS75::854836" nid="9609" row="1339" minCol="11045" maxCol="58343" minColSha="19239" maxColSha="125663" color="EX-pale-cyan">
      <drainZones>
        <drainZone minCol="32929" maxCol="32929" />
        <drainZone minCol="58343" maxCol="58343" />
      </drainZones>
      <drainZonesShadow>
        <drainZoneShadow minCol="19378" maxCol="19378" />
        <drainZoneShadow minCol="54086" maxCol="54086" />
        <drainZoneShadow minCol="99638" maxCol="99638" />
      </drainZonesShadow>
    </node>
    <node name="SER33::855216" nid="8738" row="1340" minCol="11048" maxCol="58345" minColSha="19242" maxColSha="154612" color="EX-pale-yellow-green">
      <drainZones>
        <drainZone minCol="58344" maxCol="58345" />
      </drainZones>
      <drainZonesShadow>
        <drainZoneShadow minCol="19379" maxCol="19379" />
        <drainZoneShadow minCol="54087" maxCol="54087" />
        <drainZoneShadow minCol="99639" maxCol="99640" />
      </drainZonesShadow>
    </node>
    <node name="YEF1::853924" nid="10083" row="1341" minCol="11050" maxCol="58347" minColSha="19244" maxColSha="143907" color="EX-pale-purple">
      <drainZones>
        <drainZone minCol="58346" maxCol="58347" />
      </drainZones>
      <drainZonesShadow>
        <drainZoneShadow minCol="19380" maxCol="19380" />
        <drainZoneShadow minCol="54088" maxCol="54088" />
        <drainZoneShadow minCol="99641" maxCol="99642" />
      </drainZonesShadow>
    </node>
    <node name="CUL3::853563" nid="9937" row="1342" minCol="11052" maxCol="58348" minColSha="19246" maxColSha="155260" color="EX-pale-magenta">
      <drainZones>
        <drainZone minCol="58348" maxCol="58348" />
      </drainZones>
      <drainZonesShadow>
        <drainZoneShadow minCol="19381" maxCol="19381" />
        <drainZoneShadow minCol="54089" maxCol="54089" />
        <drainZoneShadow minCol="99643" maxCol="99643" />
      </drainZonesShadow>
    </node>
    <node name="BUD2::850558" nid="10471" row="1343" minCol="11065" maxCol="58349" minColSha="19264" maxColSha="119953" color="EX-pale-red-orange">
      <drainZones>
        <drainZone minCol="58349" maxCol="58349" />
      </drainZones>
      <drainZonesShadow>
        <drainZoneShadow minCol="19382" maxCol="19382" />
        <drainZoneShadow minCol="54090" maxCol="54090" />
        <drainZoneShadow minCol="99644" maxCol="99644" />
      </drainZonesShadow>
    </node>
    <node name="GTB1::855381" nid="9943" row="1344" minCol="11120" maxCol="58350" minColSha="19336" maxColSha="152656" color="EX-blue">
      <drainZones>
        <drainZone minCol="32930" maxCol="32930" />
        <drainZone minCol="58350" maxCol="58350" />
      </drainZones>
      <drainZonesShadow>
        <drainZoneShadow minCol="19383" maxCol="19383" />
        <drainZoneShadow minCol="54091" maxCol="54091" />
        <drainZoneShadow minCol="99645" maxCol="99645" />
      </drainZonesShadow>
    </node>
    <node name="PIK1::851798" nid="10535" row="1345" minCol="11145" maxCol="58370" minColSha="19384" maxColSha="152617" color="EX-orange">
      <drainZones>
        <drainZone minCol="11145" maxCol="11145" />
        <drainZone minCol="32931" maxCol="32949" />
        <drainZone minCol="58351" maxCol="58370" />
      </drainZones>
      <drainZonesShadow>
        <drainZoneShadow minCol="19384" maxCol="19384" />
        <drainZoneShadow minCol="54092" maxCol="54123" />
        <drainZoneShadow minCol="99646" maxCol="99665" />
      </drainZonesShadow>
    </node>
    <node name="NFS1::851251" nid="9773" row="1346" minCol="11146" maxCol="58374" minColSha="19385" maxColSha="153343" color="EX-dark-cyan">
      <drainZones>
        <drainZone minCol="11146" maxCol="11146" />
        <drainZone minCol="58371" maxCol="58374" />
      </drainZones>
      <drainZonesShadow>
        <drainZoneShadow minCol="19385" maxCol="19385" />
        <drainZoneShadow minCol="54124" maxCol="54124" />
        <drainZoneShadow minCol="99666" maxCol="99669" />
      </drainZonesShadow>
    </node>
    <node name="GLC8::854429" nid="9632" row="1347" minCol="11147" maxCol="58375" minColSha="19386" maxColSha="126299" color="EX-red">
      <drainZones>
        <drainZone minCol="11147" maxCol="11147" />
        <drainZone minCol="58375" maxCol="58375" />
      </drainZones>
      <drainZonesShadow>
        <drainZoneShadow minCol="19386" maxCol="19386" />
        <drainZoneShadow minCol="54125" maxCol="54125" />
        <drainZoneShadow minCol="99670" maxCol="99670" />
      </drainZonesShadow>
    </node>
    <node name="KHA1::851917" nid="9760" row="1348" minCol="11148" maxCol="58376" minColSha="19387" maxColSha="137846" color="EX-dark-orange">
      <drainZones>
        <drainZone minCol="11148" maxCol="11148" />
        <drainZone minCol="58376" maxCol="58376" />
      </drainZones>
      <drainZonesShadow>
        <drainZoneShadow minCol="19387" maxCol="19387" />
        <drainZoneShadow minCol="54126" maxCol="54126" />
        <drainZoneShadow minCol="99671" maxCol="99671" />
      </drainZonesShadow>
    </node>
    <node name="STV1::853989" nid="8261" row="1349" minCol="11149" maxCol="58377" minColSha="19388" maxColSha="126578" color="EX-dark-gray-purple">
      <drainZones>
        <drainZone minCol="11149" maxCol="11149" />
        <drainZone minCol="58377" maxCol="58377" />
      </drainZones>
      <drainZonesShadow>
        <drainZoneShadow minCol="19388" maxCol="19388" />
        <drainZoneShadow minCol="54127" maxCol="54127" />
        <drainZoneShadow minCol="99672" maxCol="99672" />
      </drainZonesShadow>
    </node>
    <node name="ZEO1::852764" nid="9502" row="1350" minCol="11150" maxCol="58378" minColSha="19389" maxColSha="153436" color="EX-cyan">
      <drainZones>
        <drainZone minCol="11150" maxCol="11150" />
        <drainZone minCol="58378" maxCol="58378" />
      </drainZones>
      <drainZonesShadow>
        <drainZoneShadow minCol="19389" maxCol="19389" />
        <drainZoneShadow minCol="54128" maxCol="54128" />
        <drainZoneShadow minCol="99673" maxCol="99673" />
      </drainZonesShadow>
    </node>
    <node name="MYO3::856201" nid="8943" row="1351" minCol="11151" maxCol="58401" minColSha="19390" maxColSha="154505" color="EX-yellow-orange">
      <drainZones>
        <drainZone minCol="11151" maxCol="11151" />
        <drainZone minCol="32950" maxCol="32966" />
        <drainZone minCol="58379" maxCol="58401" />
      </drainZones>
      <drainZonesShadow>
        <drainZoneShadow minCol="19390" maxCol="19390" />
        <drainZoneShadow minCol="54129" maxCol="54160" />
        <drainZoneShadow minCol="99674" maxCol="99696" />
      </drainZonesShadow>
    </node>
    <node name="TVP18::2746858" nid="8619" row="1352" minCol="11152" maxCol="58403" minColSha="19391" maxColSha="148066" color="EX-pure-blue">
      <drainZones>
        <drainZone minCol="11152" maxCol="11152" />
        <drainZone minCol="58402" maxCol="58403" />
      </drainZones>
      <drainZonesShadow>
        <drainZoneShadow minCol="19391" maxCol="19391" />
        <drainZoneShadow minCol="54161" maxCol="54161" />
        <drainZoneShadow minCol="99697" maxCol="99698" />
      </drainZonesShadow>
    </node>
    <node name="DBP8::852196" nid="10027" row="1353" minCol="11153" maxCol="58404" minColSha="19392" maxColSha="139348" color="EX-dark-yellow-green">
      <drainZones>
        <drainZone minCol="11153" maxCol="11153" />
        <drainZone minCol="58404" maxCol="58404" />
      </drainZones>
      <drainZonesShadow>
        <drainZoneShadow minCol="19392" maxCol="19392" />
        <drainZoneShadow minCol="54162" maxCol="54162" />
        <drainZoneShadow minCol="99699" maxCol="99699" />
      </drainZonesShadow>
    </node>
    <node name="BUB2::856451" nid="8873" row="1354" minCol="11154" maxCol="58405" minColSha="19393" maxColSha="124101" color="EX-dark-magenta">
      <drainZones>
        <drainZone minCol="11154" maxCol="11155" />
        <drainZone minCol="32967" maxCol="32967" />
        <drainZone minCol="58405" maxCol="58405" />
      </drainZones>
      <drainZonesShadow>
        <drainZoneShadow minCol="19393" maxCol="19394" />
        <drainZoneShadow minCol="54163" maxCol="54163" />
        <drainZoneShadow minCol="99700" maxCol="99700" />
      </drainZonesShadow>
    </node>
    <node name="FMP27::853307" nid="9641" row="1355" minCol="11156" maxCol="58407" minColSha="19395" maxColSha="125477" color="EX-dark-green">
      <drainZones>
        <drainZone minCol="11156" maxCol="11156" />
        <drainZone minCol="32968" maxCol="32968" />
        <drainZone minCol="58406" maxCol="58407" />
      </drainZones>
      <drainZonesShadow>
        <drainZoneShadow minCol="19395" maxCol="19395" />
        <drainZoneShadow minCol="54164" maxCol="54164" />
        <drainZoneShadow minCol="99701" maxCol="99702" />
      </drainZonesShadow>
    </node>
    <node name="FMT1::850663" nid="8759" row="1356" minCol="11157" maxCol="58409" minColSha="19396" maxColSha="143223" color="EX-blue-magenta">
      <drainZones>
        <drainZone minCol="11157" maxCol="11157" />
        <drainZone minCol="32969" maxCol="32969" />
        <drainZone minCol="58408" maxCol="58409" />
      </drainZones>
      <drainZonesShadow>
        <drainZoneShadow minCol="19396" maxCol="19396" />
        <drainZoneShadow minCol="54165" maxCol="54165" />
        <drainZoneShadow minCol="99703" maxCol="99704" />
      </drainZonesShadow>
    </node>
    <node name="SHE9::855872" nid="9914" row="1357" minCol="11158" maxCol="58411" minColSha="19397" maxColSha="125086" color="EX-yellow-green">
      <drainZones>
        <drainZone minCol="11158" maxCol="11158" />
        <drainZone minCol="32970" maxCol="32970" />
        <drainZone minCol="58410" maxCol="58411" />
      </drainZones>
      <drainZonesShadow>
        <drainZoneShadow minCol="19397" maxCol="19397" />
        <drainZoneShadow minCol="54166" maxCol="54166" />
        <drainZoneShadow minCol="99705" maxCol="99706" />
      </drainZonesShadow>
    </node>
    <node name="UBP3::853753" nid="10561" row="1358" minCol="11159" maxCol="58412" minColSha="19398" maxColSha="127314" color="EX-magenta">
      <drainZones>
        <drainZone minCol="11159" maxCol="11160" />
        <drainZone minCol="32971" maxCol="32971" />
        <drainZone minCol="58412" maxCol="58412" />
      </drainZones>
      <drainZonesShadow>
        <drainZoneShadow minCol="19398" maxCol="19399" />
        <drainZoneShadow minCol="54167" maxCol="54167" />
        <drainZoneShadow minCol="99707" maxCol="99707" />
      </drainZonesShadow>
    </node>
    <node name="YME2::850642" nid="9432" row="1359" minCol="11161" maxCol="58413" minColSha="19400" maxColSha="124214" color="EX-green">
      <drainZones>
        <drainZone minCol="11161" maxCol="11161" />
        <drainZone minCol="32972" maxCol="32972" />
        <drainZone minCol="58413" maxCol="58413" />
      </drainZones>
      <drainZonesShadow>
        <drainZoneShadow minCol="19400" maxCol="19400" />
        <drainZoneShadow minCol="54168" maxCol="54168" />
        <drainZoneShadow minCol="99708" maxCol="99708" />
      </drainZonesShadow>
    </node>
    <node name="YPR174C::853323" nid="10543" row="1360" minCol="11162" maxCol="58414" minColSha="19401" maxColSha="152806" color="EX-yellow">
      <drainZones>
        <drainZone minCol="11162" maxCol="11162" />
        <drainZone minCol="32973" maxCol="32973" />
        <drainZone minCol="58414" maxCol="58414" />
      </drainZones>
      <drainZonesShadow>
        <drainZoneShadow minCol="19401" maxCol="19401" />
        <drainZoneShadow minCol="54169" maxCol="54169" />
        <drainZoneShadow minCol="99709" maxCol="99709" />
      </drainZonesShadow>
    </node>
    <node name="GRH1::855104" nid="9203" row="1361" minCol="4" maxCol="58798" minColSha="4" maxColSha="155598" color="EX-purple">
      <drainZones>
        <drainZone minCol="11163" maxCol="11163" />
        <drainZone minCol="32974" maxCol="33045" />
        <drainZone minCol="58415" maxCol="58798" />
      </drainZones>
      <drainZonesShadow>
        <drainZoneShadow minCol="4024" maxCol="4032" />
        <drainZoneShadow minCol="19402" maxCol="19402" />
        <drainZoneShadow minCol="54170" maxCol="54329" />
        <drainZoneShadow minCol="99710" maxCol="100093" />
      </drainZonesShadow>
    </node>
    <node name="IDH2::851319" nid="8399" row="1362" minCol="5" maxCol="58814" minColSha="5" maxColSha="155599" color="EX-dark-purple">
      <drainZones>
        <drainZone minCol="3198" maxCol="3200" />
        <drainZone minCol="11164" maxCol="11168" />
        <drainZone minCol="33046" maxCol="33077" />
        <drainZone minCol="58799" maxCol="58814" />
      </drainZones>
      <drainZonesShadow>
        <drainZoneShadow minCol="4033" maxCol="4038" />
        <drainZoneShadow minCol="19403" maxCol="19407" />
        <drainZoneShadow minCol="54330" maxCol="54373" />
        <drainZoneShadow minCol="100094" maxCol="100109" />
      </drainZonesShadow>
    </node>
    <node name="EAF6::850347" nid="8519" row="1363" minCol="11" maxCol="58838" minColSha="11" maxColSha="155543" color="EX-dark-red">
      <drainZones>
        <drainZone minCol="3201" maxCol="3207" />
        <drainZone minCol="11169" maxCol="11169" />
        <drainZone minCol="33078" maxCol="33105" />
        <drainZone minCol="58815" maxCol="58838" />
      </drainZones>
      <drainZonesShadow>
        <drainZoneShadow minCol="4039" maxCol="4049" />
        <drainZoneShadow minCol="19408" maxCol="19408" />
        <drainZoneShadow minCol="54374" maxCol="54428" />
        <drainZoneShadow minCol="100110" maxCol="100133" />
      </drainZonesShadow>
    </node>
    <node name="VPS45::851479" nid="8481" row="1364" minCol="19" maxCol="58841" minColSha="19" maxColSha="141635" color="EX-pale-green">
      <drainZones>
        <drainZone minCol="11170" maxCol="11172" />
        <drainZone minCol="33106" maxCol="33106" />
        <drainZone minCol="58839" maxCol="58841" />
      </drainZones>
      <drainZonesShadow>
        <drainZoneShadow minCol="4050" maxCol="4051" />
        <drainZoneShadow minCol="19409" maxCol="19411" />
        <drainZoneShadow minCol="54429" maxCol="54431" />
        <drainZoneShadow minCol="100134" maxCol="100136" />
      </drainZonesShadow>
    </node>
    <node name="VPS52::852362" nid="9878" row="1365" minCol="24" maxCol="58842" minColSha="24" maxColSha="132092" color="EX-pale-blue">
      <drainZones>
        <drainZone minCol="3208" maxCol="3208" />
        <drainZone minCol="11173" maxCol="11173" />
        <drainZone minCol="33107" maxCol="33108" />
        <drainZone minCol="58842" maxCol="58842" />
      </drainZones>
      <drainZonesShadow>
        <drainZoneShadow minCol="4052" maxCol="4054" />
        <drainZoneShadow minCol="19412" maxCol="19412" />
        <drainZoneShadow minCol="54432" maxCol="54434" />
        <drainZoneShadow minCol="100137" maxCol="100137" />
      </drainZonesShadow>
    </node>
    <node name="EMG1::854827" nid="9070" row="1366" minCol="272" maxCol="59001" minColSha="280" maxColSha="155555" color="EX-dark-tan">
      <drainZones>
        <drainZone minCol="3209" maxCol="3233" />
        <drainZone minCol="11174" maxCol="11191" />
        <drainZone minCol="33109" maxCol="33265" />
        <drainZone minCol="58843" maxCol="59001" />
      </drainZones>
      <drainZonesShadow>
        <drainZoneShadow minCol="4055" maxCol="4083" />
        <drainZoneShadow minCol="19413" maxCol="19439" />
        <drainZoneShadow minCol="54435" maxCol="54733" />
        <drainZoneShadow minCol="100138" maxCol="100296" />
      </drainZonesShadow>
    </node>
    <node name="RPS8B::855787" nid="8576" row="1367" minCol="219" maxCol="59125" minColSha="226" maxColSha="155608" color="EX-pale-blue-magenta">
      <drainZones>
        <drainZone minCol="3234" maxCol="3296" />
        <drainZone minCol="11192" maxCol="11230" />
        <drainZone minCol="33266" maxCol="33345" />
        <drainZone minCol="59002" maxCol="59125" />
      </drainZones>
      <drainZonesShadow>
        <drainZoneShadow minCol="4084" maxCol="4156" />
        <drainZoneShadow minCol="19440" maxCol="19495" />
        <drainZoneShadow minCol="54734" maxCol="54919" />
        <drainZoneShadow minCol="100297" maxCol="100420" />
      </drainZonesShadow>
    </node>
    <node name="RPL20A::854937" nid="9329" row="1368" minCol="46" maxCol="59220" minColSha="46" maxColSha="155373" color="EX-pale-yellow orange">
      <drainZones>
        <drainZone minCol="3297" maxCol="3347" />
        <drainZone minCol="11231" maxCol="11281" />
        <drainZone minCol="33346" maxCol="33432" />
        <drainZone minCol="59126" maxCol="59220" />
      </drainZones>
      <drainZonesShadow>
        <drainZoneShadow minCol="4157" maxCol="4222" />
        <drainZoneShadow minCol="19496" maxCol="19571" />
        <drainZoneShadow minCol="54920" maxCol="55074" />
        <drainZoneShadow minCol="100421" maxCol="100515" />
      </drainZonesShadow>
    </node>
    <node name="RPL8B::854229" nid="9251" row="1369" minCol="220" maxCol="59234" minColSha="227" maxColSha="154853" color="EX-medium-magenta">
      <drainZones>
        <drainZone minCol="3348" maxCol="3406" />
        <drainZone minCol="11282" maxCol="11338" />
        <drainZone minCol="33433" maxCol="33503" />
        <drainZone minCol="59221" maxCol="59234" />
      </drainZones>
      <drainZonesShadow>
        <drainZoneShadow minCol="4223" maxCol="4290" />
        <drainZoneShadow minCol="19572" maxCol="19660" />
        <drainZoneShadow minCol="55075" maxCol="55185" />
        <drainZoneShadow minCol="100516" maxCol="100529" />
      </drainZonesShadow>
    </node>
    <node name="RPS11B::853587" nid="9272" row="1370" minCol="221" maxCol="59244" minColSha="228" maxColSha="153553" color="EX-pale-red">
      <drainZones>
        <drainZone minCol="3407" maxCol="3457" />
        <drainZone minCol="11339" maxCol="11397" />
        <drainZone minCol="33504" maxCol="33553" />
        <drainZone minCol="59235" maxCol="59244" />
      </drainZones>
      <drainZonesShadow>
        <drainZoneShadow minCol="4291" maxCol="4352" />
        <drainZoneShadow minCol="19661" maxCol="19745" />
        <drainZoneShadow minCol="55186" maxCol="55260" />
        <drainZoneShadow minCol="100530" maxCol="100539" />
      </drainZonesShadow>
    </node>
    <node name="RPS13::851169" nid="10370" row="1371" minCol="44" maxCol="59252" minColSha="44" maxColSha="154488" color="EX-pale-cyan">
      <drainZones>
        <drainZone minCol="3458" maxCol="3508" />
        <drainZone minCol="11398" maxCol="11474" />
        <drainZone minCol="33554" maxCol="33582" />
        <drainZone minCol="59245" maxCol="59252" />
      </drainZones>
      <drainZonesShadow>
        <drainZoneShadow minCol="4353" maxCol="4415" />
        <drainZoneShadow minCol="19746" maxCol="19856" />
        <drainZoneShadow minCol="55261" maxCol="55300" />
        <drainZoneShadow minCol="100540" maxCol="100547" />
      </drainZonesShadow>
    </node>
    <node name="DED1::852206" nid="8572" row="1372" minCol="29" maxCol="59261" minColSha="29" maxColSha="131776" color="EX-pale-yellow-green">
      <drainZones>
        <drainZone minCol="3509" maxCol="3544" />
        <drainZone minCol="11475" maxCol="11528" />
        <drainZone minCol="33583" maxCol="33630" />
        <drainZone minCol="59253" maxCol="59261" />
      </drainZones>
      <drainZonesShadow>
        <drainZoneShadow minCol="4416" maxCol="4463" />
        <drainZoneShadow minCol="19857" maxCol="19937" />
        <drainZoneShadow minCol="55301" maxCol="55378" />
        <drainZoneShadow minCol="100548" maxCol="100556" />
      </drainZonesShadow>
    </node>
    <node name="RPS7A::855655" nid="9309" row="1373" minCol="223" maxCol="59266" minColSha="230" maxColSha="149913" color="EX-pale-purple">
      <drainZones>
        <drainZone minCol="3545" maxCol="3594" />
        <drainZone minCol="11529" maxCol="11592" />
        <drainZone minCol="33631" maxCol="33669" />
        <drainZone minCol="59262" maxCol="59266" />
      </drainZones>
      <drainZonesShadow>
        <drainZoneShadow minCol="4464" maxCol="4525" />
        <drainZoneShadow minCol="19938" maxCol="20035" />
        <drainZoneShadow minCol="55379" maxCol="55427" />
        <drainZoneShadow minCol="100557" maxCol="100561" />
      </drainZonesShadow>
    </node>
    <node name="RPL1B::850590" nid="9327" row="1374" minCol="224" maxCol="59278" minColSha="231" maxColSha="153814" color="EX-pale-magenta">
      <drainZones>
        <drainZone minCol="3595" maxCol="3634" />
        <drainZone minCol="11593" maxCol="11636" />
        <drainZone minCol="33670" maxCol="33719" />
        <drainZone minCol="59267" maxCol="59278" />
      </drainZones>
      <drainZonesShadow>
        <drainZoneShadow minCol="4526" maxCol="4578" />
        <drainZoneShadow minCol="20036" maxCol="20108" />
        <drainZoneShadow minCol="55428" maxCol="55501" />
        <drainZoneShadow minCol="100562" maxCol="100573" />
      </drainZonesShadow>
    </node>
    <node name="RPS11A::855543" nid="8259" row="1375" minCol="225" maxCol="59294" minColSha="232" maxColSha="154854" color="EX-pale-red-orange">
      <drainZones>
        <drainZone minCol="3635" maxCol="3676" />
        <drainZone minCol="11637" maxCol="11674" />
        <drainZone minCol="33720" maxCol="33770" />
        <drainZone minCol="59279" maxCol="59294" />
      </drainZones>
      <drainZonesShadow>
        <drainZoneShadow minCol="4579" maxCol="4632" />
        <drainZoneShadow minCol="20109" maxCol="20164" />
        <drainZoneShadow minCol="55502" maxCol="55577" />
        <drainZoneShadow minCol="100574" maxCol="100589" />
      </drainZonesShadow>
    </node>
    <node name="RPL7B::854902" nid="10424" row="1376" minCol="30" maxCol="59297" minColSha="30" maxColSha="133323" color="EX-blue">
      <drainZones>
        <drainZone minCol="3677" maxCol="3723" />
        <drainZone minCol="11675" maxCol="11724" />
        <drainZone minCol="33771" maxCol="33816" />
        <drainZone minCol="59295" maxCol="59297" />
      </drainZones>
      <drainZonesShadow>
        <drainZoneShadow minCol="4633" maxCol="4696" />
        <drainZoneShadow minCol="20165" maxCol="20239" />
        <drainZoneShadow minCol="55578" maxCol="55635" />
        <drainZoneShadow minCol="100590" maxCol="100592" />
      </drainZonesShadow>
    </node>
    <node name="RPL3::854130" nid="9290" row="1377" minCol="336" maxCol="59301" minColSha="344" maxColSha="152116" color="EX-orange">
      <drainZones>
        <drainZone minCol="3724" maxCol="3753" />
        <drainZone minCol="11725" maxCol="11816" />
        <drainZone minCol="33817" maxCol="33820" />
        <drainZone minCol="59298" maxCol="59301" />
      </drainZones>
      <drainZonesShadow>
        <drainZoneShadow minCol="4697" maxCol="4749" />
        <drainZoneShadow minCol="20240" maxCol="20364" />
        <drainZoneShadow minCol="55636" maxCol="55644" />
        <drainZoneShadow minCol="100593" maxCol="100596" />
      </drainZonesShadow>
    </node>
    <node name="RPL7A::851476" nid="8578" row="1378" minCol="227" maxCol="59303" minColSha="234" maxColSha="154392" color="EX-dark-cyan">
      <drainZones>
        <drainZone minCol="3754" maxCol="3786" />
        <drainZone minCol="11817" maxCol="11869" />
        <drainZone minCol="33821" maxCol="33859" />
        <drainZone minCol="59302" maxCol="59303" />
      </drainZones>
      <drainZonesShadow>
        <drainZoneShadow minCol="4750" maxCol="4796" />
        <drainZoneShadow minCol="20365" maxCol="20448" />
        <drainZoneShadow minCol="55645" maxCol="55693" />
        <drainZoneShadow minCol="100597" maxCol="100598" />
      </drainZonesShadow>
    </node>
    <node name="RPS14A::852775" nid="9243" row="1379" minCol="228" maxCol="59304" minColSha="235" maxColSha="129288" color="EX-red">
      <drainZones>
        <drainZone minCol="3787" maxCol="3820" />
        <drainZone minCol="11870" maxCol="11910" />
        <drainZone minCol="33860" maxCol="33903" />
        <drainZone minCol="59304" maxCol="59304" />
      </drainZones>
      <drainZonesShadow>
        <drainZoneShadow minCol="4797" maxCol="4850" />
        <drainZoneShadow minCol="20449" maxCol="20513" />
        <drainZoneShadow minCol="55694" maxCol="55754" />
        <drainZoneShadow minCol="100599" maxCol="100599" />
      </drainZonesShadow>
    </node>
    <node name="RPS5::852212" nid="9191" row="1380" minCol="482" maxCol="59312" minColSha="496" maxColSha="149565" color="EX-dark-orange">
      <drainZones>
        <drainZone minCol="3821" maxCol="3836" />
        <drainZone minCol="11911" maxCol="11995" />
        <drainZone minCol="33904" maxCol="33914" />
        <drainZone minCol="59305" maxCol="59312" />
      </drainZones>
      <drainZonesShadow>
        <drainZoneShadow minCol="4851" maxCol="4872" />
        <drainZoneShadow minCol="20514" maxCol="20640" />
        <drainZoneShadow minCol="55755" maxCol="55777" />
        <drainZoneShadow minCol="100600" maxCol="100607" />
      </drainZonesShadow>
    </node>
    <node name="RPS17B::852852" nid="9698" row="1381" minCol="229" maxCol="59314" minColSha="236" maxColSha="139942" color="EX-dark-gray-purple">
      <drainZones>
        <drainZone minCol="3837" maxCol="3861" />
        <drainZone minCol="11996" maxCol="12058" />
        <drainZone minCol="33915" maxCol="33938" />
        <drainZone minCol="59313" maxCol="59314" />
      </drainZones>
      <drainZonesShadow>
        <drainZoneShadow minCol="4873" maxCol="4912" />
        <drainZoneShadow minCol="20641" maxCol="20739" />
        <drainZoneShadow minCol="55778" maxCol="55809" />
        <drainZoneShadow minCol="100608" maxCol="100609" />
      </drainZonesShadow>
    </node>
    <node name="RPS24B::852976" nid="10443" row="1382" minCol="230" maxCol="59316" minColSha="237" maxColSha="139053" color="EX-cyan">
      <drainZones>
        <drainZone minCol="3862" maxCol="3886" />
        <drainZone minCol="12059" maxCol="12096" />
        <drainZone minCol="33939" maxCol="33994" />
        <drainZone minCol="59315" maxCol="59316" />
      </drainZones>
      <drainZonesShadow>
        <drainZoneShadow minCol="4913" maxCol="4955" />
        <drainZoneShadow minCol="20740" maxCol="20797" />
        <drainZoneShadow minCol="55810" maxCol="55877" />
        <drainZoneShadow minCol="100610" maxCol="100611" />
      </drainZonesShadow>
    </node>
    <node name="NOP1::856371" nid="9267" row="1383" minCol="285" maxCol="59319" minColSha="293" maxColSha="126396" color="EX-yellow-orange">
      <drainZones>
        <drainZone minCol="3887" maxCol="3902" />
        <drainZone minCol="12097" maxCol="12171" />
        <drainZone minCol="33995" maxCol="34005" />
        <drainZone minCol="59317" maxCol="59319" />
      </drainZones>
      <drainZonesShadow>
        <drainZoneShadow minCol="4956" maxCol="4984" />
        <drainZoneShadow minCol="20798" maxCol="20914" />
        <drainZoneShadow minCol="55878" maxCol="55894" />
        <drainZoneShadow minCol="100612" maxCol="100614" />
      </drainZonesShadow>
    </node>
    <node name="RPL6B::852555" nid="8694" row="1384" minCol="2575" maxCol="59327" minColSha="3076" maxColSha="154033" color="EX-pure-blue">
      <drainZones>
        <drainZone minCol="3903" maxCol="3916" />
        <drainZone minCol="12172" maxCol="12238" />
        <drainZone minCol="34006" maxCol="34014" />
        <drainZone minCol="59320" maxCol="59327" />
      </drainZones>
      <drainZonesShadow>
        <drainZoneShadow minCol="4985" maxCol="5000" />
        <drainZoneShadow minCol="20915" maxCol="21032" />
        <drainZoneShadow minCol="55895" maxCol="55917" />
        <drainZoneShadow minCol="100615" maxCol="100622" />
      </drainZonesShadow>
    </node>
    <node name="RPL11B::852646" nid="8593" row="1385" minCol="286" maxCol="59329" minColSha="294" maxColSha="153815" color="EX-dark-yellow-green">
      <drainZones>
        <drainZone minCol="3917" maxCol="3931" />
        <drainZone minCol="12239" maxCol="12304" />
        <drainZone minCol="34015" maxCol="34026" />
        <drainZone minCol="59328" maxCol="59329" />
      </drainZones>
      <drainZonesShadow>
        <drainZoneShadow minCol="5001" maxCol="5026" />
        <drainZoneShadow minCol="21033" maxCol="21144" />
        <drainZoneShadow minCol="55918" maxCol="55937" />
        <drainZoneShadow minCol="100623" maxCol="100624" />
      </drainZonesShadow>
    </node>
    <node name="RPS1B::852754" nid="10484" row="1386" minCol="231" maxCol="59333" minColSha="238" maxColSha="154855" color="EX-dark-magenta">
      <drainZones>
        <drainZone minCol="3932" maxCol="3946" />
        <drainZone minCol="12305" maxCol="12368" />
        <drainZone minCol="34027" maxCol="34042" />
        <drainZone minCol="59330" maxCol="59333" />
      </drainZones>
      <drainZonesShadow>
        <drainZoneShadow minCol="5027" maxCol="5054" />
        <drainZoneShadow minCol="21145" maxCol="21248" />
        <drainZoneShadow minCol="55938" maxCol="55960" />
        <drainZoneShadow minCol="100625" maxCol="100628" />
      </drainZonesShadow>
    </node>
    <node name="RPS4B::853248" nid="10405" row="1387" minCol="3026" maxCol="59335" minColSha="3724" maxColSha="140270" color="EX-dark-green">
      <drainZones>
        <drainZone minCol="3947" maxCol="3963" />
        <drainZone minCol="12369" maxCol="12440" />
        <drainZone minCol="34043" maxCol="34051" />
        <drainZone minCol="59334" maxCol="59335" />
      </drainZones>
      <drainZonesShadow>
        <drainZoneShadow minCol="5055" maxCol="5079" />
        <drainZoneShadow minCol="21249" maxCol="21363" />
        <drainZoneShadow minCol="55961" maxCol="55974" />
        <drainZoneShadow minCol="100629" maxCol="100630" />
      </drainZonesShadow>
    </node>
    <node name="RPS22A::852489" nid="9106" row="1388" minCol="232" maxCol="59336" minColSha="239" maxColSha="140915" color="EX-blue-magenta">
      <drainZones>
        <drainZone minCol="3964" maxCol="3987" />
        <drainZone minCol="12441" maxCol="12501" />
        <drainZone minCol="34052" maxCol="34066" />
        <drainZone minCol="59336" maxCol="59336" />
      </drainZones>
      <drainZonesShadow>
        <drainZoneShadow minCol="5080" maxCol="5122" />
        <drainZoneShadow minCol="21364" maxCol="21457" />
        <drainZoneShadow minCol="55975" maxCol="55991" />
        <drainZoneShadow minCol="100631" maxCol="100631" />
      </drainZonesShadow>
    </node>
    <node name="RPL28::852185" nid="8238" row="1389" minCol="233" maxCol="59337" minColSha="240" maxColSha="128706" color="EX-yellow-green">
      <drainZones>
        <drainZone minCol="3988" maxCol="4014" />
        <drainZone minCol="12502" maxCol="12550" />
        <drainZone minCol="34067" maxCol="34077" />
        <drainZone minCol="59337" maxCol="59337" />
      </drainZones>
      <drainZonesShadow>
        <drainZoneShadow minCol="5123" maxCol="5169" />
        <drainZoneShadow minCol="21458" maxCol="21546" />
        <drainZoneShadow minCol="55992" maxCol="56005" />
        <drainZoneShadow minCol="100632" maxCol="100632" />
      </drainZonesShadow>
    </node>
    <node name="RPL1A::855232" nid="10481" row="1390" minCol="234" maxCol="59338" minColSha="241" maxColSha="140655" color="EX-magenta">
      <drainZones>
        <drainZone minCol="4015" maxCol="4029" />
        <drainZone minCol="12551" maxCol="12580" />
        <drainZone minCol="34078" maxCol="34118" />
        <drainZone minCol="59338" maxCol="59338" />
      </drainZones>
      <drainZonesShadow>
        <drainZoneShadow minCol="5170" maxCol="5207" />
        <drainZoneShadow minCol="21547" maxCol="21596" />
        <drainZoneShadow minCol="56006" maxCol="56061" />
        <drainZoneShadow minCol="100633" maxCol="100633" />
      </drainZonesShadow>
    </node>
    <node name="RPS9A::851162" nid="8260" row="1391" minCol="235" maxCol="59343" minColSha="242" maxColSha="150659" color="EX-green">
      <drainZones>
        <drainZone minCol="4030" maxCol="4037" />
        <drainZone minCol="12581" maxCol="12601" />
        <drainZone minCol="34119" maxCol="34172" />
        <drainZone minCol="59339" maxCol="59343" />
      </drainZones>
      <drainZonesShadow>
        <drainZoneShadow minCol="5208" maxCol="5232" />
        <drainZoneShadow minCol="21597" maxCol="21627" />
        <drainZoneShadow minCol="56062" maxCol="56135" />
        <drainZoneShadow minCol="100634" maxCol="100638" />
      </drainZonesShadow>
    </node>
    <node name="RPS14B::853262" nid="10367" row="1392" minCol="236" maxCol="59346" minColSha="243" maxColSha="148678" color="EX-yellow">
      <drainZones>
        <drainZone minCol="4038" maxCol="4044" />
        <drainZone minCol="12602" maxCol="12611" />
        <drainZone minCol="34173" maxCol="34234" />
        <drainZone minCol="59344" maxCol="59346" />
      </drainZones>
      <drainZonesShadow>
        <drainZoneShadow minCol="5233" maxCol="5261" />
        <drainZoneShadow minCol="21628" maxCol="21651" />
        <drainZoneShadow minCol="56136" maxCol="56208" />
        <drainZoneShadow minCol="100639" maxCol="100641" />
      </drainZonesShadow>
    </node>
    <node name="RRP12::852378" nid="10463" row="1393" minCol="3217" maxCol="59355" minColSha="4067" maxColSha="153594" color="EX-purple">
      <drainZones>
        <drainZone minCol="4045" maxCol="4053" />
        <drainZone minCol="12612" maxCol="12659" />
        <drainZone minCol="34235" maxCol="34250" />
        <drainZone minCol="59347" maxCol="59355" />
      </drainZones>
      <drainZonesShadow>
        <drainZoneShadow minCol="5262" maxCol="5276" />
        <drainZoneShadow minCol="21652" maxCol="21729" />
        <drainZoneShadow minCol="56209" maxCol="56234" />
        <drainZoneShadow minCol="100642" maxCol="100650" />
      </drainZonesShadow>
    </node>
    <node name="PNO1::854794" nid="10202" row="1394" minCol="292" maxCol="59358" minColSha="300" maxColSha="152209" color="EX-dark-purple">
      <drainZones>
        <drainZone minCol="4054" maxCol="4059" />
        <drainZone minCol="12660" maxCol="12679" />
        <drainZone minCol="34251" maxCol="34305" />
        <drainZone minCol="59356" maxCol="59358" />
      </drainZones>
      <drainZonesShadow>
        <drainZoneShadow minCol="5277" maxCol="5288" />
        <drainZoneShadow minCol="21730" maxCol="21758" />
        <drainZoneShadow minCol="56235" maxCol="56314" />
        <drainZoneShadow minCol="100651" maxCol="100653" />
      </drainZonesShadow>
    </node>
    <node name="RPL10::851948" nid="9817" row="1395" minCol="460" maxCol="59360" minColSha="472" maxColSha="155148" color="EX-dark-red">
      <drainZones>
        <drainZone minCol="4060" maxCol="4079" />
        <drainZone minCol="12680" maxCol="12721" />
        <drainZone minCol="34306" maxCol="34307" />
        <drainZone minCol="59359" maxCol="59360" />
      </drainZones>
      <drainZonesShadow>
        <drainZoneShadow minCol="5289" maxCol="5319" />
        <drainZoneShadow minCol="21759" maxCol="21843" />
        <drainZoneShadow minCol="56315" maxCol="56319" />
        <drainZoneShadow minCol="100654" maxCol="100655" />
      </drainZonesShadow>
    </node>
    <node name="RPL17A::852975" nid="9188" row="1396" minCol="81" maxCol="59362" minColSha="81" maxColSha="152633" color="EX-pale-green">
      <drainZones>
        <drainZone minCol="4080" maxCol="4095" />
        <drainZone minCol="12722" maxCol="12759" />
        <drainZone minCol="34308" maxCol="34310" />
        <drainZone minCol="59361" maxCol="59362" />
      </drainZones>
      <drainZonesShadow>
        <drainZoneShadow minCol="5320" maxCol="5350" />
        <drainZoneShadow minCol="21844" maxCol="21927" />
        <drainZoneShadow minCol="56320" maxCol="56325" />
        <drainZoneShadow minCol="100656" maxCol="100657" />
      </drainZonesShadow>
    </node>
    <node name="RPS1A::851937" nid="10385" row="1397" minCol="337" maxCol="59363" minColSha="345" maxColSha="133324" color="EX-pale-blue">
      <drainZones>
        <drainZone minCol="4096" maxCol="4113" />
        <drainZone minCol="12760" maxCol="12802" />
        <drainZone minCol="34311" maxCol="34311" />
        <drainZone minCol="59363" maxCol="59363" />
      </drainZones>
      <drainZonesShadow>
        <drainZoneShadow minCol="5351" maxCol="5382" />
        <drainZoneShadow minCol="21928" maxCol="22012" />
        <drainZoneShadow minCol="56326" maxCol="56328" />
        <drainZoneShadow minCol="100658" maxCol="100658" />
      </drainZonesShadow>
    </node>
    <node name="RPL17B::853701" nid="10268" row="1398" minCol="338" maxCol="59365" minColSha="346" maxColSha="128676" color="EX-dark-tan">
      <drainZones>
        <drainZone minCol="4114" maxCol="4128" />
        <drainZone minCol="12803" maxCol="12835" />
        <drainZone minCol="34312" maxCol="34318" />
        <drainZone minCol="59364" maxCol="59365" />
      </drainZones>
      <drainZonesShadow>
        <drainZoneShadow minCol="5383" maxCol="5412" />
        <drainZoneShadow minCol="22013" maxCol="22084" />
        <drainZoneShadow minCol="56329" maxCol="56336" />
        <drainZoneShadow minCol="100659" maxCol="100660" />
      </drainZonesShadow>
    </node>
    <node name="RPS22B::852911" nid="9350" row="1399" minCol="697" maxCol="59368" minColSha="732" maxColSha="152922" color="EX-pale-blue-magenta">
      <drainZones>
        <drainZone minCol="4129" maxCol="4131" />
        <drainZone minCol="12836" maxCol="12868" />
        <drainZone minCol="34319" maxCol="34328" />
        <drainZone minCol="59366" maxCol="59368" />
      </drainZones>
      <drainZonesShadow>
        <drainZoneShadow minCol="5413" maxCol="5421" />
        <drainZoneShadow minCol="22085" maxCol="22157" />
        <drainZoneShadow minCol="56337" maxCol="56352" />
        <drainZoneShadow minCol="100661" maxCol="100663" />
      </drainZonesShadow>
    </node>
    <node name="MPP10::853805" nid="9325" row="1400" minCol="3219" maxCol="59374" minColSha="4069" maxColSha="153291" color="EX-pale-yellow orange">
      <drainZones>
        <drainZone minCol="4132" maxCol="4141" />
        <drainZone minCol="12869" maxCol="12889" />
        <drainZone minCol="34329" maxCol="34343" />
        <drainZone minCol="59369" maxCol="59374" />
      </drainZones>
      <drainZonesShadow>
        <drainZoneShadow minCol="5422" maxCol="5433" />
        <drainZoneShadow minCol="22158" maxCol="22205" />
        <drainZoneShadow minCol="56353" maxCol="56383" />
        <drainZoneShadow minCol="100664" maxCol="100669" />
      </drainZonesShadow>
    </node>
    <node name="RPL13B::856424" nid="9159" row="1401" minCol="381" maxCol="59378" minColSha="391" maxColSha="153786" color="EX-medium-magenta">
      <drainZones>
        <drainZone minCol="4142" maxCol="4142" />
        <drainZone minCol="12890" maxCol="12920" />
        <drainZone minCol="34344" maxCol="34347" />
        <drainZone minCol="59375" maxCol="59378" />
      </drainZones>
      <drainZonesShadow>
        <drainZoneShadow minCol="5434" maxCol="5437" />
        <drainZoneShadow minCol="22206" maxCol="22284" />
        <drainZoneShadow minCol="56384" maxCol="56387" />
        <drainZoneShadow minCol="100670" maxCol="100673" />
      </drainZonesShadow>
    </node>
    <node name="BFR2::852039" nid="9809" row="1402" minCol="3220" maxCol="59385" minColSha="4070" maxColSha="154911" color="EX-pale-red">
      <drainZones>
        <drainZone minCol="4143" maxCol="4148" />
        <drainZone minCol="12921" maxCol="12939" />
        <drainZone minCol="34348" maxCol="34361" />
        <drainZone minCol="59379" maxCol="59385" />
      </drainZones>
      <drainZonesShadow>
        <drainZoneShadow minCol="5438" maxCol="5448" />
        <drainZoneShadow minCol="22285" maxCol="22323" />
        <drainZoneShadow minCol="56388" maxCol="56418" />
        <drainZoneShadow minCol="100674" maxCol="100680" />
      </drainZonesShadow>
    </node>
    <node name="NOP14::855270" nid="10217" row="1403" minCol="3257" maxCol="59388" minColSha="4117" maxColSha="154233" color="EX-pale-cyan">
      <drainZones>
        <drainZone minCol="4149" maxCol="4152" />
        <drainZone minCol="12940" maxCol="12964" />
        <drainZone minCol="34362" maxCol="34373" />
        <drainZone minCol="59386" maxCol="59388" />
      </drainZones>
      <drainZonesShadow>
        <drainZoneShadow minCol="5449" maxCol="5457" />
        <drainZoneShadow minCol="22324" maxCol="22372" />
        <drainZoneShadow minCol="56419" maxCol="56438" />
        <drainZoneShadow minCol="100681" maxCol="100683" />
      </drainZonesShadow>
    </node>
    <node name="NOC4::856766" nid="10278" row="1404" minCol="3258" maxCol="59399" minColSha="4118" maxColSha="153503" color="EX-pale-yellow-green">
      <drainZones>
        <drainZone minCol="4153" maxCol="4156" />
        <drainZone minCol="12965" maxCol="12983" />
        <drainZone minCol="34374" maxCol="34383" />
        <drainZone minCol="59389" maxCol="59399" />
      </drainZones>
      <drainZonesShadow>
        <drainZoneShadow minCol="5458" maxCol="5463" />
        <drainZoneShadow minCol="22373" maxCol="22417" />
        <drainZoneShadow minCol="56439" maxCol="56451" />
        <drainZoneShadow minCol="100684" maxCol="100694" />
      </drainZonesShadow>
    </node>
    <node name="ASC1::852495" nid="9812" row="1405" minCol="1663" maxCol="59403" minColSha="1900" maxColSha="151985" color="EX-pale-purple">
      <drainZones>
        <drainZone minCol="4157" maxCol="4164" />
        <drainZone minCol="12984" maxCol="13003" />
        <drainZone minCol="34384" maxCol="34395" />
        <drainZone minCol="59400" maxCol="59403" />
      </drainZones>
      <drainZonesShadow>
        <drainZoneShadow minCol="5464" maxCol="5475" />
        <drainZoneShadow minCol="22418" maxCol="22454" />
        <drainZoneShadow minCol="56452" maxCol="56472" />
        <drainZoneShadow minCol="100695" maxCol="100698" />
      </drainZonesShadow>
    </node>
    <node name="CDC55::852943" nid="8434" row="1406" minCol="4165" maxCol="59432" minColSha="5476" maxColSha="152128" color="EX-pale-magenta">
      <drainZones>
        <drainZone minCol="4165" maxCol="4165" />
        <drainZone minCol="13004" maxCol="13008" />
        <drainZone minCol="34396" maxCol="34402" />
        <drainZone minCol="59404" maxCol="59432" />
      </drainZones>
      <drainZonesShadow>
        <drainZoneShadow minCol="5476" maxCol="5476" />
        <drainZoneShadow minCol="22455" maxCol="22460" />
        <drainZoneShadow minCol="56473" maxCol="56494" />
        <drainZoneShadow minCol="100699" maxCol="100727" />
      </drainZonesShadow>
    </node>
    <node name="DBP2::856295" nid="9806" row="1407" minCol="339" maxCol="59433" minColSha="347" maxColSha="127812" color="EX-pale-red-orange">
      <drainZones>
        <drainZone minCol="4166" maxCol="4166" />
        <drainZone minCol="13009" maxCol="13022" />
        <drainZone minCol="34403" maxCol="34403" />
        <drainZone minCol="59433" maxCol="59433" />
      </drainZones>
      <drainZonesShadow>
        <drainZoneShadow minCol="5477" maxCol="5481" />
        <drainZoneShadow minCol="22461" maxCol="22502" />
        <drainZoneShadow minCol="56495" maxCol="56496" />
        <drainZoneShadow minCol="100728" maxCol="100728" />
      </drainZonesShadow>
    </node>
    <node name="FKS1::854761" nid="10300" row="1408" minCol="1838" maxCol="59438" minColSha="2151" maxColSha="152178" color="EX-blue">
      <drainZones>
        <drainZone minCol="4167" maxCol="4168" />
        <drainZone minCol="13023" maxCol="13038" />
        <drainZone minCol="34404" maxCol="34404" />
        <drainZone minCol="59434" maxCol="59438" />
      </drainZones>
      <drainZonesShadow>
        <drainZoneShadow minCol="5482" maxCol="5485" />
        <drainZoneShadow minCol="22503" maxCol="22529" />
        <drainZoneShadow minCol="56497" maxCol="56497" />
        <drainZoneShadow minCol="100729" maxCol="100733" />
      </drainZonesShadow>
    </node>
    <node name="LTV1::854300" nid="10221" row="1409" minCol="3221" maxCol="59448" minColSha="4071" maxColSha="155405" color="EX-orange">
      <drainZones>
        <drainZone minCol="4169" maxCol="4169" />
        <drainZone minCol="13039" maxCol="13045" />
        <drainZone minCol="34405" maxCol="34405" />
        <drainZone minCol="59439" maxCol="59448" />
      </drainZones>
      <drainZonesShadow>
        <drainZoneShadow minCol="5486" maxCol="5487" />
        <drainZoneShadow minCol="22530" maxCol="22548" />
        <drainZoneShadow minCol="56498" maxCol="56501" />
        <drainZoneShadow minCol="100734" maxCol="100743" />
      </drainZonesShadow>
    </node>
    <node name="TIF34::852918" nid="8838" row="1410" minCol="33" maxCol="59450" minColSha="33" maxColSha="124831" color="EX-dark-cyan">
      <drainZones>
        <drainZone minCol="4170" maxCol="4174" />
        <drainZone minCol="13046" maxCol="13052" />
        <drainZone minCol="34406" maxCol="34406" />
        <drainZone minCol="59449" maxCol="59450" />
      </drainZones>
      <drainZonesShadow>
        <drainZoneShadow minCol="5488" maxCol="5496" />
        <drainZoneShadow minCol="22549" maxCol="22567" />
        <drainZoneShadow minCol="56502" maxCol="56503" />
        <drainZoneShadow minCol="100744" maxCol="100745" />
      </drainZonesShadow>
    </node>
    <node name="RIO2::9164923" nid="8532" row="1411" minCol="3651" maxCol="59451" minColSha="4607" maxColSha="153816" color="EX-red">
      <drainZones>
        <drainZone minCol="4175" maxCol="4175" />
        <drainZone minCol="13053" maxCol="13059" />
        <drainZone minCol="34407" maxCol="34407" />
        <drainZone minCol="59451" maxCol="59451" />
      </drainZones>
      <drainZonesShadow>
        <drainZoneShadow minCol="5497" maxCol="5498" />
        <drainZoneShadow minCol="22568" maxCol="22587" />
        <drainZoneShadow minCol="56504" maxCol="56504" />
        <drainZoneShadow minCol="100746" maxCol="100746" />
      </drainZonesShadow>
    </node>
    <node name="FUN12::856459" nid="8428" row="1412" minCol="34" maxCol="59452" minColSha="34" maxColSha="124832" color="EX-dark-orange">
      <drainZones>
        <drainZone minCol="4176" maxCol="4179" />
        <drainZone minCol="13060" maxCol="13076" />
        <drainZone minCol="34408" maxCol="34411" />
        <drainZone minCol="59452" maxCol="59452" />
      </drainZones>
      <drainZonesShadow>
        <drainZoneShadow minCol="5499" maxCol="5507" />
        <drainZoneShadow minCol="22588" maxCol="22637" />
        <drainZoneShadow minCol="56505" maxCol="56509" />
        <drainZoneShadow minCol="100747" maxCol="100747" />
      </drainZonesShadow>
    </node>
    <node name="RPG1::852465" nid="9069" row="1413" minCol="35" maxCol="59455" minColSha="35" maxColSha="142035" color="EX-dark-gray-purple">
      <drainZones>
        <drainZone minCol="4180" maxCol="4183" />
        <drainZone minCol="13077" maxCol="13084" />
        <drainZone minCol="34412" maxCol="34412" />
        <drainZone minCol="59453" maxCol="59455" />
      </drainZones>
      <drainZonesShadow>
        <drainZoneShadow minCol="5508" maxCol="5517" />
        <drainZoneShadow minCol="22638" maxCol="22656" />
        <drainZoneShadow minCol="56510" maxCol="56510" />
        <drainZoneShadow minCol="100748" maxCol="100750" />
      </drainZonesShadow>
    </node>
    <node name="TIF35::855500" nid="8558" row="1414" minCol="36" maxCol="59459" minColSha="36" maxColSha="151059" color="EX-cyan">
      <drainZones>
        <drainZone minCol="4184" maxCol="4186" />
        <drainZone minCol="59456" maxCol="59459" />
      </drainZones>
      <drainZonesShadow>
        <drainZoneShadow minCol="5518" maxCol="5527" />
        <drainZoneShadow minCol="22657" maxCol="22664" />
        <drainZoneShadow minCol="56511" maxCol="56511" />
        <drainZoneShadow minCol="100751" maxCol="100754" />
      </drainZonesShadow>
    </node>
    <node name="NOP58::856351" nid="8447" row="1415" minCol="37" maxCol="60053" minColSha="37" maxColSha="155638" color="EX-yellow-orange">
      <drainZones>
        <drainZone minCol="4187" maxCol="4202" />
        <drainZone minCol="13085" maxCol="13086" />
        <drainZone minCol="34413" maxCol="34641" />
        <drainZone minCol="59460" maxCol="60053" />
      </drainZones>
      <drainZonesShadow>
        <drainZoneShadow minCol="5528" maxCol="5555" />
        <drainZoneShadow minCol="22665" maxCol="22668" />
        <drainZoneShadow minCol="56512" maxCol="56965" />
        <drainZoneShadow minCol="100755" maxCol="101348" />
      </drainZonesShadow>
    </node>
    <node name="RPS8A::856895" nid="9224" row="1416" minCol="237" maxCol="60199" minColSha="244" maxColSha="154773" color="EX-pure-blue">
      <drainZones>
        <drainZone minCol="4203" maxCol="4243" />
        <drainZone minCol="13087" maxCol="13118" />
        <drainZone minCol="34642" maxCol="34736" />
        <drainZone minCol="60054" maxCol="60199" />
      </drainZones>
      <drainZonesShadow>
        <drainZoneShadow minCol="5556" maxCol="5636" />
        <drainZoneShadow minCol="22669" maxCol="22734" />
        <drainZoneShadow minCol="56966" maxCol="57175" />
        <drainZoneShadow minCol="101349" maxCol="101494" />
      </drainZonesShadow>
    </node>
    <node name="UTP20::850440" nid="8421" row="1417" minCol="38" maxCol="60396" minColSha="38" maxColSha="155640" color="EX-dark-yellow-green">
      <drainZones>
        <drainZone minCol="4244" maxCol="4274" />
        <drainZone minCol="13119" maxCol="13129" />
        <drainZone minCol="34737" maxCol="34828" />
        <drainZone minCol="60200" maxCol="60396" />
      </drainZones>
      <drainZonesShadow>
        <drainZoneShadow minCol="5637" maxCol="5696" />
        <drainZoneShadow minCol="22735" maxCol="22758" />
        <drainZoneShadow minCol="57176" maxCol="57357" />
        <drainZoneShadow minCol="101495" maxCol="101691" />
      </drainZonesShadow>
    </node>
    <node name="NAN1::851394" nid="10274" row="1418" minCol="39" maxCol="60553" minColSha="39" maxColSha="155656" color="EX-dark-magenta">
      <drainZones>
        <drainZone minCol="4275" maxCol="4286" />
        <drainZone minCol="13130" maxCol="13137" />
        <drainZone minCol="34829" maxCol="34906" />
        <drainZone minCol="60397" maxCol="60553" />
      </drainZones>
      <drainZonesShadow>
        <drainZoneShadow minCol="5697" maxCol="5727" />
        <drainZoneShadow minCol="22759" maxCol="22773" />
        <drainZoneShadow minCol="57358" maxCol="57526" />
        <drainZoneShadow minCol="101692" maxCol="101848" />
      </drainZonesShadow>
    </node>
    <node name="PWP2::853318" nid="9781" row="1419" minCol="40" maxCol="60657" minColSha="40" maxColSha="155639" color="EX-dark-green">
      <drainZones>
        <drainZone minCol="4287" maxCol="4297" />
        <drainZone minCol="13138" maxCol="13143" />
        <drainZone minCol="34907" maxCol="34980" />
        <drainZone minCol="60554" maxCol="60657" />
      </drainZones>
      <drainZonesShadow>
        <drainZoneShadow minCol="5728" maxCol="5754" />
        <drainZoneShadow minCol="22774" maxCol="22786" />
        <drainZoneShadow minCol="57527" maxCol="57664" />
        <drainZoneShadow minCol="101849" maxCol="101952" />
      </drainZonesShadow>
    </node>
    <node name="ECM16::851052" nid="8405" row="1420" minCol="3225" maxCol="60683" minColSha="4075" maxColSha="153835" color="EX-blue-magenta">
      <drainZones>
        <drainZone minCol="4298" maxCol="4307" />
        <drainZone minCol="13144" maxCol="13156" />
        <drainZone minCol="34981" maxCol="35036" />
        <drainZone minCol="60658" maxCol="60683" />
      </drainZones>
      <drainZonesShadow>
        <drainZoneShadow minCol="5755" maxCol="5779" />
        <drainZoneShadow minCol="22787" maxCol="22815" />
        <drainZoneShadow minCol="57665" maxCol="57758" />
        <drainZoneShadow minCol="101953" maxCol="101978" />
      </drainZonesShadow>
    </node>
    <node name="ENP2::853249" nid="9810" row="1421" minCol="2435" maxCol="60689" minColSha="2898" maxColSha="154857" color="EX-yellow-green">
      <drainZones>
        <drainZone minCol="4308" maxCol="4314" />
        <drainZone minCol="13157" maxCol="13169" />
        <drainZone minCol="35037" maxCol="35092" />
        <drainZone minCol="60684" maxCol="60689" />
      </drainZones>
      <drainZonesShadow>
        <drainZoneShadow minCol="5780" maxCol="5800" />
        <drainZoneShadow minCol="22816" maxCol="22842" />
        <drainZoneShadow minCol="57759" maxCol="57852" />
        <drainZoneShadow minCol="101979" maxCol="101984" />
      </drainZonesShadow>
    </node>
    <node name="KRR1::850397" nid="9336" row="1422" minCol="502" maxCol="60690" minColSha="517" maxColSha="140917" color="EX-magenta">
      <drainZones>
        <drainZone minCol="4315" maxCol="4324" />
        <drainZone minCol="13170" maxCol="13179" />
        <drainZone minCol="35093" maxCol="35143" />
        <drainZone minCol="60690" maxCol="60690" />
      </drainZones>
      <drainZonesShadow>
        <drainZoneShadow minCol="5801" maxCol="5829" />
        <drainZoneShadow minCol="22843" maxCol="22868" />
        <drainZoneShadow minCol="57853" maxCol="57928" />
        <drainZoneShadow minCol="101985" maxCol="101985" />
      </drainZonesShadow>
    </node>
    <node name="KRE33::853015" nid="8570" row="1423" minCol="297" maxCol="60693" minColSha="305" maxColSha="151683" color="EX-green">
      <drainZones>
        <drainZone minCol="4325" maxCol="4329" />
        <drainZone minCol="13180" maxCol="13217" />
        <drainZone minCol="35144" maxCol="35151" />
        <drainZone minCol="60691" maxCol="60693" />
      </drainZones>
      <drainZonesShadow>
        <drainZoneShadow minCol="5830" maxCol="5849" />
        <drainZoneShadow minCol="22869" maxCol="22955" />
        <drainZoneShadow minCol="57929" maxCol="57945" />
        <drainZoneShadow minCol="101986" maxCol="101988" />
      </drainZonesShadow>
    </node>
    <node name="ENP1::852337" nid="9060" row="1424" minCol="3229" maxCol="60695" minColSha="4079" maxColSha="148575" color="EX-yellow">
      <drainZones>
        <drainZone minCol="4330" maxCol="4331" />
        <drainZone minCol="13218" maxCol="13226" />
        <drainZone minCol="35152" maxCol="35201" />
        <drainZone minCol="60694" maxCol="60695" />
      </drainZones>
      <drainZonesShadow>
        <drainZoneShadow minCol="5850" maxCol="5863" />
        <drainZoneShadow minCol="22956" maxCol="22981" />
        <drainZoneShadow minCol="57946" maxCol="58028" />
        <drainZoneShadow minCol="101989" maxCol="101990" />
      </drainZonesShadow>
    </node>
    <node name="SIK1::851388" nid="10368" row="1425" minCol="564" maxCol="60703" minColSha="584" maxColSha="149545" color="EX-purple">
      <drainZones>
        <drainZone minCol="4332" maxCol="4336" />
        <drainZone minCol="13227" maxCol="13252" />
        <drainZone minCol="35202" maxCol="35211" />
        <drainZone minCol="60696" maxCol="60703" />
      </drainZones>
      <drainZonesShadow>
        <drainZoneShadow minCol="5864" maxCol="5875" />
        <drainZoneShadow minCol="22982" maxCol="23049" />
        <drainZoneShadow minCol="58029" maxCol="58051" />
        <drainZoneShadow minCol="101991" maxCol="101998" />
      </drainZonesShadow>
    </node>
    <node name="IMP3::853705" nid="10477" row="1426" minCol="3230" maxCol="60711" minColSha="4080" maxColSha="152834" color="EX-dark-purple">
      <drainZones>
        <drainZone minCol="4337" maxCol="4338" />
        <drainZone minCol="13253" maxCol="13263" />
        <drainZone minCol="35212" maxCol="35222" />
        <drainZone minCol="60704" maxCol="60711" />
      </drainZones>
      <drainZonesShadow>
        <drainZoneShadow minCol="5876" maxCol="5886" />
        <drainZoneShadow minCol="23050" maxCol="23089" />
        <drainZoneShadow minCol="58052" maxCol="58076" />
        <drainZoneShadow minCol="101999" maxCol="102006" />
      </drainZonesShadow>
    </node>
    <node name="UTP22::850750" nid="9814" row="1427" minCol="3231" maxCol="60712" minColSha="4081" maxColSha="152923" color="EX-dark-red">
      <drainZones>
        <drainZone minCol="4339" maxCol="4339" />
        <drainZone minCol="13264" maxCol="13283" />
        <drainZone minCol="35223" maxCol="35231" />
        <drainZone minCol="60712" maxCol="60712" />
      </drainZones>
      <drainZonesShadow>
        <drainZoneShadow minCol="5887" maxCol="5891" />
        <drainZoneShadow minCol="23090" maxCol="23148" />
        <drainZoneShadow minCol="58077" maxCol="58086" />
        <drainZoneShadow minCol="102007" maxCol="102007" />
      </drainZonesShadow>
    </node>
    <node name="BMS1::855174" nid="9207" row="1428" minCol="3267" maxCol="60714" minColSha="4127" maxColSha="154394" color="EX-pale-green">
      <drainZones>
        <drainZone minCol="4340" maxCol="4340" />
        <drainZone minCol="13284" maxCol="13297" />
        <drainZone minCol="35232" maxCol="35238" />
        <drainZone minCol="60713" maxCol="60714" />
      </drainZones>
      <drainZonesShadow>
        <drainZoneShadow minCol="5892" maxCol="5899" />
        <drainZoneShadow minCol="23149" maxCol="23196" />
        <drainZoneShadow minCol="58087" maxCol="58100" />
        <drainZoneShadow minCol="102008" maxCol="102009" />
      </drainZonesShadow>
    </node>
    <node name="UTP7::851620" nid="8567" row="1429" minCol="4139" maxCol="60717" minColSha="5431" maxColSha="134114" color="EX-pale-blue">
      <drainZones>
        <drainZone minCol="4341" maxCol="4342" />
        <drainZone minCol="13298" maxCol="13308" />
        <drainZone minCol="35239" maxCol="35244" />
        <drainZone minCol="60715" maxCol="60717" />
      </drainZones>
      <drainZonesShadow>
        <drainZoneShadow minCol="5900" maxCol="5907" />
        <drainZoneShadow minCol="23197" maxCol="23239" />
        <drainZoneShadow minCol="58101" maxCol="58118" />
        <drainZoneShadow minCol="102010" maxCol="102012" />
      </drainZonesShadow>
    </node>
    <node name="UTP15::852639" nid="9782" row="1430" minCol="4196" maxCol="60723" minColSha="5549" maxColSha="155612" color="EX-dark-tan">
      <drainZones>
        <drainZone minCol="4343" maxCol="4343" />
        <drainZone minCol="13309" maxCol="13318" />
        <drainZone minCol="35245" maxCol="35249" />
        <drainZone minCol="60718" maxCol="60723" />
      </drainZones>
      <drainZonesShadow>
        <drainZoneShadow minCol="5908" maxCol="5913" />
        <drainZoneShadow minCol="23240" maxCol="23282" />
        <drainZoneShadow minCol="58119" maxCol="58128" />
        <drainZoneShadow minCol="102013" maxCol="102018" />
      </drainZonesShadow>
    </node>
    <node name="UTP4::851427" nid="8460" row="1431" minCol="3268" maxCol="60725" minColSha="4128" maxColSha="148048" color="EX-pale-blue-magenta">
      <drainZones>
        <drainZone minCol="4344" maxCol="4344" />
        <drainZone minCol="13319" maxCol="13325" />
        <drainZone minCol="35250" maxCol="35258" />
        <drainZone minCol="60724" maxCol="60725" />
      </drainZones>
      <drainZonesShadow>
        <drainZoneShadow minCol="5914" maxCol="5920" />
        <drainZoneShadow minCol="23283" maxCol="23315" />
        <drainZoneShadow minCol="58129" maxCol="58144" />
        <drainZoneShadow minCol="102019" maxCol="102020" />
      </drainZonesShadow>
    </node>
    <node name="UTP6::853692" nid="9733" row="1432" minCol="4197" maxCol="60726" minColSha="5550" maxColSha="144121" color="EX-pale-yellow orange">
      <drainZones>
        <drainZone minCol="13326" maxCol="13331" />
        <drainZone minCol="35259" maxCol="35261" />
        <drainZone minCol="60726" maxCol="60726" />
      </drainZones>
      <drainZonesShadow>
        <drainZoneShadow minCol="5921" maxCol="5924" />
        <drainZoneShadow minCol="23316" maxCol="23361" />
        <drainZoneShadow minCol="58145" maxCol="58148" />
        <drainZoneShadow minCol="102021" maxCol="102021" />
      </drainZonesShadow>
    </node>
    <node name="DIM1::854342" nid="10223" row="1433" minCol="4258" maxCol="60728" minColSha="5680" maxColSha="133762" color="EX-medium-magenta">
      <drainZones>
        <drainZone minCol="4345" maxCol="4345" />
        <drainZone minCol="13332" maxCol="13337" />
        <drainZone minCol="35262" maxCol="35262" />
        <drainZone minCol="60727" maxCol="60728" />
      </drainZones>
      <drainZonesShadow>
        <drainZoneShadow minCol="5925" maxCol="5927" />
        <drainZoneShadow minCol="23362" maxCol="23404" />
        <drainZoneShadow minCol="58149" maxCol="58150" />
        <drainZoneShadow minCol="102022" maxCol="102023" />
      </drainZonesShadow>
    </node>
    <node name="UTP13::853158" nid="9208" row="1434" minCol="4259" maxCol="60730" minColSha="5681" maxColSha="146316" color="EX-pale-red">
      <drainZones>
        <drainZone minCol="13338" maxCol="13339" />
        <drainZone minCol="35263" maxCol="35263" />
        <drainZone minCol="60729" maxCol="60730" />
      </drainZones>
      <drainZonesShadow>
        <drainZoneShadow minCol="5928" maxCol="5930" />
        <drainZoneShadow minCol="23405" maxCol="23431" />
        <drainZoneShadow minCol="58151" maxCol="58152" />
        <drainZoneShadow minCol="102024" maxCol="102025" />
      </drainZonesShadow>
    </node>
    <node name="RRP5::854118" nid="8984" row="1435" minCol="702" maxCol="60734" minColSha="737" maxColSha="143068" color="EX-pale-cyan">
      <drainZones>
        <drainZone minCol="4346" maxCol="4349" />
        <drainZone minCol="13340" maxCol="13361" />
        <drainZone minCol="35264" maxCol="35274" />
        <drainZone minCol="60731" maxCol="60734" />
      </drainZones>
      <drainZonesShadow>
        <drainZoneShadow minCol="5931" maxCol="5942" />
        <drainZoneShadow minCol="23432" maxCol="23485" />
        <drainZoneShadow minCol="58153" maxCol="58175" />
        <drainZoneShadow minCol="102026" maxCol="102029" />
      </drainZonesShadow>
    </node>
    <node name="UTP9::851929" nid="8425" row="1436" minCol="4198" maxCol="60738" minColSha="5551" maxColSha="150005" color="EX-pale-yellow-green">
      <drainZones>
        <drainZone minCol="4350" maxCol="4351" />
        <drainZone minCol="35275" maxCol="35276" />
        <drainZone minCol="60735" maxCol="60738" />
      </drainZones>
      <drainZonesShadow>
        <drainZoneShadow minCol="5943" maxCol="5948" />
        <drainZoneShadow minCol="23486" maxCol="23511" />
        <drainZoneShadow minCol="58176" maxCol="58182" />
        <drainZoneShadow minCol="102030" maxCol="102033" />
      </drainZonesShadow>
    </node>
    <node name="UTP18::852722" nid="8892" row="1437" minCol="4140" maxCol="60741" minColSha="5432" maxColSha="155659" color="EX-pale-purple">
      <drainZones>
        <drainZone minCol="35277" maxCol="35277" />
        <drainZone minCol="60739" maxCol="60741" />
      </drainZones>
      <drainZonesShadow>
        <drainZoneShadow minCol="5949" maxCol="5951" />
        <drainZoneShadow minCol="23512" maxCol="23520" />
        <drainZoneShadow minCol="58183" maxCol="58191" />
        <drainZoneShadow minCol="102034" maxCol="102036" />
      </drainZonesShadow>
    </node>
    <node name="POL5::853254" nid="9583" row="1438" minCol="4350" maxCol="60744" minColSha="5947" maxColSha="134070" color="EX-pale-magenta">
      <drainZones>
        <drainZone minCol="4352" maxCol="4352" />
        <drainZone minCol="13362" maxCol="13363" />
        <drainZone minCol="35278" maxCol="35278" />
        <drainZone minCol="60742" maxCol="60744" />
      </drainZones>
      <drainZonesShadow>
        <drainZoneShadow minCol="5952" maxCol="5953" />
        <drainZoneShadow minCol="23521" maxCol="23527" />
        <drainZoneShadow minCol="58192" maxCol="58194" />
        <drainZoneShadow minCol="102037" maxCol="102039" />
      </drainZonesShadow>
    </node>
    <node name="UTP5::855244" nid="10039" row="1439" minCol="4351" maxCol="60746" minColSha="5948" maxColSha="148949" color="EX-pale-red-orange">
      <drainZones>
        <drainZone minCol="35279" maxCol="35279" />
        <drainZone minCol="60745" maxCol="60746" />
      </drainZones>
      <drainZonesShadow>
        <drainZoneShadow minCol="5954" maxCol="5955" />
        <drainZoneShadow minCol="23528" maxCol="23532" />
        <drainZoneShadow minCol="58195" maxCol="58197" />
        <drainZoneShadow minCol="102040" maxCol="102041" />
      </drainZonesShadow>
    </node>
    <node name="RPL15A::855628" nid="10358" row="1440" minCol="238" maxCol="60748" minColSha="245" maxColSha="129397" color="EX-blue">
      <drainZones>
        <drainZone minCol="4353" maxCol="4379" />
        <drainZone minCol="13364" maxCol="13402" />
        <drainZone minCol="35280" maxCol="35289" />
        <drainZone minCol="60747" maxCol="60748" />
      </drainZones>
      <drainZonesShadow>
        <drainZoneShadow minCol="5956" maxCol="6009" />
        <drainZoneShadow minCol="23533" maxCol="23621" />
        <drainZoneShadow minCol="58198" maxCol="58219" />
        <drainZoneShadow minCol="102042" maxCol="102043" />
      </drainZonesShadow>
    </node>
    <node name="RPL5::851890" nid="9308" row="1441" minCol="47" maxCol="60750" minColSha="47" maxColSha="152426" color="EX-orange">
      <drainZones>
        <drainZone minCol="4380" maxCol="4397" />
        <drainZone minCol="13403" maxCol="13459" />
        <drainZone minCol="60749" maxCol="60750" />
      </drainZones>
      <drainZonesShadow>
        <drainZoneShadow minCol="6010" maxCol="6042" />
        <drainZoneShadow minCol="23622" maxCol="23738" />
        <drainZoneShadow minCol="58220" maxCol="58225" />
        <drainZoneShadow minCol="102044" maxCol="102045" />
      </drainZonesShadow>
    </node>
    <node name="RPP0::852479" nid="10357" row="1442" minCol="239" maxCol="60753" minColSha="246" maxColSha="153015" color="EX-dark-cyan">
      <drainZones>
        <drainZone minCol="4398" maxCol="4415" />
        <drainZone minCol="13460" maxCol="13487" />
        <drainZone minCol="35290" maxCol="35315" />
        <drainZone minCol="60751" maxCol="60753" />
      </drainZones>
      <drainZonesShadow>
        <drainZoneShadow minCol="6043" maxCol="6084" />
        <drainZoneShadow minCol="23739" maxCol="23802" />
        <drainZoneShadow minCol="58226" maxCol="58270" />
        <drainZoneShadow minCol="102046" maxCol="102048" />
      </drainZonesShadow>
    </node>
    <node name="RPL4B::851933" nid="10449" row="1443" minCol="414" maxCol="60761" minColSha="424" maxColSha="149874" color="EX-red">
      <drainZones>
        <drainZone minCol="4416" maxCol="4426" />
        <drainZone minCol="13488" maxCol="13531" />
        <drainZone minCol="35316" maxCol="35325" />
        <drainZone minCol="60754" maxCol="60761" />
      </drainZones>
      <drainZonesShadow>
        <drainZoneShadow minCol="6085" maxCol="6109" />
        <drainZoneShadow minCol="23803" maxCol="23898" />
        <drainZoneShadow minCol="58271" maxCol="58288" />
        <drainZoneShadow minCol="102049" maxCol="102056" />
      </drainZonesShadow>
    </node>
    <node name="RPL36B::854409" nid="8628" row="1444" minCol="3314" maxCol="60762" minColSha="4189" maxColSha="133326" color="EX-dark-orange">
      <drainZones>
        <drainZone minCol="4427" maxCol="4437" />
        <drainZone minCol="13532" maxCol="13563" />
        <drainZone minCol="35326" maxCol="35332" />
        <drainZone minCol="60762" maxCol="60762" />
      </drainZones>
      <drainZonesShadow>
        <drainZoneShadow minCol="6110" maxCol="6125" />
        <drainZoneShadow minCol="23899" maxCol="23996" />
        <drainZoneShadow minCol="58289" maxCol="58303" />
        <drainZoneShadow minCol="102057" maxCol="102057" />
      </drainZonesShadow>
    </node>
    <node name="RPL12B::852748" nid="9348" row="1445" minCol="340" maxCol="60763" minColSha="348" maxColSha="134322" color="EX-dark-gray-purple">
      <drainZones>
        <drainZone minCol="4438" maxCol="4450" />
        <drainZone minCol="13564" maxCol="13587" />
        <drainZone minCol="35333" maxCol="35336" />
        <drainZone minCol="60763" maxCol="60763" />
      </drainZones>
      <drainZonesShadow>
        <drainZoneShadow minCol="6126" maxCol="6156" />
        <drainZoneShadow minCol="23997" maxCol="24067" />
        <drainZoneShadow minCol="58304" maxCol="58309" />
        <drainZoneShadow minCol="102058" maxCol="102058" />
      </drainZonesShadow>
    </node>
    <node name="ZUO1::856696" nid="8562" row="1446" minCol="4451" maxCol="60769" minColSha="6157" maxColSha="154545" color="EX-cyan">
      <drainZones>
        <drainZone minCol="4451" maxCol="4454" />
        <drainZone minCol="13588" maxCol="13594" />
        <drainZone minCol="35337" maxCol="35343" />
        <drainZone minCol="60764" maxCol="60769" />
      </drainZones>
      <drainZonesShadow>
        <drainZoneShadow minCol="6157" maxCol="6160" />
        <drainZoneShadow minCol="24068" maxCol="24084" />
        <drainZoneShadow minCol="58310" maxCol="58316" />
        <drainZoneShadow minCol="102059" maxCol="102064" />
      </drainZonesShadow>
    </node>
    <node name="RPS16B::853674" nid="9166" row="1447" minCol="240" maxCol="60777" minColSha="247" maxColSha="148679" color="EX-yellow-orange">
      <drainZones>
        <drainZone minCol="4455" maxCol="4473" />
        <drainZone minCol="13595" maxCol="13622" />
        <drainZone minCol="35344" maxCol="35380" />
        <drainZone minCol="60770" maxCol="60777" />
      </drainZones>
      <drainZonesShadow>
        <drainZoneShadow minCol="6161" maxCol="6211" />
        <drainZoneShadow minCol="24085" maxCol="24146" />
        <drainZoneShadow minCol="58317" maxCol="58374" />
        <drainZoneShadow minCol="102065" maxCol="102072" />
      </drainZonesShadow>
    </node>
    <node name="RPL31A::855410" nid="10417" row="1448" minCol="341" maxCol="60778" minColSha="349" maxColSha="143167" color="EX-pure-blue">
      <drainZones>
        <drainZone minCol="4474" maxCol="4486" />
        <drainZone minCol="13623" maxCol="13652" />
        <drainZone minCol="35381" maxCol="35383" />
        <drainZone minCol="60778" maxCol="60778" />
      </drainZones>
      <drainZonesShadow>
        <drainZoneShadow minCol="6212" maxCol="6242" />
        <drainZoneShadow minCol="24147" maxCol="24228" />
        <drainZoneShadow minCol="58375" maxCol="58379" />
        <drainZoneShadow minCol="102073" maxCol="102073" />
      </drainZonesShadow>
    </node>
    <node name="RPN13::856723" nid="9274" row="1449" minCol="1218" maxCol="60788" minColSha="1391" maxColSha="155346" color="EX-dark-yellow-green">
      <drainZones>
        <drainZone minCol="4487" maxCol="4506" />
        <drainZone minCol="13653" maxCol="13656" />
        <drainZone minCol="35384" maxCol="35417" />
        <drainZone minCol="60779" maxCol="60788" />
      </drainZones>
      <drainZonesShadow>
        <drainZoneShadow minCol="6243" maxCol="6263" />
        <drainZoneShadow minCol="24229" maxCol="24235" />
        <drainZoneShadow minCol="58380" maxCol="58457" />
        <drainZoneShadow minCol="102074" maxCol="102083" />
      </drainZonesShadow>
    </node>
    <node name="RPT2::853860" nid="8448" row="1450" minCol="1229" maxCol="60795" minColSha="1402" maxColSha="154414" color="EX-dark-magenta">
      <drainZones>
        <drainZone minCol="4507" maxCol="4526" />
        <drainZone minCol="13657" maxCol="13660" />
        <drainZone minCol="35418" maxCol="35455" />
        <drainZone minCol="60789" maxCol="60795" />
      </drainZones>
      <drainZonesShadow>
        <drainZoneShadow minCol="6264" maxCol="6285" />
        <drainZoneShadow minCol="24236" maxCol="24243" />
        <drainZoneShadow minCol="58458" maxCol="58536" />
        <drainZoneShadow minCol="102084" maxCol="102090" />
      </drainZonesShadow>
    </node>
    <node name="RPP2B::856776" nid="10306" row="1451" minCol="342" maxCol="60798" minColSha="350" maxColSha="144718" color="EX-dark-green">
      <drainZones>
        <drainZone minCol="4527" maxCol="4535" />
        <drainZone minCol="13661" maxCol="13684" />
        <drainZone minCol="35456" maxCol="35456" />
        <drainZone minCol="60796" maxCol="60798" />
      </drainZones>
      <drainZonesShadow>
        <drainZoneShadow minCol="6286" maxCol="6309" />
        <drainZoneShadow minCol="24244" maxCol="24310" />
        <drainZoneShadow minCol="58537" maxCol="58544" />
        <drainZoneShadow minCol="102091" maxCol="102093" />
      </drainZonesShadow>
    </node>
    <node name="RPL33B::853097" nid="10313" row="1452" minCol="546" maxCol="60803" minColSha="566" maxColSha="151261" color="EX-blue-magenta">
      <drainZones>
        <drainZone minCol="4536" maxCol="4538" />
        <drainZone minCol="13685" maxCol="13692" />
        <drainZone minCol="35457" maxCol="35461" />
        <drainZone minCol="60799" maxCol="60803" />
      </drainZones>
      <drainZonesShadow>
        <drainZoneShadow minCol="6310" maxCol="6315" />
        <drainZoneShadow minCol="24311" maxCol="24350" />
        <drainZoneShadow minCol="58545" maxCol="58555" />
        <drainZoneShadow minCol="102094" maxCol="102098" />
      </drainZonesShadow>
    </node>
    <node name="RPT4::854844" nid="8363" row="1453" minCol="4539" maxCol="60810" minColSha="6316" maxColSha="150125" color="EX-yellow-green">
      <drainZones>
        <drainZone minCol="4539" maxCol="4547" />
        <drainZone minCol="13693" maxCol="13709" />
        <drainZone minCol="35462" maxCol="35473" />
        <drainZone minCol="60804" maxCol="60810" />
      </drainZones>
      <drainZonesShadow>
        <drainZoneShadow minCol="6316" maxCol="6324" />
        <drainZoneShadow minCol="24351" maxCol="24375" />
        <drainZoneShadow minCol="58556" maxCol="58570" />
        <drainZoneShadow minCol="102099" maxCol="102105" />
      </drainZonesShadow>
    </node>
    <node name="RPL6A::852870" nid="9214" row="1454" minCol="241" maxCol="60822" minColSha="248" maxColSha="149960" color="EX-magenta">
      <drainZones>
        <drainZone minCol="4548" maxCol="4561" />
        <drainZone minCol="13710" maxCol="13748" />
        <drainZone minCol="35474" maxCol="35486" />
        <drainZone minCol="60811" maxCol="60822" />
      </drainZones>
      <drainZonesShadow>
        <drainZoneShadow minCol="6325" maxCol="6355" />
        <drainZoneShadow minCol="24376" maxCol="24474" />
        <drainZoneShadow minCol="58571" maxCol="58593" />
        <drainZoneShadow minCol="102106" maxCol="102117" />
      </drainZonesShadow>
    </node>
    <node name="RPL36A::852553" nid="10325" row="1455" minCol="343" maxCol="60830" minColSha="351" maxColSha="154429" color="EX-green">
      <drainZones>
        <drainZone minCol="4562" maxCol="4572" />
        <drainZone minCol="13749" maxCol="13771" />
        <drainZone minCol="35487" maxCol="35493" />
        <drainZone minCol="60823" maxCol="60830" />
      </drainZones>
      <drainZonesShadow>
        <drainZoneShadow minCol="6356" maxCol="6390" />
        <drainZoneShadow minCol="24475" maxCol="24550" />
        <drainZoneShadow minCol="58594" maxCol="58604" />
        <drainZoneShadow minCol="102118" maxCol="102125" />
      </drainZonesShadow>
    </node>
    <node name="NOP7::852922" nid="9289" row="1456" minCol="242" maxCol="60831" minColSha="249" maxColSha="140661" color="EX-yellow">
      <drainZones>
        <drainZone minCol="4573" maxCol="4583" />
        <drainZone minCol="13772" maxCol="13786" />
        <drainZone minCol="35494" maxCol="35525" />
        <drainZone minCol="60831" maxCol="60831" />
      </drainZones>
      <drainZonesShadow>
        <drainZoneShadow minCol="6391" maxCol="6415" />
        <drainZoneShadow minCol="24551" maxCol="24586" />
        <drainZoneShadow minCol="58605" maxCol="58665" />
        <drainZoneShadow minCol="102126" maxCol="102126" />
      </drainZonesShadow>
    </node>
    <node name="NOG1::851160" nid="8696" row="1457" minCol="344" maxCol="60833" minColSha="352" maxColSha="153426" color="EX-purple">
      <drainZones>
        <drainZone minCol="4584" maxCol="4598" />
        <drainZone minCol="13787" maxCol="13807" />
        <drainZone minCol="35526" maxCol="35529" />
        <drainZone minCol="60832" maxCol="60833" />
      </drainZones>
      <drainZonesShadow>
        <drainZoneShadow minCol="6416" maxCol="6448" />
        <drainZoneShadow minCol="24587" maxCol="24638" />
        <drainZoneShadow minCol="58666" maxCol="58672" />
        <drainZoneShadow minCol="102127" maxCol="102128" />
      </drainZonesShadow>
    </node>
    <node name="TIF6::854983" nid="9143" row="1458" minCol="345" maxCol="60835" minColSha="353" maxColSha="153427" color="EX-dark-purple">
      <drainZones>
        <drainZone minCol="4599" maxCol="4610" />
        <drainZone minCol="13808" maxCol="13820" />
        <drainZone minCol="35530" maxCol="35535" />
        <drainZone minCol="60834" maxCol="60835" />
      </drainZones>
      <drainZonesShadow>
        <drainZoneShadow minCol="6449" maxCol="6473" />
        <drainZoneShadow minCol="24639" maxCol="24676" />
        <drainZoneShadow minCol="58673" maxCol="58684" />
        <drainZoneShadow minCol="102129" maxCol="102130" />
      </drainZonesShadow>
    </node>
    <node name="ARX1::853135" nid="10378" row="1459" minCol="48" maxCol="60844" minColSha="48" maxColSha="155661" color="EX-dark-red">
      <drainZones>
        <drainZone minCol="4611" maxCol="4617" />
        <drainZone minCol="13821" maxCol="13827" />
        <drainZone minCol="35536" maxCol="35543" />
        <drainZone minCol="60836" maxCol="60844" />
      </drainZones>
      <drainZonesShadow>
        <drainZoneShadow minCol="6474" maxCol="6496" />
        <drainZoneShadow minCol="24677" maxCol="24698" />
        <drainZoneShadow minCol="58685" maxCol="58700" />
        <drainZoneShadow minCol="102131" maxCol="102139" />
      </drainZonesShadow>
    </node>
    <node name="RPL14B::855466" nid="8236" row="1460" minCol="49" maxCol="61472" minColSha="49" maxColSha="155708" color="EX-pale-green">
      <drainZones>
        <drainZone minCol="4618" maxCol="4642" />
        <drainZone minCol="13828" maxCol="13831" />
        <drainZone minCol="35544" maxCol="35769" />
        <drainZone minCol="60845" maxCol="61472" />
      </drainZones>
      <drainZonesShadow>
        <drainZoneShadow minCol="6497" maxCol="6568" />
        <drainZoneShadow minCol="24699" maxCol="24723" />
        <drainZoneShadow minCol="58701" maxCol="59189" />
        <drainZoneShadow minCol="102140" maxCol="102767" />
      </drainZonesShadow>
    </node>
    <node name="RPL9A::855283" nid="10482" row="1461" minCol="244" maxCol="61480" minColSha="251" maxColSha="148576" color="EX-pale-blue">
      <drainZones>
        <drainZone minCol="4643" maxCol="4656" />
        <drainZone minCol="13832" maxCol="13846" />
        <drainZone minCol="35770" maxCol="35830" />
        <drainZone minCol="61473" maxCol="61480" />
      </drainZones>
      <drainZonesShadow>
        <drainZoneShadow minCol="6569" maxCol="6612" />
        <drainZoneShadow minCol="24724" maxCol="24777" />
        <drainZoneShadow minCol="59190" maxCol="59291" />
        <drainZoneShadow minCol="102768" maxCol="102775" />
      </drainZonesShadow>
    </node>
    <node name="RPS15::851419" nid="9273" row="1462" minCol="245" maxCol="61483" minColSha="252" maxColSha="153554" color="EX-dark-tan">
      <drainZones>
        <drainZone minCol="4657" maxCol="4666" />
        <drainZone minCol="13847" maxCol="13861" />
        <drainZone minCol="35831" maxCol="35861" />
        <drainZone minCol="61481" maxCol="61483" />
      </drainZones>
      <drainZonesShadow>
        <drainZoneShadow minCol="6613" maxCol="6650" />
        <drainZoneShadow minCol="24778" maxCol="24827" />
        <drainZoneShadow minCol="59292" maxCol="59343" />
        <drainZoneShadow minCol="102776" maxCol="102778" />
      </drainZonesShadow>
    </node>
    <node name="HMO1::856352" nid="9241" row="1463" minCol="246" maxCol="61492" minColSha="253" maxColSha="154514" color="EX-pale-blue-magenta">
      <drainZones>
        <drainZone minCol="4667" maxCol="4668" />
        <drainZone minCol="13862" maxCol="13866" />
        <drainZone minCol="35862" maxCol="35915" />
        <drainZone minCol="61484" maxCol="61492" />
      </drainZones>
      <drainZonesShadow>
        <drainZoneShadow minCol="6651" maxCol="6658" />
        <drainZoneShadow minCol="24828" maxCol="24838" />
        <drainZoneShadow minCol="59344" maxCol="59441" />
        <drainZoneShadow minCol="102779" maxCol="102787" />
      </drainZonesShadow>
    </node>
    <node name="PMA1::854796" nid="10199" row="1464" minCol="3808" maxCol="61511" minColSha="4838" maxColSha="155709" color="EX-pale-yellow orange">
      <drainZones>
        <drainZone minCol="4669" maxCol="4670" />
        <drainZone minCol="13867" maxCol="13868" />
        <drainZone minCol="35916" maxCol="35952" />
        <drainZone minCol="61493" maxCol="61511" />
      </drainZones>
      <drainZonesShadow>
        <drainZoneShadow minCol="6659" maxCol="6663" />
        <drainZoneShadow minCol="24839" maxCol="24844" />
        <drainZoneShadow minCol="59442" maxCol="59508" />
        <drainZoneShadow minCol="102788" maxCol="102806" />
      </drainZonesShadow>
    </node>
    <node name="RVS161::851083" nid="8615" row="1465" minCol="1593" maxCol="61518" minColSha="1795" maxColSha="154126" color="EX-medium-magenta">
      <drainZones>
        <drainZone minCol="4671" maxCol="4674" />
        <drainZone minCol="13869" maxCol="13873" />
        <drainZone minCol="35953" maxCol="35953" />
        <drainZone minCol="61512" maxCol="61518" />
      </drainZones>
      <drainZonesShadow>
        <drainZoneShadow minCol="6664" maxCol="6668" />
        <drainZoneShadow minCol="24845" maxCol="24851" />
        <drainZoneShadow minCol="59509" maxCol="59510" />
        <drainZoneShadow minCol="102807" maxCol="102813" />
      </drainZonesShadow>
    </node>
    <node name="HSP60::851632" nid="10344" row="1466" minCol="1938" maxCol="61535" minColSha="2270" maxColSha="154304" color="EX-pale-red">
      <drainZones>
        <drainZone minCol="4675" maxCol="4684" />
        <drainZone minCol="13874" maxCol="13883" />
        <drainZone minCol="35954" maxCol="36007" />
        <drainZone minCol="61519" maxCol="61535" />
      </drainZones>
      <drainZonesShadow>
        <drainZoneShadow minCol="6669" maxCol="6682" />
        <drainZoneShadow minCol="24852" maxCol="24871" />
        <drainZoneShadow minCol="59511" maxCol="59619" />
        <drainZoneShadow minCol="102814" maxCol="102830" />
      </drainZonesShadow>
    </node>
    <node name="MKT1::852107" nid="10210" row="1467" minCol="4675" maxCol="61542" minColSha="6673" maxColSha="150712" color="EX-pale-cyan">
      <drainZones>
        <drainZone minCol="4685" maxCol="4687" />
        <drainZone minCol="13884" maxCol="13884" />
        <drainZone minCol="36008" maxCol="36053" />
        <drainZone minCol="61536" maxCol="61542" />
      </drainZones>
      <drainZonesShadow>
        <drainZoneShadow minCol="6683" maxCol="6686" />
        <drainZoneShadow minCol="24872" maxCol="24874" />
        <drainZoneShadow minCol="59620" maxCol="59701" />
        <drainZoneShadow minCol="102831" maxCol="102837" />
      </drainZonesShadow>
    </node>
    <node name="ASE1::854907" nid="8536" row="1468" minCol="4688" maxCol="61546" minColSha="6687" maxColSha="151860" color="EX-pale-yellow-green">
      <drainZones>
        <drainZone minCol="4688" maxCol="4688" />
        <drainZone minCol="13885" maxCol="13888" />
        <drainZone minCol="36054" maxCol="36057" />
        <drainZone minCol="61543" maxCol="61546" />
      </drainZones>
      <drainZonesShadow>
        <drainZoneShadow minCol="6687" maxCol="6687" />
        <drainZoneShadow minCol="24875" maxCol="24880" />
        <drainZoneShadow minCol="59702" maxCol="59706" />
        <drainZoneShadow minCol="102838" maxCol="102841" />
      </drainZonesShadow>
    </node>
    <node name="RPP2A::852853" nid="10375" row="1469" minCol="247" maxCol="61555" minColSha="254" maxColSha="155058" color="EX-pale-purple">
      <drainZones>
        <drainZone minCol="4689" maxCol="4692" />
        <drainZone minCol="13889" maxCol="13896" />
        <drainZone minCol="36058" maxCol="36118" />
        <drainZone minCol="61547" maxCol="61555" />
      </drainZones>
      <drainZonesShadow>
        <drainZoneShadow minCol="6688" maxCol="6712" />
        <drainZoneShadow minCol="24881" maxCol="24913" />
        <drainZoneShadow minCol="59707" maxCol="59810" />
        <drainZoneShadow minCol="102842" maxCol="102850" />
      </drainZonesShadow>
    </node>
    <node name="RPS7B::855985" nid="9314" row="1470" minCol="347" maxCol="61558" minColSha="355" maxColSha="128967" color="EX-pale-magenta">
      <drainZones>
        <drainZone minCol="4693" maxCol="4703" />
        <drainZone minCol="13897" maxCol="13913" />
        <drainZone minCol="36119" maxCol="36119" />
        <drainZone minCol="61556" maxCol="61558" />
      </drainZones>
      <drainZonesShadow>
        <drainZoneShadow minCol="6713" maxCol="6744" />
        <drainZoneShadow minCol="24914" maxCol="24978" />
        <drainZoneShadow minCol="59811" maxCol="59813" />
        <drainZoneShadow minCol="102851" maxCol="102853" />
      </drainZonesShadow>
    </node>
    <node name="SEC13::853522" nid="10246" row="1471" minCol="54" maxCol="61720" minColSha="54" maxColSha="155719" color="EX-pale-red-orange">
      <drainZones>
        <drainZone minCol="4704" maxCol="4708" />
        <drainZone minCol="13914" maxCol="13914" />
        <drainZone minCol="36120" maxCol="36137" />
        <drainZone minCol="61559" maxCol="61720" />
      </drainZones>
      <drainZonesShadow>
        <drainZoneShadow minCol="6745" maxCol="6753" />
        <drainZoneShadow minCol="24979" maxCol="24980" />
        <drainZoneShadow minCol="59814" maxCol="59860" />
        <drainZoneShadow minCol="102854" maxCol="103015" />
      </drainZonesShadow>
    </node>
    <node name="KAR2::856918" nid="8462" row="1472" minCol="119" maxCol="61745" minColSha="122" maxColSha="155383" color="EX-blue">
      <drainZones>
        <drainZone minCol="4709" maxCol="4711" />
        <drainZone minCol="13915" maxCol="13917" />
        <drainZone minCol="36138" maxCol="36144" />
        <drainZone minCol="61721" maxCol="61745" />
      </drainZones>
      <drainZonesShadow>
        <drainZoneShadow minCol="6754" maxCol="6765" />
        <drainZoneShadow minCol="24981" maxCol="24997" />
        <drainZoneShadow minCol="59861" maxCol="59873" />
        <drainZoneShadow minCol="103016" maxCol="103040" />
      </drainZonesShadow>
    </node>
    <node name="SEC31::856417" nid="9906" row="1473" minCol="4704" maxCol="61747" minColSha="6749" maxColSha="151763" color="EX-orange">
      <drainZones>
        <drainZone minCol="36145" maxCol="36145" />
        <drainZone minCol="61746" maxCol="61747" />
      </drainZones>
      <drainZonesShadow>
        <drainZoneShadow minCol="6766" maxCol="6766" />
        <drainZoneShadow minCol="24998" maxCol="24998" />
        <drainZoneShadow minCol="59874" maxCol="59875" />
        <drainZoneShadow minCol="103041" maxCol="103042" />
      </drainZonesShadow>
    </node>
    <node name="TDH3::855974" nid="10188" row="1474" minCol="2885" maxCol="61771" minColSha="3496" maxColSha="154142" color="EX-dark-cyan">
      <drainZones>
        <drainZone minCol="4712" maxCol="4716" />
        <drainZone minCol="13918" maxCol="13918" />
        <drainZone minCol="36146" maxCol="36186" />
        <drainZone minCol="61748" maxCol="61771" />
      </drainZones>
      <drainZonesShadow>
        <drainZoneShadow minCol="6767" maxCol="6773" />
        <drainZoneShadow minCol="24999" maxCol="25002" />
        <drainZoneShadow minCol="59876" maxCol="59949" />
        <drainZoneShadow minCol="103043" maxCol="103066" />
      </drainZonesShadow>
    </node>
    <node name="ADH1::851934" nid="10341" row="1475" minCol="1201" maxCol="61774" minColSha="1374" maxColSha="126278" color="EX-red">
      <drainZones>
        <drainZone minCol="4717" maxCol="4729" />
        <drainZone minCol="13919" maxCol="13927" />
        <drainZone minCol="36187" maxCol="36191" />
        <drainZone minCol="61772" maxCol="61774" />
      </drainZones>
      <drainZonesShadow>
        <drainZoneShadow minCol="6774" maxCol="6790" />
        <drainZoneShadow minCol="25003" maxCol="25021" />
        <drainZoneShadow minCol="59950" maxCol="59956" />
        <drainZoneShadow minCol="103067" maxCol="103069" />
      </drainZonesShadow>
    </node>
    <node name="BUD3::855575" nid="10045" row="1476" minCol="158" maxCol="61780" minColSha="162" maxColSha="153492" color="EX-dark-orange">
      <drainZones>
        <drainZone minCol="4730" maxCol="4738" />
        <drainZone minCol="13928" maxCol="13928" />
        <drainZone minCol="36192" maxCol="36195" />
        <drainZone minCol="61775" maxCol="61780" />
      </drainZones>
      <drainZonesShadow>
        <drainZoneShadow minCol="6791" maxCol="6804" />
        <drainZoneShadow minCol="25022" maxCol="25024" />
        <drainZoneShadow minCol="59957" maxCol="59977" />
        <drainZoneShadow minCol="103070" maxCol="103075" />
      </drainZonesShadow>
    </node>
    <node name="PDC1::854966" nid="10429" row="1477" minCol="2734" maxCol="61782" minColSha="3298" maxColSha="138237" color="EX-dark-gray-purple">
      <drainZones>
        <drainZone minCol="4739" maxCol="4749" />
        <drainZone minCol="13929" maxCol="13935" />
        <drainZone minCol="36196" maxCol="36197" />
        <drainZone minCol="61781" maxCol="61782" />
      </drainZones>
      <drainZonesShadow>
        <drainZoneShadow minCol="6805" maxCol="6817" />
        <drainZoneShadow minCol="25025" maxCol="25035" />
        <drainZoneShadow minCol="59978" maxCol="59983" />
        <drainZoneShadow minCol="103076" maxCol="103077" />
      </drainZonesShadow>
    </node>
    <node name="HYP2::850774" nid="9800" row="1478" minCol="1202" maxCol="61787" minColSha="1375" maxColSha="153641" color="EX-cyan">
      <drainZones>
        <drainZone minCol="4750" maxCol="4754" />
        <drainZone minCol="13936" maxCol="13937" />
        <drainZone minCol="36198" maxCol="36202" />
        <drainZone minCol="61783" maxCol="61787" />
      </drainZones>
      <drainZonesShadow>
        <drainZoneShadow minCol="6818" maxCol="6826" />
        <drainZoneShadow minCol="25036" maxCol="25038" />
        <drainZoneShadow minCol="59984" maxCol="59992" />
        <drainZoneShadow minCol="103078" maxCol="103082" />
      </drainZonesShadow>
    </node>
    <node name="HXK1::855468" nid="8492" row="1479" minCol="4755" maxCol="61793" minColSha="6827" maxColSha="154088" color="EX-yellow-orange">
      <drainZones>
        <drainZone minCol="4755" maxCol="4756" />
        <drainZone minCol="13938" maxCol="13942" />
        <drainZone minCol="36203" maxCol="36203" />
        <drainZone minCol="61788" maxCol="61793" />
      </drainZones>
      <drainZonesShadow>
        <drainZoneShadow minCol="6827" maxCol="6828" />
        <drainZoneShadow minCol="25039" maxCol="25050" />
        <drainZoneShadow minCol="59993" maxCol="59996" />
        <drainZoneShadow minCol="103083" maxCol="103088" />
      </drainZonesShadow>
    </node>
    <node name="TDH2::855506" nid="9458" row="1480" minCol="4712" maxCol="61800" minColSha="6769" maxColSha="142778" color="EX-pure-blue">
      <drainZones>
        <drainZone minCol="4757" maxCol="4758" />
        <drainZone minCol="13943" maxCol="13943" />
        <drainZone minCol="36204" maxCol="36206" />
        <drainZone minCol="61794" maxCol="61800" />
      </drainZones>
      <drainZonesShadow>
        <drainZoneShadow minCol="6829" maxCol="6832" />
        <drainZoneShadow minCol="25051" maxCol="25054" />
        <drainZoneShadow minCol="59997" maxCol="60004" />
        <drainZoneShadow minCol="103089" maxCol="103095" />
      </drainZonesShadow>
    </node>
    <node name="SSB2::851098" nid="9992" row="1481" minCol="55" maxCol="61802" minColSha="55" maxColSha="152646" color="EX-dark-yellow-green">
      <drainZones>
        <drainZone minCol="4759" maxCol="4760" />
        <drainZone minCol="13944" maxCol="13945" />
        <drainZone minCol="36207" maxCol="36208" />
        <drainZone minCol="61801" maxCol="61802" />
      </drainZones>
      <drainZonesShadow>
        <drainZoneShadow minCol="6833" maxCol="6836" />
        <drainZoneShadow minCol="25055" maxCol="25060" />
        <drainZoneShadow minCol="60005" maxCol="60008" />
        <drainZoneShadow minCol="103096" maxCol="103097" />
      </drainZonesShadow>
    </node>
    <node name="SSA3::852088" nid="10534" row="1482" minCol="56" maxCol="61899" minColSha="56" maxColSha="155572" color="EX-dark-magenta">
      <drainZones>
        <drainZone minCol="4761" maxCol="4761" />
        <drainZone minCol="36209" maxCol="36233" />
        <drainZone minCol="61803" maxCol="61899" />
      </drainZones>
      <drainZonesShadow>
        <drainZoneShadow minCol="6837" maxCol="6842" />
        <drainZoneShadow minCol="25061" maxCol="25061" />
        <drainZoneShadow minCol="60009" maxCol="60079" />
        <drainZoneShadow minCol="103098" maxCol="103194" />
      </drainZonesShadow>
    </node>
    <node name="PGK1::851771" nid="8483" row="1483" minCol="2475" maxCol="61921" minColSha="2948" maxColSha="154181" color="EX-dark-green">
      <drainZones>
        <drainZone minCol="4762" maxCol="4767" />
        <drainZone minCol="13946" maxCol="13947" />
        <drainZone minCol="36234" maxCol="36257" />
        <drainZone minCol="61900" maxCol="61921" />
      </drainZones>
      <drainZonesShadow>
        <drainZoneShadow minCol="6843" maxCol="6858" />
        <drainZoneShadow minCol="25062" maxCol="25067" />
        <drainZoneShadow minCol="60080" maxCol="60130" />
        <drainZoneShadow minCol="103195" maxCol="103216" />
      </drainZonesShadow>
    </node>
    <node name="ADH3::853954" nid="8866" row="1484" minCol="57" maxCol="61925" minColSha="57" maxColSha="149448" color="EX-blue-magenta">
      <drainZones>
        <drainZone minCol="4768" maxCol="4768" />
        <drainZone minCol="13948" maxCol="13950" />
        <drainZone minCol="36258" maxCol="36259" />
        <drainZone minCol="61922" maxCol="61925" />
      </drainZones>
      <drainZonesShadow>
        <drainZoneShadow minCol="6859" maxCol="6860" />
        <drainZoneShadow minCol="25068" maxCol="25073" />
        <drainZoneShadow minCol="60131" maxCol="60136" />
        <drainZoneShadow minCol="103217" maxCol="103220" />
      </drainZonesShadow>
    </node>
    <node name="FBA1::853364" nid="9183" row="1485" minCol="1180" maxCol="61940" minColSha="1349" maxColSha="154546" color="EX-yellow-green">
      <drainZones>
        <drainZone minCol="4769" maxCol="4774" />
        <drainZone minCol="13951" maxCol="13953" />
        <drainZone minCol="36260" maxCol="36275" />
        <drainZone minCol="61926" maxCol="61940" />
      </drainZones>
      <drainZonesShadow>
        <drainZoneShadow minCol="6861" maxCol="6875" />
        <drainZoneShadow minCol="25074" maxCol="25081" />
        <drainZoneShadow minCol="60137" maxCol="60158" />
        <drainZoneShadow minCol="103221" maxCol="103235" />
      </drainZonesShadow>
    </node>
    <node name="CKB1::851737" nid="10157" row="1486" minCol="2260" maxCol="61968" minColSha="2640" maxColSha="155384" color="EX-magenta">
      <drainZones>
        <drainZone minCol="4775" maxCol="4786" />
        <drainZone minCol="13954" maxCol="13955" />
        <drainZone minCol="36276" maxCol="36289" />
        <drainZone minCol="61941" maxCol="61968" />
      </drainZones>
      <drainZonesShadow>
        <drainZoneShadow minCol="6876" maxCol="6890" />
        <drainZoneShadow minCol="25082" maxCol="25087" />
        <drainZoneShadow minCol="60159" maxCol="60191" />
        <drainZoneShadow minCol="103236" maxCol="103263" />
      </drainZonesShadow>
    </node>
    <node name="MRPL16::854485" nid="10232" row="1487" minCol="1282" maxCol="61977" minColSha="1456" maxColSha="154614" color="EX-green">
      <drainZones>
        <drainZone minCol="4787" maxCol="4809" />
        <drainZone minCol="13956" maxCol="13957" />
        <drainZone minCol="36290" maxCol="36296" />
        <drainZone minCol="61969" maxCol="61977" />
      </drainZones>
      <drainZonesShadow>
        <drainZoneShadow minCol="6891" maxCol="6920" />
        <drainZoneShadow minCol="25088" maxCol="25090" />
        <drainZoneShadow minCol="60192" maxCol="60219" />
        <drainZoneShadow minCol="103264" maxCol="103272" />
      </drainZonesShadow>
    </node>
    <node name="PSH1::853988" nid="9792" row="1488" minCol="167" maxCol="61986" minColSha="171" maxColSha="151705" color="EX-yellow">
      <drainZones>
        <drainZone minCol="4810" maxCol="4814" />
        <drainZone minCol="13958" maxCol="13964" />
        <drainZone minCol="36297" maxCol="36303" />
        <drainZone minCol="61978" maxCol="61986" />
      </drainZones>
      <drainZonesShadow>
        <drainZoneShadow minCol="6921" maxCol="6926" />
        <drainZoneShadow minCol="25091" maxCol="25098" />
        <drainZoneShadow minCol="60220" maxCol="60229" />
        <drainZoneShadow minCol="103273" maxCol="103281" />
      </drainZonesShadow>
    </node>
    <node name="SNF2::855315" nid="10291" row="1489" minCol="2719" maxCol="61991" minColSha="3278" maxColSha="155197" color="EX-purple">
      <drainZones>
        <drainZone minCol="4815" maxCol="4819" />
        <drainZone minCol="13965" maxCol="13970" />
        <drainZone minCol="36304" maxCol="36305" />
        <drainZone minCol="61987" maxCol="61991" />
      </drainZones>
      <drainZonesShadow>
        <drainZoneShadow minCol="6927" maxCol="6933" />
        <drainZoneShadow minCol="25099" maxCol="25106" />
        <drainZoneShadow minCol="60230" maxCol="60232" />
        <drainZoneShadow minCol="103282" maxCol="103286" />
      </drainZonesShadow>
    </node>
    <node name="SUI3::851431" nid="9966" row="1490" minCol="1603" maxCol="62027" minColSha="1805" maxColSha="155724" color="EX-dark-purple">
      <drainZones>
        <drainZone minCol="4820" maxCol="4825" />
        <drainZone minCol="13971" maxCol="13972" />
        <drainZone minCol="36306" maxCol="36336" />
        <drainZone minCol="61992" maxCol="62027" />
      </drainZones>
      <drainZonesShadow>
        <drainZoneShadow minCol="6934" maxCol="6944" />
        <drainZoneShadow minCol="25107" maxCol="25116" />
        <drainZoneShadow minCol="60233" maxCol="60287" />
        <drainZoneShadow minCol="103287" maxCol="103322" />
      </drainZonesShadow>
    </node>
    <node name="NPL3::852061" nid="9637" row="1491" minCol="3276" maxCol="62039" minColSha="4136" maxColSha="154266" color="EX-dark-red">
      <drainZones>
        <drainZone minCol="4826" maxCol="4827" />
        <drainZone minCol="13973" maxCol="13977" />
        <drainZone minCol="36337" maxCol="36361" />
        <drainZone minCol="62028" maxCol="62039" />
      </drainZones>
      <drainZonesShadow>
        <drainZoneShadow minCol="6945" maxCol="6950" />
        <drainZoneShadow minCol="25117" maxCol="25125" />
        <drainZoneShadow minCol="60288" maxCol="60335" />
        <drainZoneShadow minCol="103323" maxCol="103334" />
      </drainZonesShadow>
    </node>
    <node name="PAB1::851466" nid="9128" row="1492" minCol="3015" maxCol="62042" minColSha="3708" maxColSha="137848" color="EX-pale-green">
      <drainZones>
        <drainZone minCol="4828" maxCol="4835" />
        <drainZone minCol="13978" maxCol="14006" />
        <drainZone minCol="36362" maxCol="36365" />
        <drainZone minCol="62040" maxCol="62042" />
      </drainZones>
      <drainZonesShadow>
        <drainZoneShadow minCol="6951" maxCol="6960" />
        <drainZoneShadow minCol="25126" maxCol="25179" />
        <drainZoneShadow minCol="60336" maxCol="60343" />
        <drainZoneShadow minCol="103335" maxCol="103337" />
      </drainZonesShadow>
    </node>
    <node name="STO1::854339" nid="8561" row="1493" minCol="59" maxCol="62044" minColSha="59" maxColSha="125744" color="EX-pale-blue">
      <drainZones>
        <drainZone minCol="4836" maxCol="4840" />
        <drainZone minCol="14007" maxCol="14044" />
        <drainZone minCol="62043" maxCol="62044" />
      </drainZones>
      <drainZonesShadow>
        <drainZoneShadow minCol="6961" maxCol="6967" />
        <drainZoneShadow minCol="25180" maxCol="25226" />
        <drainZoneShadow minCol="60344" maxCol="60348" />
        <drainZoneShadow minCol="103338" maxCol="103339" />
      </drainZonesShadow>
    </node>
    <node name="TIF4632::855891" nid="9803" row="1494" minCol="2764" maxCol="62047" minColSha="3335" maxColSha="138318" color="EX-dark-tan">
      <drainZones>
        <drainZone minCol="4841" maxCol="4844" />
        <drainZone minCol="14045" maxCol="14050" />
        <drainZone minCol="36366" maxCol="36368" />
        <drainZone minCol="62045" maxCol="62047" />
      </drainZones>
      <drainZonesShadow>
        <drainZoneShadow minCol="6968" maxCol="6974" />
        <drainZoneShadow minCol="25227" maxCol="25247" />
        <drainZoneShadow minCol="60349" maxCol="60355" />
        <drainZoneShadow minCol="103340" maxCol="103342" />
      </drainZonesShadow>
    </node>
    <node name="MRN1::852484" nid="9402" row="1495" minCol="4829" maxCol="62051" minColSha="6954" maxColSha="135702" color="EX-pale-blue-magenta">
      <drainZones>
        <drainZone minCol="62048" maxCol="62051" />
      </drainZones>
      <drainZonesShadow>
        <drainZoneShadow minCol="6975" maxCol="6975" />
        <drainZoneShadow minCol="25248" maxCol="25249" />
        <drainZoneShadow minCol="60356" maxCol="60357" />
        <drainZoneShadow minCol="103343" maxCol="103346" />
      </drainZonesShadow>
    </node>
    <node name="DRS1::850549" nid="10373" row="1496" minCol="60" maxCol="62165" minColSha="60" maxColSha="155728" color="EX-pale-yellow orange">
      <drainZones>
        <drainZone minCol="4845" maxCol="4865" />
        <drainZone minCol="14051" maxCol="14054" />
        <drainZone minCol="36369" maxCol="36455" />
        <drainZone minCol="62052" maxCol="62165" />
      </drainZones>
      <drainZonesShadow>
        <drainZoneShadow minCol="6976" maxCol="7019" />
        <drainZoneShadow minCol="25250" maxCol="25269" />
        <drainZoneShadow minCol="60358" maxCol="60564" />
        <drainZoneShadow minCol="103347" maxCol="103460" />
      </drainZonesShadow>
    </node>
    <node name="EBP2::851636" nid="9157" row="1497" minCol="249" maxCol="62175" minColSha="256" maxColSha="152963" color="EX-medium-magenta">
      <drainZones>
        <drainZone minCol="4866" maxCol="4877" />
        <drainZone minCol="14055" maxCol="14066" />
        <drainZone minCol="36456" maxCol="36503" />
        <drainZone minCol="62166" maxCol="62175" />
      </drainZones>
      <drainZonesShadow>
        <drainZoneShadow minCol="7020" maxCol="7046" />
        <drainZoneShadow minCol="25270" maxCol="25298" />
        <drainZoneShadow minCol="60565" maxCol="60673" />
        <drainZoneShadow minCol="103461" maxCol="103470" />
      </drainZonesShadow>
    </node>
    <node name="DBP10::854673" nid="9177" row="1498" minCol="250" maxCol="62180" minColSha="257" maxColSha="134991" color="EX-pale-red">
      <drainZones>
        <drainZone minCol="4878" maxCol="4885" />
        <drainZone minCol="14067" maxCol="14082" />
        <drainZone minCol="36504" maxCol="36545" />
        <drainZone minCol="62176" maxCol="62180" />
      </drainZones>
      <drainZonesShadow>
        <drainZoneShadow minCol="7047" maxCol="7069" />
        <drainZoneShadow minCol="25299" maxCol="25340" />
        <drainZoneShadow minCol="60674" maxCol="60763" />
        <drainZoneShadow minCol="103471" maxCol="103475" />
      </drainZonesShadow>
    </node>
    <node name="RKM1::856232" nid="9928" row="1499" minCol="61" maxCol="62183" minColSha="61" maxColSha="153410" color="EX-pale-cyan">
      <drainZones>
        <drainZone minCol="36546" maxCol="36547" />
        <drainZone minCol="62181" maxCol="62183" />
      </drainZones>
      <drainZonesShadow>
        <drainZoneShadow minCol="7070" maxCol="7071" />
        <drainZoneShadow minCol="25341" maxCol="25341" />
        <drainZoneShadow minCol="60764" maxCol="60768" />
        <drainZoneShadow minCol="103476" maxCol="103478" />
      </drainZonesShadow>
    </node>
    <node name="COG7::855120" nid="10586" row="1500" minCol="63" maxCol="62187" minColSha="63" maxColSha="150824" color="EX-pale-yellow-green">
      <drainZones>
        <drainZone minCol="4886" maxCol="4887" />
        <drainZone minCol="62184" maxCol="62187" />
      </drainZones>
      <drainZonesShadow>
        <drainZoneShadow minCol="7072" maxCol="7076" />
        <drainZoneShadow minCol="25342" maxCol="25343" />
        <drainZoneShadow minCol="60769" maxCol="60769" />
        <drainZoneShadow minCol="103479" maxCol="103482" />
      </drainZonesShadow>
    </node>
    <node name="COG1::855121" nid="9791" row="1501" minCol="64" maxCol="62188" minColSha="64" maxColSha="147222" color="EX-pale-purple">
      <drainZones>
        <drainZone minCol="4888" maxCol="4888" />
        <drainZone minCol="36548" maxCol="36549" />
        <drainZone minCol="62188" maxCol="62188" />
      </drainZones>
      <drainZonesShadow>
        <drainZoneShadow minCol="7077" maxCol="7082" />
        <drainZoneShadow minCol="25344" maxCol="25344" />
        <drainZoneShadow minCol="60770" maxCol="60772" />
        <drainZoneShadow minCol="103483" maxCol="103483" />
      </drainZonesShadow>
    </node>
    <node name="COG5::850485" nid="9960" row="1502" minCol="65" maxCol="62190" minColSha="65" maxColSha="139407" color="EX-pale-magenta">
      <drainZones>
        <drainZone minCol="62189" maxCol="62190" />
      </drainZones>
      <drainZonesShadow>
        <drainZoneShadow minCol="7083" maxCol="7088" />
        <drainZoneShadow minCol="25345" maxCol="25345" />
        <drainZoneShadow minCol="60773" maxCol="60774" />
        <drainZoneShadow minCol="103484" maxCol="103485" />
      </drainZonesShadow>
    </node>
    <node name="KEM1::856355" nid="9662" row="1503" minCol="416" maxCol="62219" minColSha="426" maxColSha="151037" color="EX-pale-red-orange">
      <drainZones>
        <drainZone minCol="4889" maxCol="4915" />
        <drainZone minCol="14083" maxCol="14099" />
        <drainZone minCol="36550" maxCol="36586" />
        <drainZone minCol="62191" maxCol="62219" />
      </drainZones>
      <drainZonesShadow>
        <drainZoneShadow minCol="7089" maxCol="7127" />
        <drainZoneShadow minCol="25346" maxCol="25379" />
        <drainZoneShadow minCol="60775" maxCol="60869" />
        <drainZoneShadow minCol="103486" maxCol="103514" />
      </drainZonesShadow>
    </node>
    <node name="PRP43::852026" nid="9236" row="1504" minCol="929" maxCol="62222" minColSha="1015" maxColSha="152925" color="EX-blue">
      <drainZones>
        <drainZone minCol="4916" maxCol="4921" />
        <drainZone minCol="14100" maxCol="14125" />
        <drainZone minCol="36587" maxCol="36615" />
        <drainZone minCol="62220" maxCol="62222" />
      </drainZones>
      <drainZonesShadow>
        <drainZoneShadow minCol="7128" maxCol="7152" />
        <drainZoneShadow minCol="25380" maxCol="25426" />
        <drainZoneShadow minCol="60870" maxCol="60927" />
        <drainZoneShadow minCol="103515" maxCol="103517" />
      </drainZonesShadow>
    </node>
    <node name="EXO70::854322" nid="9504" row="1505" minCol="836" maxCol="62254" minColSha="895" maxColSha="154506" color="EX-orange">
      <drainZones>
        <drainZone minCol="36616" maxCol="36643" />
        <drainZone minCol="62223" maxCol="62254" />
      </drainZones>
      <drainZonesShadow>
        <drainZoneShadow minCol="7153" maxCol="7156" />
        <drainZoneShadow minCol="25427" maxCol="25428" />
        <drainZoneShadow minCol="60928" maxCol="60998" />
        <drainZoneShadow minCol="103518" maxCol="103549" />
      </drainZonesShadow>
    </node>
    <node name="RPC17::856494" nid="10179" row="1506" minCol="1311" maxCol="62266" minColSha="1487" maxColSha="151196" color="EX-dark-cyan">
      <drainZones>
        <drainZone minCol="4922" maxCol="4932" />
        <drainZone minCol="14126" maxCol="14126" />
        <drainZone minCol="36644" maxCol="36663" />
        <drainZone minCol="62255" maxCol="62266" />
      </drainZones>
      <drainZonesShadow>
        <drainZoneShadow minCol="7157" maxCol="7170" />
        <drainZoneShadow minCol="25429" maxCol="25430" />
        <drainZoneShadow minCol="60999" maxCol="61026" />
        <drainZoneShadow minCol="103550" maxCol="103561" />
      </drainZonesShadow>
    </node>
    <node name="PRP8::854435" nid="9231" row="1507" minCol="1359" maxCol="62273" minColSha="1539" maxColSha="146279" color="EX-red">
      <drainZones>
        <drainZone minCol="4933" maxCol="4963" />
        <drainZone minCol="14127" maxCol="14152" />
        <drainZone minCol="36664" maxCol="36670" />
        <drainZone minCol="62267" maxCol="62273" />
      </drainZones>
      <drainZonesShadow>
        <drainZoneShadow minCol="7171" maxCol="7205" />
        <drainZoneShadow minCol="25431" maxCol="25467" />
        <drainZoneShadow minCol="61027" maxCol="61043" />
        <drainZoneShadow minCol="103562" maxCol="103568" />
      </drainZonesShadow>
    </node>
    <node name="SNU114::854119" nid="10332" row="1508" minCol="1247" maxCol="62278" minColSha="1420" maxColSha="148976" color="EX-dark-orange">
      <drainZones>
        <drainZone minCol="4964" maxCol="4989" />
        <drainZone minCol="14153" maxCol="14181" />
        <drainZone minCol="36671" maxCol="36679" />
        <drainZone minCol="62274" maxCol="62278" />
      </drainZones>
      <drainZonesShadow>
        <drainZoneShadow minCol="7206" maxCol="7236" />
        <drainZoneShadow minCol="25468" maxCol="25502" />
        <drainZoneShadow minCol="61044" maxCol="61061" />
        <drainZoneShadow minCol="103569" maxCol="103573" />
      </drainZonesShadow>
    </node>
    <node name="BRR2::852873" nid="10421" row="1509" minCol="73" maxCol="62282" minColSha="73" maxColSha="151757" color="EX-dark-gray-purple">
      <drainZones>
        <drainZone minCol="4990" maxCol="5011" />
        <drainZone minCol="14182" maxCol="14209" />
        <drainZone minCol="36680" maxCol="36684" />
        <drainZone minCol="62279" maxCol="62282" />
      </drainZones>
      <drainZonesShadow>
        <drainZoneShadow minCol="7237" maxCol="7262" />
        <drainZoneShadow minCol="25503" maxCol="25539" />
        <drainZoneShadow minCol="61062" maxCol="61078" />
        <drainZoneShadow minCol="103574" maxCol="103577" />
      </drainZonesShadow>
    </node>
    <node name="CWC23::853168" nid="8564" row="1510" minCol="1249" maxCol="62285" minColSha="1422" maxColSha="147845" color="EX-cyan">
      <drainZones>
        <drainZone minCol="5012" maxCol="5029" />
        <drainZone minCol="14210" maxCol="14215" />
        <drainZone minCol="36685" maxCol="36690" />
        <drainZone minCol="62283" maxCol="62285" />
      </drainZones>
      <drainZonesShadow>
        <drainZoneShadow minCol="7263" maxCol="7285" />
        <drainZoneShadow minCol="25540" maxCol="25550" />
        <drainZoneShadow minCol="61079" maxCol="61095" />
        <drainZoneShadow minCol="103578" maxCol="103580" />
      </drainZonesShadow>
    </node>
    <node name="SPP382::850541" nid="9989" row="1511" minCol="1250" maxCol="62288" minColSha="1423" maxColSha="140900" color="EX-yellow-orange">
      <drainZones>
        <drainZone minCol="5030" maxCol="5039" />
        <drainZone minCol="14216" maxCol="14225" />
        <drainZone minCol="36691" maxCol="36698" />
        <drainZone minCol="62286" maxCol="62288" />
      </drainZones>
      <drainZonesShadow>
        <drainZoneShadow minCol="7286" maxCol="7299" />
        <drainZoneShadow minCol="25551" maxCol="25564" />
        <drainZoneShadow minCol="61096" maxCol="61113" />
        <drainZoneShadow minCol="103581" maxCol="103583" />
      </drainZonesShadow>
    </node>
    <node name="VPS33::855035" nid="9412" row="1512" minCol="840" maxCol="62293" minColSha="899" maxColSha="153630" color="EX-pure-blue">
      <drainZones>
        <drainZone minCol="5040" maxCol="5040" />
        <drainZone minCol="14226" maxCol="14228" />
        <drainZone minCol="36699" maxCol="36700" />
        <drainZone minCol="62289" maxCol="62293" />
      </drainZones>
      <drainZonesShadow>
        <drainZoneShadow minCol="7300" maxCol="7301" />
        <drainZoneShadow minCol="25565" maxCol="25568" />
        <drainZoneShadow minCol="61114" maxCol="61117" />
        <drainZoneShadow minCol="103584" maxCol="103588" />
      </drainZonesShadow>
    </node>
    <node name="VPS8::854278" nid="10074" row="1513" minCol="841" maxCol="62296" minColSha="900" maxColSha="151247" color="EX-dark-yellow-green">
      <drainZones>
        <drainZone minCol="14229" maxCol="14230" />
        <drainZone minCol="36701" maxCol="36701" />
        <drainZone minCol="62294" maxCol="62296" />
      </drainZones>
      <drainZonesShadow>
        <drainZoneShadow minCol="7302" maxCol="7303" />
        <drainZoneShadow minCol="25569" maxCol="25571" />
        <drainZoneShadow minCol="61118" maxCol="61121" />
        <drainZoneShadow minCol="103589" maxCol="103591" />
      </drainZonesShadow>
    </node>
    <node name="PEP3::854709" nid="9859" row="1514" minCol="5041" maxCol="62297" minColSha="7304" maxColSha="146359" color="EX-dark-magenta">
      <drainZones>
        <drainZone minCol="5041" maxCol="5041" />
        <drainZone minCol="14231" maxCol="14232" />
        <drainZone minCol="36702" maxCol="36702" />
        <drainZone minCol="62297" maxCol="62297" />
      </drainZones>
      <drainZonesShadow>
        <drainZoneShadow minCol="7304" maxCol="7304" />
        <drainZoneShadow minCol="25572" maxCol="25577" />
        <drainZoneShadow minCol="61122" maxCol="61124" />
        <drainZoneShadow minCol="103592" maxCol="103592" />
      </drainZonesShadow>
    </node>
    <node name="VPS16::855422" nid="10530" row="1515" minCol="74" maxCol="62299" minColSha="74" maxColSha="146043" color="EX-dark-green">
      <drainZones>
        <drainZone minCol="5042" maxCol="5042" />
        <drainZone minCol="36703" maxCol="36703" />
        <drainZone minCol="62298" maxCol="62299" />
      </drainZones>
      <drainZonesShadow>
        <drainZoneShadow minCol="7305" maxCol="7306" />
        <drainZoneShadow minCol="25578" maxCol="25581" />
        <drainZoneShadow minCol="61125" maxCol="61125" />
        <drainZoneShadow minCol="103593" maxCol="103594" />
      </drainZonesShadow>
    </node>
    <node name="VAM6::854195" nid="10022" row="1516" minCol="75" maxCol="62300" minColSha="75" maxColSha="152129" color="EX-blue-magenta">
      <drainZones>
        <drainZone minCol="36704" maxCol="36704" />
        <drainZone minCol="62300" maxCol="62300" />
      </drainZones>
      <drainZonesShadow>
        <drainZoneShadow minCol="7307" maxCol="7308" />
        <drainZoneShadow minCol="25582" maxCol="25584" />
        <drainZoneShadow minCol="61126" maxCol="61127" />
        <drainZoneShadow minCol="103595" maxCol="103595" />
      </drainZonesShadow>
    </node>
    <node name="HTA2::851931" nid="10339" row="1517" minCol="76" maxCol="62326" minColSha="76" maxColSha="155503" color="EX-yellow-green">
      <drainZones>
        <drainZone minCol="5043" maxCol="5053" />
        <drainZone minCol="14233" maxCol="14238" />
        <drainZone minCol="36705" maxCol="36723" />
        <drainZone minCol="62301" maxCol="62326" />
      </drainZones>
      <drainZonesShadow>
        <drainZoneShadow minCol="7309" maxCol="7321" />
        <drainZoneShadow minCol="25585" maxCol="25593" />
        <drainZoneShadow minCol="61128" maxCol="61150" />
        <drainZoneShadow minCol="103596" maxCol="103621" />
      </drainZonesShadow>
    </node>
    <node name="PSY4::855561" nid="10061" row="1518" minCol="5054" maxCol="62356" minColSha="7322" maxColSha="154643" color="EX-magenta">
      <drainZones>
        <drainZone minCol="5054" maxCol="5055" />
        <drainZone minCol="14239" maxCol="14239" />
        <drainZone minCol="36724" maxCol="36736" />
        <drainZone minCol="62327" maxCol="62356" />
      </drainZones>
      <drainZonesShadow>
        <drainZoneShadow minCol="7322" maxCol="7323" />
        <drainZoneShadow minCol="25594" maxCol="25595" />
        <drainZoneShadow minCol="61151" maxCol="61181" />
        <drainZoneShadow minCol="103622" maxCol="103651" />
      </drainZonesShadow>
    </node>
    <node name="SPT5::851036" nid="8385" row="1519" minCol="5056" maxCol="62357" minColSha="7324" maxColSha="144753" color="EX-green">
      <drainZones>
        <drainZone minCol="5056" maxCol="5063" />
        <drainZone minCol="14240" maxCol="14246" />
        <drainZone minCol="36737" maxCol="36738" />
        <drainZone minCol="62357" maxCol="62357" />
      </drainZones>
      <drainZonesShadow>
        <drainZoneShadow minCol="7324" maxCol="7331" />
        <drainZoneShadow minCol="25596" maxCol="25604" />
        <drainZoneShadow minCol="61182" maxCol="61186" />
        <drainZoneShadow minCol="103652" maxCol="103652" />
      </drainZonesShadow>
    </node>
    <node name="SSD1::850508" nid="10058" row="1520" minCol="5054" maxCol="62362" minColSha="7322" maxColSha="143375" color="EX-yellow">
      <drainZones>
        <drainZone minCol="5064" maxCol="5064" />
        <drainZone minCol="36739" maxCol="36739" />
        <drainZone minCol="62358" maxCol="62362" />
      </drainZones>
      <drainZonesShadow>
        <drainZoneShadow minCol="7332" maxCol="7333" />
        <drainZoneShadow minCol="25605" maxCol="25606" />
        <drainZoneShadow minCol="61187" maxCol="61189" />
        <drainZoneShadow minCol="103653" maxCol="103657" />
      </drainZonesShadow>
    </node>
    <node name="PPH3::854833" nid="8842" row="1521" minCol="5055" maxCol="62363" minColSha="7323" maxColSha="139841" color="EX-purple">
      <drainZones>
        <drainZone minCol="36740" maxCol="36740" />
        <drainZone minCol="62363" maxCol="62363" />
      </drainZones>
      <drainZonesShadow>
        <drainZoneShadow minCol="7334" maxCol="7335" />
        <drainZoneShadow minCol="25607" maxCol="25608" />
        <drainZoneShadow minCol="61190" maxCol="61191" />
        <drainZoneShadow minCol="103658" maxCol="103658" />
      </drainZonesShadow>
    </node>
    <node name="MEC1::855524" nid="8997" row="1522" minCol="79" maxCol="62596" minColSha="79" maxColSha="155756" color="EX-dark-purple">
      <drainZones>
        <drainZone minCol="5065" maxCol="5067" />
        <drainZone minCol="14247" maxCol="14247" />
        <drainZone minCol="36741" maxCol="36782" />
        <drainZone minCol="62364" maxCol="62596" />
      </drainZones>
      <drainZonesShadow>
        <drainZoneShadow minCol="7336" maxCol="7342" />
        <drainZoneShadow minCol="25609" maxCol="25609" />
        <drainZoneShadow minCol="61192" maxCol="61291" />
        <drainZoneShadow minCol="103659" maxCol="103891" />
      </drainZonesShadow>
    </node>
    <node name="RFA2::853506" nid="9162" row="1523" minCol="1843" maxCol="62600" minColSha="2159" maxColSha="151599" color="EX-dark-red">
      <drainZones>
        <drainZone minCol="5068" maxCol="5070" />
        <drainZone minCol="14248" maxCol="14249" />
        <drainZone minCol="36783" maxCol="36783" />
        <drainZone minCol="62597" maxCol="62600" />
      </drainZones>
      <drainZonesShadow>
        <drainZoneShadow minCol="7343" maxCol="7347" />
        <drainZoneShadow minCol="25610" maxCol="25615" />
        <drainZoneShadow minCol="61292" maxCol="61293" />
        <drainZoneShadow minCol="103892" maxCol="103895" />
      </drainZonesShadow>
    </node>
    <node name="RPL19B::851477" nid="8658" row="1524" minCol="251" maxCol="62605" minColSha="258" maxColSha="140919" color="EX-pale-green">
      <drainZones>
        <drainZone minCol="5071" maxCol="5077" />
        <drainZone minCol="14250" maxCol="14267" />
        <drainZone minCol="36784" maxCol="36814" />
        <drainZone minCol="62601" maxCol="62605" />
      </drainZones>
      <drainZonesShadow>
        <drainZoneShadow minCol="7348" maxCol="7387" />
        <drainZoneShadow minCol="25616" maxCol="25670" />
        <drainZoneShadow minCol="61294" maxCol="61356" />
        <drainZoneShadow minCol="103896" maxCol="103900" />
      </drainZonesShadow>
    </node>
    <node name="CCT7::853688" nid="8294" row="1525" minCol="82" maxCol="62665" minColSha="82" maxColSha="155428" color="EX-pale-blue">
      <drainZones>
        <drainZone minCol="5078" maxCol="5080" />
        <drainZone minCol="14268" maxCol="14269" />
        <drainZone minCol="36815" maxCol="36830" />
        <drainZone minCol="62606" maxCol="62665" />
      </drainZones>
      <drainZonesShadow>
        <drainZoneShadow minCol="7388" maxCol="7392" />
        <drainZoneShadow minCol="25671" maxCol="25672" />
        <drainZoneShadow minCol="61357" maxCol="61397" />
        <drainZoneShadow minCol="103901" maxCol="103960" />
      </drainZonesShadow>
    </node>
    <node name="CCT5::856129" nid="9491" row="1526" minCol="5081" maxCol="62690" minColSha="7393" maxColSha="154615" color="EX-dark-tan">
      <drainZones>
        <drainZone minCol="5081" maxCol="5082" />
        <drainZone minCol="14270" maxCol="14271" />
        <drainZone minCol="36831" maxCol="36837" />
        <drainZone minCol="62666" maxCol="62690" />
      </drainZones>
      <drainZonesShadow>
        <drainZoneShadow minCol="7393" maxCol="7394" />
        <drainZoneShadow minCol="25673" maxCol="25675" />
        <drainZoneShadow minCol="61398" maxCol="61420" />
        <drainZoneShadow minCol="103961" maxCol="103985" />
      </drainZonesShadow>
    </node>
    <node name="CCT6::855463" nid="8504" row="1527" minCol="2410" maxCol="62695" minColSha="2860" maxColSha="150545" color="EX-pale-blue-magenta">
      <drainZones>
        <drainZone minCol="5083" maxCol="5088" />
        <drainZone minCol="14272" maxCol="14281" />
        <drainZone minCol="36838" maxCol="36838" />
        <drainZone minCol="62691" maxCol="62695" />
      </drainZones>
      <drainZonesShadow>
        <drainZoneShadow minCol="7395" maxCol="7401" />
        <drainZoneShadow minCol="25676" maxCol="25691" />
        <drainZoneShadow minCol="61421" maxCol="61424" />
        <drainZoneShadow minCol="103986" maxCol="103990" />
      </drainZonesShadow>
    </node>
    <node name="CCT2::854302" nid="9524" row="1528" minCol="5078" maxCol="62696" minColSha="7390" maxColSha="139713" color="EX-pale-yellow orange">
      <drainZones>
        <drainZone minCol="5089" maxCol="5089" />
        <drainZone minCol="14282" maxCol="14284" />
        <drainZone minCol="36839" maxCol="36840" />
        <drainZone minCol="62696" maxCol="62696" />
      </drainZones>
      <drainZonesShadow>
        <drainZoneShadow minCol="7402" maxCol="7403" />
        <drainZoneShadow minCol="25692" maxCol="25696" />
        <drainZoneShadow minCol="61425" maxCol="61426" />
        <drainZoneShadow minCol="103991" maxCol="103991" />
      </drainZonesShadow>
    </node>
    <node name="RPL24A::855226" nid="10334" row="1529" minCol="348" maxCol="62698" minColSha="356" maxColSha="147788" color="EX-medium-magenta">
      <drainZones>
        <drainZone minCol="5090" maxCol="5097" />
        <drainZone minCol="14285" maxCol="14295" />
        <drainZone minCol="36841" maxCol="36841" />
        <drainZone minCol="62697" maxCol="62698" />
      </drainZones>
      <drainZonesShadow>
        <drainZoneShadow minCol="7404" maxCol="7432" />
        <drainZoneShadow minCol="25697" maxCol="25749" />
        <drainZoneShadow minCol="61427" maxCol="61432" />
        <drainZoneShadow minCol="103992" maxCol="103993" />
      </drainZonesShadow>
    </node>
    <node name="CHS6::852622" nid="8819" row="1530" minCol="1660" maxCol="62708" minColSha="1893" maxColSha="155494" color="EX-pale-red">
      <drainZones>
        <drainZone minCol="36842" maxCol="36842" />
        <drainZone minCol="62699" maxCol="62708" />
      </drainZones>
      <drainZonesShadow>
        <drainZoneShadow minCol="7433" maxCol="7434" />
        <drainZoneShadow minCol="25750" maxCol="25751" />
        <drainZoneShadow minCol="61433" maxCol="61434" />
        <drainZoneShadow minCol="103994" maxCol="104003" />
      </drainZonesShadow>
    </node>
    <node name="RTS3::853339" nid="9545" row="1531" minCol="4165" maxCol="62709" minColSha="5476" maxColSha="123586" color="EX-pale-cyan">
      <drainZones>
        <drainZone minCol="5098" maxCol="5098" />
        <drainZone minCol="14296" maxCol="14297" />
        <drainZone minCol="36843" maxCol="36844" />
        <drainZone minCol="62709" maxCol="62709" />
      </drainZones>
      <drainZonesShadow>
        <drainZoneShadow minCol="7435" maxCol="7436" />
        <drainZoneShadow minCol="25752" maxCol="25754" />
        <drainZoneShadow minCol="61435" maxCol="61436" />
        <drainZoneShadow minCol="104004" maxCol="104004" />
      </drainZonesShadow>
    </node>
    <node name="CDC11::856409" nid="9258" row="1532" minCol="867" maxCol="62751" minColSha="937" maxColSha="153851" color="EX-pale-yellow-green">
      <drainZones>
        <drainZone minCol="36845" maxCol="36848" />
        <drainZone minCol="62710" maxCol="62751" />
      </drainZones>
      <drainZonesShadow>
        <drainZoneShadow minCol="7437" maxCol="7440" />
        <drainZoneShadow minCol="25755" maxCol="25755" />
        <drainZoneShadow minCol="61437" maxCol="61458" />
        <drainZoneShadow minCol="104005" maxCol="104046" />
      </drainZonesShadow>
    </node>
    <node name="LAA1::851266" nid="8934" row="1533" minCol="3150" maxCol="62797" minColSha="3935" maxColSha="155720" color="EX-pale-purple">
      <drainZones>
        <drainZone minCol="5099" maxCol="5099" />
        <drainZone minCol="36849" maxCol="36868" />
        <drainZone minCol="62752" maxCol="62797" />
      </drainZones>
      <drainZonesShadow>
        <drainZoneShadow minCol="7441" maxCol="7443" />
        <drainZoneShadow minCol="25756" maxCol="25756" />
        <drainZoneShadow minCol="61459" maxCol="61512" />
        <drainZoneShadow minCol="104047" maxCol="104092" />
      </drainZonesShadow>
    </node>
    <node name="HAS1::851694" nid="9716" row="1534" minCol="349" maxCol="62798" minColSha="357" maxColSha="135583" color="EX-pale-magenta">
      <drainZones>
        <drainZone minCol="5100" maxCol="5109" />
        <drainZone minCol="14298" maxCol="14326" />
        <drainZone minCol="36869" maxCol="36869" />
        <drainZone minCol="62798" maxCol="62798" />
      </drainZones>
      <drainZonesShadow>
        <drainZoneShadow minCol="7444" maxCol="7474" />
        <drainZoneShadow minCol="25757" maxCol="25856" />
        <drainZoneShadow minCol="61513" maxCol="61516" />
        <drainZoneShadow minCol="104093" maxCol="104093" />
      </drainZonesShadow>
    </node>
    <node name="YTM1::855469" nid="8470" row="1535" minCol="350" maxCol="62800" minColSha="358" maxColSha="152210" color="EX-pale-red-orange">
      <drainZones>
        <drainZone minCol="5110" maxCol="5117" />
        <drainZone minCol="14327" maxCol="14335" />
        <drainZone minCol="36870" maxCol="36873" />
        <drainZone minCol="62799" maxCol="62800" />
      </drainZones>
      <drainZonesShadow>
        <drainZoneShadow minCol="7475" maxCol="7500" />
        <drainZoneShadow minCol="25857" maxCol="25882" />
        <drainZoneShadow minCol="61517" maxCol="61525" />
        <drainZoneShadow minCol="104094" maxCol="104095" />
      </drainZonesShadow>
    </node>
    <node name="NSA1::852242" nid="9729" row="1536" minCol="88" maxCol="62806" minColSha="88" maxColSha="151986" color="EX-blue">
      <drainZones>
        <drainZone minCol="5118" maxCol="5123" />
        <drainZone minCol="14336" maxCol="14341" />
        <drainZone minCol="36874" maxCol="36877" />
        <drainZone minCol="62801" maxCol="62806" />
      </drainZones>
      <drainZonesShadow>
        <drainZoneShadow minCol="7501" maxCol="7526" />
        <drainZoneShadow minCol="25883" maxCol="25900" />
        <drainZoneShadow minCol="61526" maxCol="61534" />
        <drainZoneShadow minCol="104096" maxCol="104101" />
      </drainZonesShadow>
    </node>
    <node name="LAG1::856514" nid="8315" row="1537" minCol="89" maxCol="62863" minColSha="89" maxColSha="155757" color="EX-orange">
      <drainZones>
        <drainZone minCol="5124" maxCol="5125" />
        <drainZone minCol="14342" maxCol="14342" />
        <drainZone minCol="36878" maxCol="36889" />
        <drainZone minCol="62807" maxCol="62863" />
      </drainZones>
      <drainZonesShadow>
        <drainZoneShadow minCol="7527" maxCol="7529" />
        <drainZoneShadow minCol="25901" maxCol="25901" />
        <drainZoneShadow minCol="61535" maxCol="61572" />
        <drainZoneShadow minCol="104102" maxCol="104158" />
      </drainZonesShadow>
    </node>
    <node name="GEA2::851832" nid="9059" row="1538" minCol="2591" maxCol="62868" minColSha="3094" maxColSha="151153" color="EX-dark-cyan">
      <drainZones>
        <drainZone minCol="5126" maxCol="5131" />
        <drainZone minCol="14343" maxCol="14355" />
        <drainZone minCol="36890" maxCol="36893" />
        <drainZone minCol="62864" maxCol="62868" />
      </drainZones>
      <drainZonesShadow>
        <drainZoneShadow minCol="7530" maxCol="7536" />
        <drainZoneShadow minCol="25902" maxCol="25920" />
        <drainZoneShadow minCol="61573" maxCol="61582" />
        <drainZoneShadow minCol="104159" maxCol="104163" />
      </drainZonesShadow>
    </node>
    <node name="SMD2::856422" nid="9346" row="1539" minCol="90" maxCol="63043" minColSha="90" maxColSha="155622" color="EX-red">
      <drainZones>
        <drainZone minCol="5132" maxCol="5172" />
        <drainZone minCol="14356" maxCol="14357" />
        <drainZone minCol="36894" maxCol="36955" />
        <drainZone minCol="62869" maxCol="63043" />
      </drainZones>
      <drainZonesShadow>
        <drainZoneShadow minCol="7537" maxCol="7590" />
        <drainZoneShadow minCol="25921" maxCol="25923" />
        <drainZoneShadow minCol="61583" maxCol="61761" />
        <drainZoneShadow minCol="104164" maxCol="104338" />
      </drainZonesShadow>
    </node>
    <node name="PRP45::855959" nid="10288" row="1540" minCol="4968" maxCol="63045" minColSha="7215" maxColSha="154859" color="EX-dark-orange">
      <drainZones>
        <drainZone minCol="5173" maxCol="5181" />
        <drainZone minCol="14358" maxCol="14362" />
        <drainZone minCol="36956" maxCol="36956" />
        <drainZone minCol="63044" maxCol="63045" />
      </drainZones>
      <drainZonesShadow>
        <drainZoneShadow minCol="7591" maxCol="7602" />
        <drainZoneShadow minCol="25924" maxCol="25933" />
        <drainZoneShadow minCol="61762" maxCol="61767" />
        <drainZoneShadow minCol="104339" maxCol="104340" />
      </drainZonesShadow>
    </node>
    <node name="SGT2::855309" nid="9376" row="1541" minCol="1661" maxCol="63047" minColSha="1895" maxColSha="129734" color="EX-dark-gray-purple">
      <drainZones>
        <drainZone minCol="5182" maxCol="5182" />
        <drainZone minCol="14363" maxCol="14363" />
        <drainZone minCol="63046" maxCol="63047" />
      </drainZones>
      <drainZonesShadow>
        <drainZoneShadow minCol="7603" maxCol="7604" />
        <drainZoneShadow minCol="25934" maxCol="25935" />
        <drainZoneShadow minCol="61768" maxCol="61770" />
        <drainZoneShadow minCol="104341" maxCol="104342" />
      </drainZonesShadow>
    </node>
    <node name="YOR164C::853154" nid="8880" row="1542" minCol="2252" maxCol="63049" minColSha="2624" maxColSha="147473" color="EX-cyan">
      <drainZones>
        <drainZone minCol="63048" maxCol="63049" />
      </drainZones>
      <drainZonesShadow>
        <drainZoneShadow minCol="7605" maxCol="7606" />
        <drainZoneShadow minCol="25936" maxCol="25936" />
        <drainZoneShadow minCol="61771" maxCol="61771" />
        <drainZoneShadow minCol="104343" maxCol="104344" />
      </drainZonesShadow>
    </node>
    <node name="CTF18::853546" nid="8355" row="1543" minCol="5183" maxCol="63051" minColSha="7607" maxColSha="145633" color="EX-yellow-orange">
      <drainZones>
        <drainZone minCol="5183" maxCol="5185" />
        <drainZone minCol="36957" maxCol="36964" />
        <drainZone minCol="63050" maxCol="63051" />
      </drainZones>
      <drainZonesShadow>
        <drainZoneShadow minCol="7607" maxCol="7609" />
        <drainZoneShadow minCol="25937" maxCol="25938" />
        <drainZoneShadow minCol="61772" maxCol="61781" />
        <drainZoneShadow minCol="104345" maxCol="104346" />
      </drainZonesShadow>
    </node>
    <node name="SSC1::851906" nid="9599" row="1544" minCol="1488" maxCol="63069" minColSha="1670" maxColSha="155387" color="EX-pure-blue">
      <drainZones>
        <drainZone minCol="5186" maxCol="5186" />
        <drainZone minCol="14364" maxCol="14367" />
        <drainZone minCol="63052" maxCol="63069" />
      </drainZones>
      <drainZonesShadow>
        <drainZoneShadow minCol="7610" maxCol="7617" />
        <drainZoneShadow minCol="25939" maxCol="25948" />
        <drainZoneShadow minCol="61782" maxCol="61786" />
        <drainZoneShadow minCol="104347" maxCol="104364" />
      </drainZonesShadow>
    </node>
    <node name="FAS1::852077" nid="9616" row="1545" minCol="2512" maxCol="63090" minColSha="2990" maxColSha="155107" color="EX-dark-yellow-green">
      <drainZones>
        <drainZone minCol="5187" maxCol="5194" />
        <drainZone minCol="14368" maxCol="14386" />
        <drainZone minCol="36965" maxCol="36968" />
        <drainZone minCol="63070" maxCol="63090" />
      </drainZones>
      <drainZonesShadow>
        <drainZoneShadow minCol="7618" maxCol="7626" />
        <drainZoneShadow minCol="25949" maxCol="25979" />
        <drainZoneShadow minCol="61787" maxCol="61798" />
        <drainZoneShadow minCol="104365" maxCol="104385" />
      </drainZonesShadow>
    </node>
    <node name="GFA1::852109" nid="10220" row="1546" minCol="5083" maxCol="63091" minColSha="7396" maxColSha="124922" color="EX-dark-magenta">
      <drainZones>
        <drainZone minCol="5195" maxCol="5203" />
        <drainZone minCol="14387" maxCol="14401" />
        <drainZone minCol="36969" maxCol="36971" />
        <drainZone minCol="63091" maxCol="63091" />
      </drainZones>
      <drainZonesShadow>
        <drainZoneShadow minCol="7627" maxCol="7636" />
        <drainZoneShadow minCol="25980" maxCol="25998" />
        <drainZoneShadow minCol="61799" maxCol="61803" />
        <drainZoneShadow minCol="104386" maxCol="104386" />
      </drainZonesShadow>
    </node>
    <node name="MAE1::853256" nid="8394" row="1547" minCol="97" maxCol="63098" minColSha="97" maxColSha="151154" color="EX-dark-green">
      <drainZones>
        <drainZone minCol="5204" maxCol="5206" />
        <drainZone minCol="14402" maxCol="14414" />
        <drainZone minCol="36972" maxCol="36975" />
        <drainZone minCol="63092" maxCol="63098" />
      </drainZones>
      <drainZonesShadow>
        <drainZoneShadow minCol="7637" maxCol="7642" />
        <drainZoneShadow minCol="25999" maxCol="26015" />
        <drainZoneShadow minCol="61804" maxCol="61808" />
        <drainZoneShadow minCol="104387" maxCol="104393" />
      </drainZonesShadow>
    </node>
    <node name="ARO1::850636" nid="8927" row="1548" minCol="98" maxCol="63284" minColSha="98" maxColSha="155760" color="EX-blue-magenta">
      <drainZones>
        <drainZone minCol="5207" maxCol="5212" />
        <drainZone minCol="14415" maxCol="14418" />
        <drainZone minCol="36976" maxCol="37029" />
        <drainZone minCol="63099" maxCol="63284" />
      </drainZones>
      <drainZonesShadow>
        <drainZoneShadow minCol="7643" maxCol="7651" />
        <drainZoneShadow minCol="26016" maxCol="26021" />
        <drainZoneShadow minCol="61809" maxCol="61940" />
        <drainZoneShadow minCol="104394" maxCol="104579" />
      </drainZonesShadow>
    </node>
    <node name="PUP3::852767" nid="8424" row="1549" minCol="1342" maxCol="63290" minColSha="1521" maxColSha="155761" color="EX-yellow-green">
      <drainZones>
        <drainZone minCol="5213" maxCol="5222" />
        <drainZone minCol="14419" maxCol="14421" />
        <drainZone minCol="37030" maxCol="37056" />
        <drainZone minCol="63285" maxCol="63290" />
      </drainZones>
      <drainZonesShadow>
        <drainZoneShadow minCol="7652" maxCol="7662" />
        <drainZoneShadow minCol="26022" maxCol="26029" />
        <drainZoneShadow minCol="61941" maxCol="61996" />
        <drainZoneShadow minCol="104580" maxCol="104585" />
      </drainZonesShadow>
    </node>
    <node name="PRE3::854166" nid="9457" row="1550" minCol="99" maxCol="63297" minColSha="99" maxColSha="142479" color="EX-magenta">
      <drainZones>
        <drainZone minCol="5223" maxCol="5225" />
        <drainZone minCol="14422" maxCol="14431" />
        <drainZone minCol="37057" maxCol="37061" />
        <drainZone minCol="63291" maxCol="63297" />
      </drainZones>
      <drainZonesShadow>
        <drainZoneShadow minCol="7663" maxCol="7668" />
        <drainZoneShadow minCol="26030" maxCol="26043" />
        <drainZoneShadow minCol="61997" maxCol="62004" />
        <drainZoneShadow minCol="104586" maxCol="104592" />
      </drainZonesShadow>
    </node>
    <node name="TFP1::855489" nid="8957" row="1551" minCol="2172" maxCol="63304" minColSha="2534" maxColSha="153253" color="EX-green">
      <drainZones>
        <drainZone minCol="5226" maxCol="5230" />
        <drainZone minCol="14432" maxCol="14442" />
        <drainZone minCol="37062" maxCol="37063" />
        <drainZone minCol="63298" maxCol="63304" />
      </drainZones>
      <drainZonesShadow>
        <drainZoneShadow minCol="7669" maxCol="7678" />
        <drainZoneShadow minCol="26044" maxCol="26062" />
        <drainZoneShadow minCol="62005" maxCol="62012" />
        <drainZoneShadow minCol="104593" maxCol="104599" />
      </drainZonesShadow>
    </node>
    <node name="SAR1::854325" nid="8611" row="1552" minCol="100" maxCol="63305" minColSha="100" maxColSha="137515" color="EX-yellow">
      <drainZones>
        <drainZone minCol="14443" maxCol="14443" />
        <drainZone minCol="63305" maxCol="63305" />
      </drainZones>
      <drainZonesShadow>
        <drainZoneShadow minCol="7679" maxCol="7679" />
        <drainZoneShadow minCol="26063" maxCol="26063" />
        <drainZoneShadow minCol="62013" maxCol="62014" />
        <drainZoneShadow minCol="104600" maxCol="104600" />
      </drainZonesShadow>
    </node>
    <node name="RMD8::855478" nid="10008" row="1553" minCol="5231" maxCol="63330" minColSha="7680" maxColSha="155763" color="EX-purple">
      <drainZones>
        <drainZone minCol="5231" maxCol="5231" />
        <drainZone minCol="37064" maxCol="37072" />
        <drainZone minCol="63306" maxCol="63330" />
      </drainZones>
      <drainZonesShadow>
        <drainZoneShadow minCol="7680" maxCol="7680" />
        <drainZoneShadow minCol="26064" maxCol="26064" />
        <drainZoneShadow minCol="62015" maxCol="62041" />
        <drainZoneShadow minCol="104601" maxCol="104625" />
      </drainZonesShadow>
    </node>
    <node name="SAC6::853155" nid="9972" row="1554" minCol="5232" maxCol="63348" minColSha="7681" maxColSha="154576" color="EX-dark-purple">
      <drainZones>
        <drainZone minCol="5232" maxCol="5233" />
        <drainZone minCol="14444" maxCol="14446" />
        <drainZone minCol="37073" maxCol="37087" />
        <drainZone minCol="63331" maxCol="63348" />
      </drainZones>
      <drainZonesShadow>
        <drainZoneShadow minCol="7681" maxCol="7682" />
        <drainZoneShadow minCol="26065" maxCol="26068" />
        <drainZoneShadow minCol="62042" maxCol="62085" />
        <drainZoneShadow minCol="104626" maxCol="104643" />
      </drainZonesShadow>
    </node>
    <node name="NHP6A::851506" nid="9699" row="1555" minCol="103" maxCol="63354" minColSha="103" maxColSha="153730" color="EX-dark-red">
      <drainZones>
        <drainZone minCol="5234" maxCol="5236" />
        <drainZone minCol="14447" maxCol="14454" />
        <drainZone minCol="37088" maxCol="37093" />
        <drainZone minCol="63349" maxCol="63354" />
      </drainZones>
      <drainZonesShadow>
        <drainZoneShadow minCol="7683" maxCol="7686" />
        <drainZoneShadow minCol="26069" maxCol="26098" />
        <drainZoneShadow minCol="62086" maxCol="62092" />
        <drainZoneShadow minCol="104644" maxCol="104649" />
      </drainZonesShadow>
    </node>
    <node name="GRS1::852248" nid="8410" row="1556" minCol="1594" maxCol="64126" minColSha="1796" maxColSha="155782" color="EX-pale-green">
      <drainZones>
        <drainZone minCol="5237" maxCol="5241" />
        <drainZone minCol="14455" maxCol="14455" />
        <drainZone minCol="37094" maxCol="37227" />
        <drainZone minCol="63355" maxCol="64126" />
      </drainZones>
      <drainZonesShadow>
        <drainZoneShadow minCol="7687" maxCol="7694" />
        <drainZoneShadow minCol="26099" maxCol="26101" />
        <drainZoneShadow minCol="62093" maxCol="62442" />
        <drainZoneShadow minCol="104650" maxCol="105421" />
      </drainZonesShadow>
    </node>
    <node name="NAP1::851259" nid="9483" row="1557" minCol="190" maxCol="64419" minColSha="194" maxColSha="155684" color="EX-pale-blue">
      <drainZones>
        <drainZone minCol="5242" maxCol="5247" />
        <drainZone minCol="14456" maxCol="14456" />
        <drainZone minCol="37228" maxCol="37317" />
        <drainZone minCol="64127" maxCol="64419" />
      </drainZones>
      <drainZonesShadow>
        <drainZoneShadow minCol="7695" maxCol="7707" />
        <drainZoneShadow minCol="26102" maxCol="26103" />
        <drainZoneShadow minCol="62443" maxCol="62642" />
        <drainZoneShadow minCol="105422" maxCol="105714" />
      </drainZonesShadow>
    </node>
    <node name="ISW2::856421" nid="9746" row="1558" minCol="2934" maxCol="64433" minColSha="3567" maxColSha="151238" color="EX-dark-tan">
      <drainZones>
        <drainZone minCol="5248" maxCol="5257" />
        <drainZone minCol="14457" maxCol="14464" />
        <drainZone minCol="37318" maxCol="37323" />
        <drainZone minCol="64420" maxCol="64433" />
      </drainZones>
      <drainZonesShadow>
        <drainZoneShadow minCol="7708" maxCol="7720" />
        <drainZoneShadow minCol="26104" maxCol="26113" />
        <drainZoneShadow minCol="62643" maxCol="62651" />
        <drainZoneShadow minCol="105715" maxCol="105728" />
      </drainZonesShadow>
    </node>
    <node name="DIB1::850554" nid="9320" row="1559" minCol="1251" maxCol="64883" minColSha="1424" maxColSha="155783" color="EX-pale-blue-magenta">
      <drainZones>
        <drainZone minCol="5258" maxCol="5291" />
        <drainZone minCol="14465" maxCol="14466" />
        <drainZone minCol="37324" maxCol="37420" />
        <drainZone minCol="64434" maxCol="64883" />
      </drainZones>
      <drainZonesShadow>
        <drainZoneShadow minCol="7721" maxCol="7768" />
        <drainZoneShadow minCol="26114" maxCol="26115" />
        <drainZoneShadow minCol="62652" maxCol="62928" />
        <drainZoneShadow minCol="105729" maxCol="106178" />
      </drainZonesShadow>
    </node>
    <node name="QCR2::853438" nid="10014" row="1560" minCol="1532" maxCol="64922" minColSha="1715" maxColSha="155034" color="EX-pale-yellow orange">
      <drainZones>
        <drainZone minCol="5292" maxCol="5295" />
        <drainZone minCol="14467" maxCol="14467" />
        <drainZone minCol="37421" maxCol="37444" />
        <drainZone minCol="64884" maxCol="64922" />
      </drainZones>
      <drainZonesShadow>
        <drainZoneShadow minCol="7769" maxCol="7773" />
        <drainZoneShadow minCol="26116" maxCol="26116" />
        <drainZoneShadow minCol="62929" maxCol="62983" />
        <drainZoneShadow minCol="106179" maxCol="106217" />
      </drainZonesShadow>
    </node>
    <node name="HAT2::852624" nid="9789" row="1561" minCol="109" maxCol="64930" minColSha="112" maxColSha="149599" color="EX-medium-magenta">
      <drainZones>
        <drainZone minCol="5296" maxCol="5298" />
        <drainZone minCol="14468" maxCol="14472" />
        <drainZone minCol="37445" maxCol="37446" />
        <drainZone minCol="64923" maxCol="64930" />
      </drainZones>
      <drainZonesShadow>
        <drainZoneShadow minCol="7774" maxCol="7779" />
        <drainZoneShadow minCol="26117" maxCol="26122" />
        <drainZoneShadow minCol="62984" maxCol="62992" />
        <drainZoneShadow minCol="106218" maxCol="106225" />
      </drainZonesShadow>
    </node>
    <node name="ORC4::850318" nid="9080" row="1562" minCol="110" maxCol="64934" minColSha="113" maxColSha="136338" color="EX-pale-red">
      <drainZones>
        <drainZone minCol="5299" maxCol="5299" />
        <drainZone minCol="64931" maxCol="64934" />
      </drainZones>
      <drainZonesShadow>
        <drainZoneShadow minCol="7780" maxCol="7785" />
        <drainZoneShadow minCol="26123" maxCol="26125" />
        <drainZoneShadow minCol="62993" maxCol="62996" />
        <drainZoneShadow minCol="106226" maxCol="106229" />
      </drainZonesShadow>
    </node>
    <node name="ORC3::851842" nid="8796" row="1563" minCol="111" maxCol="64935" minColSha="114" maxColSha="143758" color="EX-pale-cyan">
      <drainZones>
        <drainZone minCol="37447" maxCol="37447" />
        <drainZone minCol="64935" maxCol="64935" />
      </drainZones>
      <drainZonesShadow>
        <drainZoneShadow minCol="7786" maxCol="7791" />
        <drainZoneShadow minCol="26126" maxCol="26127" />
        <drainZoneShadow minCol="62997" maxCol="62999" />
        <drainZoneShadow minCol="106230" maxCol="106230" />
      </drainZonesShadow>
    </node>
    <node name="ABP1::851928" nid="8396" row="1564" minCol="1626" maxCol="64986" minColSha="1828" maxColSha="155482" color="EX-pale-yellow-green">
      <drainZones>
        <drainZone minCol="5300" maxCol="5309" />
        <drainZone minCol="14473" maxCol="14477" />
        <drainZone minCol="37448" maxCol="37464" />
        <drainZone minCol="64936" maxCol="64986" />
      </drainZones>
      <drainZonesShadow>
        <drainZoneShadow minCol="7792" maxCol="7803" />
        <drainZoneShadow minCol="26128" maxCol="26133" />
        <drainZoneShadow minCol="63000" maxCol="63051" />
        <drainZoneShadow minCol="106231" maxCol="106281" />
      </drainZonesShadow>
    </node>
    <node name="LEA1::851408" nid="9690" row="1565" minCol="1252" maxCol="65009" minColSha="1425" maxColSha="155496" color="EX-pale-purple">
      <drainZones>
        <drainZone minCol="5310" maxCol="5332" />
        <drainZone minCol="14478" maxCol="14483" />
        <drainZone minCol="37465" maxCol="37483" />
        <drainZone minCol="64987" maxCol="65009" />
      </drainZones>
      <drainZonesShadow>
        <drainZoneShadow minCol="7804" maxCol="7834" />
        <drainZoneShadow minCol="26134" maxCol="26144" />
        <drainZoneShadow minCol="63052" maxCol="63092" />
        <drainZoneShadow minCol="106282" maxCol="106304" />
      </drainZonesShadow>
    </node>
    <node name="INP52::851424" nid="9495" row="1566" minCol="1627" maxCol="65032" minColSha="1829" maxColSha="151279" color="EX-pale-magenta">
      <drainZones>
        <drainZone minCol="5333" maxCol="5338" />
        <drainZone minCol="14484" maxCol="14486" />
        <drainZone minCol="37484" maxCol="37498" />
        <drainZone minCol="65010" maxCol="65032" />
      </drainZones>
      <drainZonesShadow>
        <drainZoneShadow minCol="7835" maxCol="7843" />
        <drainZoneShadow minCol="26145" maxCol="26149" />
        <drainZoneShadow minCol="63093" maxCol="63117" />
        <drainZoneShadow minCol="106305" maxCol="106327" />
      </drainZonesShadow>
    </node>
    <node name="RFC5::854032" nid="8881" row="1567" minCol="113" maxCol="65042" minColSha="116" maxColSha="153392" color="EX-pale-red-orange">
      <drainZones>
        <drainZone minCol="5339" maxCol="5340" />
        <drainZone minCol="14487" maxCol="14487" />
        <drainZone minCol="37499" maxCol="37506" />
        <drainZone minCol="65033" maxCol="65042" />
      </drainZones>
      <drainZonesShadow>
        <drainZoneShadow minCol="7844" maxCol="7849" />
        <drainZoneShadow minCol="26150" maxCol="26150" />
        <drainZoneShadow minCol="63118" maxCol="63138" />
        <drainZoneShadow minCol="106328" maxCol="106337" />
      </drainZonesShadow>
    </node>
    <node name="RFC4::851759" nid="8587" row="1568" minCol="114" maxCol="65047" minColSha="117" maxColSha="142844" color="EX-blue">
      <drainZones>
        <drainZone minCol="5341" maxCol="5342" />
        <drainZone minCol="37507" maxCol="37509" />
        <drainZone minCol="65043" maxCol="65047" />
      </drainZones>
      <drainZonesShadow>
        <drainZoneShadow minCol="7850" maxCol="7855" />
        <drainZoneShadow minCol="26151" maxCol="26151" />
        <drainZoneShadow minCol="63139" maxCol="63147" />
        <drainZoneShadow minCol="106338" maxCol="106342" />
      </drainZonesShadow>
    </node>
    <node name="RFC3::855040" nid="8879" row="1569" minCol="115" maxCol="65049" minColSha="118" maxColSha="149236" color="EX-orange">
      <drainZones>
        <drainZone minCol="14488" maxCol="14490" />
        <drainZone minCol="65048" maxCol="65049" />
      </drainZones>
      <drainZonesShadow>
        <drainZoneShadow minCol="7856" maxCol="7860" />
        <drainZoneShadow minCol="26152" maxCol="26154" />
        <drainZoneShadow minCol="63148" maxCol="63149" />
        <drainZoneShadow minCol="106343" maxCol="106344" />
      </drainZonesShadow>
    </node>
    <node name="SRP54::856738" nid="9505" row="1570" minCol="1694" maxCol="65094" minColSha="1941" maxColSha="155773" color="EX-dark-cyan">
      <drainZones>
        <drainZone minCol="5343" maxCol="5345" />
        <drainZone minCol="14491" maxCol="14492" />
        <drainZone minCol="37510" maxCol="37525" />
        <drainZone minCol="65050" maxCol="65094" />
      </drainZones>
      <drainZonesShadow>
        <drainZoneShadow minCol="7861" maxCol="7866" />
        <drainZoneShadow minCol="26155" maxCol="26156" />
        <drainZoneShadow minCol="63150" maxCol="63202" />
        <drainZoneShadow minCol="106345" maxCol="106389" />
      </drainZonesShadow>
    </node>
    <node name="YCK2::852655" nid="10168" row="1571" minCol="3029" maxCol="65106" minColSha="3729" maxColSha="155774" color="EX-red">
      <drainZones>
        <drainZone minCol="5346" maxCol="5346" />
        <drainZone minCol="14493" maxCol="14495" />
        <drainZone minCol="37526" maxCol="37526" />
        <drainZone minCol="65095" maxCol="65106" />
      </drainZones>
      <drainZonesShadow>
        <drainZoneShadow minCol="7867" maxCol="7868" />
        <drainZoneShadow minCol="26157" maxCol="26159" />
        <drainZoneShadow minCol="63203" maxCol="63206" />
        <drainZoneShadow minCol="106390" maxCol="106401" />
      </drainZonesShadow>
    </node>
    <node name="PAT1::852518" nid="9658" row="1572" minCol="154" maxCol="65132" minColSha="158" maxColSha="151438" color="EX-dark-orange">
      <drainZones>
        <drainZone minCol="5347" maxCol="5354" />
        <drainZone minCol="14496" maxCol="14504" />
        <drainZone minCol="37527" maxCol="37527" />
        <drainZone minCol="65107" maxCol="65132" />
      </drainZones>
      <drainZonesShadow>
        <drainZoneShadow minCol="7869" maxCol="7879" />
        <drainZoneShadow minCol="26160" maxCol="26174" />
        <drainZoneShadow minCol="63207" maxCol="63221" />
        <drainZoneShadow minCol="106402" maxCol="106427" />
      </drainZonesShadow>
    </node>
    <node name="NUG1::850320" nid="8693" row="1573" minCol="252" maxCol="65622" minColSha="259" maxColSha="155787" color="EX-dark-gray-purple">
      <drainZones>
        <drainZone minCol="5355" maxCol="5369" />
        <drainZone minCol="14505" maxCol="14514" />
        <drainZone minCol="37528" maxCol="37646" />
        <drainZone minCol="65133" maxCol="65622" />
      </drainZones>
      <drainZonesShadow>
        <drainZoneShadow minCol="7880" maxCol="7924" />
        <drainZoneShadow minCol="26175" maxCol="26205" />
        <drainZoneShadow minCol="63222" maxCol="63542" />
        <drainZoneShadow minCol="106428" maxCol="106917" />
      </drainZonesShadow>
    </node>
    <node name="NOG2::852127" nid="10387" row="1574" minCol="395" maxCol="65929" minColSha="405" maxColSha="155729" color="EX-cyan">
      <drainZones>
        <drainZone minCol="5370" maxCol="5373" />
        <drainZone minCol="14515" maxCol="14520" />
        <drainZone minCol="37647" maxCol="37723" />
        <drainZone minCol="65623" maxCol="65929" />
      </drainZones>
      <drainZonesShadow>
        <drainZoneShadow minCol="7925" maxCol="7939" />
        <drainZoneShadow minCol="26206" maxCol="26225" />
        <drainZoneShadow minCol="63543" maxCol="63743" />
        <drainZoneShadow minCol="106918" maxCol="107224" />
      </drainZonesShadow>
    </node>
    <node name="ARP3::850872" nid="9119" row="1575" minCol="1907" maxCol="65963" minColSha="2238" maxColSha="155413" color="EX-yellow-orange">
      <drainZones>
        <drainZone minCol="5374" maxCol="5375" />
        <drainZone minCol="14521" maxCol="14521" />
        <drainZone minCol="37724" maxCol="37775" />
        <drainZone minCol="65930" maxCol="65963" />
      </drainZones>
      <drainZonesShadow>
        <drainZoneShadow minCol="7940" maxCol="7946" />
        <drainZoneShadow minCol="26226" maxCol="26226" />
        <drainZoneShadow minCol="63744" maxCol="63864" />
        <drainZoneShadow minCol="107225" maxCol="107258" />
      </drainZonesShadow>
    </node>
    <node name="MRP7::856751" nid="8990" row="1576" minCol="1283" maxCol="65992" minColSha="1457" maxColSha="155550" color="EX-pure-blue">
      <drainZones>
        <drainZone minCol="5376" maxCol="5401" />
        <drainZone minCol="37776" maxCol="37788" />
        <drainZone minCol="65964" maxCol="65992" />
      </drainZones>
      <drainZonesShadow>
        <drainZoneShadow minCol="7947" maxCol="7982" />
        <drainZoneShadow minCol="26227" maxCol="26233" />
        <drainZoneShadow minCol="63865" maxCol="63910" />
        <drainZoneShadow minCol="107259" maxCol="107287" />
      </drainZonesShadow>
    </node>
    <node name="LPD1::856587" nid="8651" row="1577" minCol="124" maxCol="65996" minColSha="127" maxColSha="150548" color="EX-dark-yellow-green">
      <drainZones>
        <drainZone minCol="5402" maxCol="5404" />
        <drainZone minCol="14522" maxCol="14523" />
        <drainZone minCol="37789" maxCol="37789" />
        <drainZone minCol="65993" maxCol="65996" />
      </drainZones>
      <drainZonesShadow>
        <drainZoneShadow minCol="7983" maxCol="7986" />
        <drainZoneShadow minCol="26234" maxCol="26235" />
        <drainZoneShadow minCol="63911" maxCol="63912" />
        <drainZoneShadow minCol="107288" maxCol="107291" />
      </drainZonesShadow>
    </node>
    <node name="PSA1::854292" nid="9614" row="1578" minCol="126" maxCol="65999" minColSha="129" maxColSha="132001" color="EX-dark-magenta">
      <drainZones>
        <drainZone minCol="14524" maxCol="14529" />
        <drainZone minCol="37790" maxCol="37790" />
        <drainZone minCol="65997" maxCol="65999" />
      </drainZones>
      <drainZonesShadow>
        <drainZoneShadow minCol="7987" maxCol="7989" />
        <drainZoneShadow minCol="26236" maxCol="26242" />
        <drainZoneShadow minCol="63913" maxCol="63917" />
        <drainZoneShadow minCol="107292" maxCol="107294" />
      </drainZonesShadow>
    </node>
    <node name="PIL1::855836" nid="10081" row="1579" minCol="1566" maxCol="66220" minColSha="1753" maxColSha="155788" color="EX-dark-green">
      <drainZones>
        <drainZone minCol="5405" maxCol="5407" />
        <drainZone minCol="14530" maxCol="14531" />
        <drainZone minCol="37791" maxCol="37840" />
        <drainZone minCol="66000" maxCol="66220" />
      </drainZones>
      <drainZonesShadow>
        <drainZoneShadow minCol="7990" maxCol="7997" />
        <drainZoneShadow minCol="26243" maxCol="26245" />
        <drainZoneShadow minCol="63918" maxCol="64058" />
        <drainZoneShadow minCol="107295" maxCol="107515" />
      </drainZonesShadow>
    </node>
    <node name="ARP8::852497" nid="9830" row="1580" minCol="1382" maxCol="66272" minColSha="1562" maxColSha="154578" color="EX-blue-magenta">
      <drainZones>
        <drainZone minCol="5408" maxCol="5415" />
        <drainZone minCol="14532" maxCol="14532" />
        <drainZone minCol="37841" maxCol="37875" />
        <drainZone minCol="66221" maxCol="66272" />
      </drainZones>
      <drainZonesShadow>
        <drainZoneShadow minCol="7998" maxCol="8008" />
        <drainZoneShadow minCol="26246" maxCol="26246" />
        <drainZoneShadow minCol="64059" maxCol="64161" />
        <drainZoneShadow minCol="107516" maxCol="107567" />
      </drainZonesShadow>
    </node>
    <node name="RPL4A::856384" nid="10356" row="1581" minCol="132" maxCol="66283" minColSha="136" maxColSha="155150" color="EX-yellow-green">
      <drainZones>
        <drainZone minCol="5416" maxCol="5424" />
        <drainZone minCol="14533" maxCol="14559" />
        <drainZone minCol="37876" maxCol="37883" />
        <drainZone minCol="66273" maxCol="66283" />
      </drainZones>
      <drainZonesShadow>
        <drainZoneShadow minCol="8009" maxCol="8057" />
        <drainZoneShadow minCol="26247" maxCol="26339" />
        <drainZoneShadow minCol="64162" maxCol="64179" />
        <drainZoneShadow minCol="107568" maxCol="107578" />
      </drainZonesShadow>
    </node>
    <node name="IKI3::851697" nid="9124" row="1582" minCol="2305" maxCol="66287" minColSha="2706" maxColSha="147287" color="EX-magenta">
      <drainZones>
        <drainZone minCol="14560" maxCol="14563" />
        <drainZone minCol="66284" maxCol="66287" />
      </drainZones>
      <drainZonesShadow>
        <drainZoneShadow minCol="8058" maxCol="8059" />
        <drainZoneShadow minCol="26340" maxCol="26344" />
        <drainZoneShadow minCol="64180" maxCol="64182" />
        <drainZoneShadow minCol="107579" maxCol="107582" />
      </drainZonesShadow>
    </node>
    <node name="CDC48::853857" nid="10439" row="1583" minCol="160" maxCol="66365" minColSha="164" maxColSha="154352" color="EX-green">
      <drainZones>
        <drainZone minCol="5425" maxCol="5425" />
        <drainZone minCol="14564" maxCol="14564" />
        <drainZone minCol="37884" maxCol="37910" />
        <drainZone minCol="66288" maxCol="66365" />
      </drainZones>
      <drainZonesShadow>
        <drainZoneShadow minCol="8060" maxCol="8066" />
        <drainZoneShadow minCol="26345" maxCol="26345" />
        <drainZoneShadow minCol="64183" maxCol="64235" />
        <drainZoneShadow minCol="107583" maxCol="107660" />
      </drainZonesShadow>
    </node>
    <node name="RAS1::854781" nid="8731" row="1584" minCol="4820" maxCol="66431" minColSha="6939" maxColSha="153334" color="EX-yellow">
      <drainZones>
        <drainZone minCol="5426" maxCol="5427" />
        <drainZone minCol="14565" maxCol="14565" />
        <drainZone minCol="37911" maxCol="37916" />
        <drainZone minCol="66366" maxCol="66431" />
      </drainZones>
      <drainZonesShadow>
        <drainZoneShadow minCol="8067" maxCol="8069" />
        <drainZoneShadow minCol="26346" maxCol="26346" />
        <drainZoneShadow minCol="64236" maxCol="64254" />
        <drainZoneShadow minCol="107661" maxCol="107726" />
      </drainZonesShadow>
    </node>
    <node name="ADE16::853009" nid="8682" row="1585" minCol="135" maxCol="66438" minColSha="139" maxColSha="146649" color="EX-purple">
      <drainZones>
        <drainZone minCol="5428" maxCol="5431" />
        <drainZone minCol="14566" maxCol="14566" />
        <drainZone minCol="66432" maxCol="66438" />
      </drainZones>
      <drainZonesShadow>
        <drainZoneShadow minCol="8070" maxCol="8074" />
        <drainZoneShadow minCol="26347" maxCol="26347" />
        <drainZoneShadow minCol="64255" maxCol="64258" />
        <drainZoneShadow minCol="107727" maxCol="107733" />
      </drainZonesShadow>
    </node>
    <node name="TEF1::854418" nid="9601" row="1586" minCol="138" maxCol="66536" minColSha="142" maxColSha="155108" color="EX-dark-purple">
      <drainZones>
        <drainZone minCol="5432" maxCol="5437" />
        <drainZone minCol="14567" maxCol="14567" />
        <drainZone minCol="37917" maxCol="37953" />
        <drainZone minCol="66439" maxCol="66536" />
      </drainZones>
      <drainZonesShadow>
        <drainZoneShadow minCol="8075" maxCol="8086" />
        <drainZoneShadow minCol="26348" maxCol="26348" />
        <drainZoneShadow minCol="64259" maxCol="64346" />
        <drainZoneShadow minCol="107734" maxCol="107831" />
      </drainZonesShadow>
    </node>
    <node name="PRP24::856576" nid="8512" row="1587" minCol="155" maxCol="66540" minColSha="159" maxColSha="152595" color="EX-dark-red">
      <drainZones>
        <drainZone minCol="14568" maxCol="14580" />
        <drainZone minCol="66537" maxCol="66540" />
      </drainZones>
      <drainZonesShadow>
        <drainZoneShadow minCol="8087" maxCol="8088" />
        <drainZoneShadow minCol="26349" maxCol="26365" />
        <drainZoneShadow minCol="64347" maxCol="64347" />
        <drainZoneShadow minCol="107832" maxCol="107835" />
      </drainZonesShadow>
    </node>
    <node name="SIF2::850810" nid="9521" row="1588" minCol="139" maxCol="66543" minColSha="143" maxColSha="148433" color="EX-pale-green">
      <drainZones>
        <drainZone minCol="5438" maxCol="5440" />
        <drainZone minCol="14581" maxCol="14582" />
        <drainZone minCol="37954" maxCol="37954" />
        <drainZone minCol="66541" maxCol="66543" />
      </drainZones>
      <drainZonesShadow>
        <drainZoneShadow minCol="8089" maxCol="8093" />
        <drainZoneShadow minCol="26366" maxCol="26367" />
        <drainZoneShadow minCol="64348" maxCol="64356" />
        <drainZoneShadow minCol="107836" maxCol="107838" />
      </drainZonesShadow>
    </node>
    <node name="TAF6::853192" nid="10483" row="1589" minCol="141" maxCol="66552" minColSha="145" maxColSha="154860" color="EX-pale-blue">
      <drainZones>
        <drainZone minCol="5441" maxCol="5464" />
        <drainZone minCol="14583" maxCol="14590" />
        <drainZone minCol="37955" maxCol="37958" />
        <drainZone minCol="66544" maxCol="66552" />
      </drainZones>
      <drainZonesShadow>
        <drainZoneShadow minCol="8094" maxCol="8123" />
        <drainZoneShadow minCol="26368" maxCol="26377" />
        <drainZoneShadow minCol="64357" maxCol="64374" />
        <drainZoneShadow minCol="107839" maxCol="107847" />
      </drainZonesShadow>
    </node>
    <node name="EGD2::856076" nid="9217" row="1590" minCol="2606" maxCol="66877" minColSha="3127" maxColSha="155796" color="EX-dark-tan">
      <drainZones>
        <drainZone minCol="5465" maxCol="5465" />
        <drainZone minCol="37959" maxCol="38004" />
        <drainZone minCol="66553" maxCol="66877" />
      </drainZones>
      <drainZonesShadow>
        <drainZoneShadow minCol="8124" maxCol="8127" />
        <drainZoneShadow minCol="26378" maxCol="26380" />
        <drainZoneShadow minCol="64375" maxCol="64495" />
        <drainZoneShadow minCol="107848" maxCol="108172" />
      </drainZonesShadow>
    </node>
    <node name="LHP1::851708" nid="9100" row="1591" minCol="144" maxCol="66899" minColSha="148" maxColSha="151454" color="EX-pale-blue-magenta">
      <drainZones>
        <drainZone minCol="5466" maxCol="5467" />
        <drainZone minCol="14591" maxCol="14594" />
        <drainZone minCol="38005" maxCol="38025" />
        <drainZone minCol="66878" maxCol="66899" />
      </drainZones>
      <drainZonesShadow>
        <drainZoneShadow minCol="8128" maxCol="8135" />
        <drainZoneShadow minCol="26381" maxCol="26390" />
        <drainZoneShadow minCol="64496" maxCol="64564" />
        <drainZoneShadow minCol="108173" maxCol="108194" />
      </drainZonesShadow>
    </node>
    <node name="ARP9::852403" nid="9305" row="1592" minCol="1800" maxCol="66973" minColSha="2086" maxColSha="155789" color="EX-pale-yellow orange">
      <drainZones>
        <drainZone minCol="5468" maxCol="5489" />
        <drainZone minCol="14595" maxCol="14600" />
        <drainZone minCol="38026" maxCol="38041" />
        <drainZone minCol="66900" maxCol="66973" />
      </drainZones>
      <drainZonesShadow>
        <drainZoneShadow minCol="8136" maxCol="8162" />
        <drainZoneShadow minCol="26391" maxCol="26396" />
        <drainZoneShadow minCol="64565" maxCol="64603" />
        <drainZoneShadow minCol="108195" maxCol="108268" />
      </drainZonesShadow>
    </node>
    <node name="EFB1::851988" nid="8557" row="1593" minCol="4710" maxCol="67089" minColSha="6764" maxColSha="155389" color="EX-medium-magenta">
      <drainZones>
        <drainZone minCol="5490" maxCol="5492" />
        <drainZone minCol="14601" maxCol="14604" />
        <drainZone minCol="38042" maxCol="38095" />
        <drainZone minCol="66974" maxCol="67089" />
      </drainZones>
      <drainZonesShadow>
        <drainZoneShadow minCol="8163" maxCol="8169" />
        <drainZoneShadow minCol="26397" maxCol="26401" />
        <drainZoneShadow minCol="64604" maxCol="64739" />
        <drainZoneShadow minCol="108269" maxCol="108384" />
      </drainZonesShadow>
    </node>
    <node name="RSE1::856731" nid="10422" row="1594" minCol="1253" maxCol="67114" minColSha="1426" maxColSha="153264" color="EX-pale-red">
      <drainZones>
        <drainZone minCol="5493" maxCol="5522" />
        <drainZone minCol="14605" maxCol="14617" />
        <drainZone minCol="38096" maxCol="38107" />
        <drainZone minCol="67090" maxCol="67114" />
      </drainZones>
      <drainZonesShadow>
        <drainZoneShadow minCol="8170" maxCol="8211" />
        <drainZoneShadow minCol="26402" maxCol="26420" />
        <drainZoneShadow minCol="64740" maxCol="64783" />
        <drainZoneShadow minCol="108385" maxCol="108409" />
      </drainZonesShadow>
    </node>
    <node name="SMC2::852119" nid="10434" row="1595" minCol="147" maxCol="67161" minColSha="151" maxColSha="155109" color="EX-pale-cyan">
      <drainZones>
        <drainZone minCol="5523" maxCol="5523" />
        <drainZone minCol="14618" maxCol="14618" />
        <drainZone minCol="38108" maxCol="38117" />
        <drainZone minCol="67115" maxCol="67161" />
      </drainZones>
      <drainZonesShadow>
        <drainZoneShadow minCol="8212" maxCol="8214" />
        <drainZoneShadow minCol="26421" maxCol="26421" />
        <drainZoneShadow minCol="64784" maxCol="64818" />
        <drainZoneShadow minCol="108410" maxCol="108456" />
      </drainZonesShadow>
    </node>
    <node name="SDS22::851657" nid="8870" row="1596" minCol="148" maxCol="67164" minColSha="152" maxColSha="148444" color="EX-pale-yellow-green">
      <drainZones>
        <drainZone minCol="5524" maxCol="5524" />
        <drainZone minCol="14619" maxCol="14619" />
        <drainZone minCol="67162" maxCol="67164" />
      </drainZones>
      <drainZonesShadow>
        <drainZoneShadow minCol="8215" maxCol="8216" />
        <drainZoneShadow minCol="26422" maxCol="26422" />
        <drainZoneShadow minCol="64819" maxCol="64823" />
        <drainZoneShadow minCol="108457" maxCol="108459" />
      </drainZonesShadow>
    </node>
    <node name="FAR11::855695" nid="10107" row="1597" minCol="152" maxCol="67165" minColSha="156" maxColSha="139769" color="EX-pale-purple">
      <drainZones>
        <drainZone minCol="5525" maxCol="5526" />
        <drainZone minCol="14620" maxCol="14621" />
        <drainZone minCol="67165" maxCol="67165" />
      </drainZones>
      <drainZonesShadow>
        <drainZoneShadow minCol="8217" maxCol="8219" />
        <drainZoneShadow minCol="26423" maxCol="26425" />
        <drainZoneShadow minCol="64824" maxCol="64824" />
        <drainZoneShadow minCol="108460" maxCol="108460" />
      </drainZonesShadow>
    </node>
    <node name="RSC3::856337" nid="9131" row="1598" minCol="5468" maxCol="67181" minColSha="8141" maxColSha="155264" color="EX-pale-magenta">
      <drainZones>
        <drainZone minCol="5527" maxCol="5542" />
        <drainZone minCol="14622" maxCol="14629" />
        <drainZone minCol="38118" maxCol="38122" />
        <drainZone minCol="67166" maxCol="67181" />
      </drainZones>
      <drainZonesShadow>
        <drainZoneShadow minCol="8220" maxCol="8236" />
        <drainZoneShadow minCol="26426" maxCol="26434" />
        <drainZoneShadow minCol="64825" maxCol="64841" />
        <drainZoneShadow minCol="108461" maxCol="108476" />
      </drainZonesShadow>
    </node>
    <node name="TPD3::851309" nid="8433" row="1599" minCol="164" maxCol="67182" minColSha="168" maxColSha="148335" color="EX-pale-red-orange">
      <drainZones>
        <drainZone minCol="5543" maxCol="5546" />
        <drainZone minCol="38123" maxCol="38124" />
        <drainZone minCol="67182" maxCol="67182" />
      </drainZones>
      <drainZonesShadow>
        <drainZoneShadow minCol="8237" maxCol="8242" />
        <drainZoneShadow minCol="26435" maxCol="26437" />
        <drainZoneShadow minCol="64842" maxCol="64844" />
        <drainZoneShadow minCol="108477" maxCol="108477" />
      </drainZonesShadow>
    </node>
    <node name="DPB4::855180" nid="9745" row="1600" minCol="1601" maxCol="67210" minColSha="1803" maxColSha="155200" color="EX-blue">
      <drainZones>
        <drainZone minCol="5547" maxCol="5548" />
        <drainZone minCol="38125" maxCol="38147" />
        <drainZone minCol="67183" maxCol="67210" />
      </drainZones>
      <drainZonesShadow>
        <drainZoneShadow minCol="8243" maxCol="8247" />
        <drainZoneShadow minCol="26438" maxCol="26439" />
        <drainZoneShadow minCol="64845" maxCol="64886" />
        <drainZoneShadow minCol="108478" maxCol="108505" />
      </drainZonesShadow>
    </node>
    <node name="PEP4::851312" nid="9819" row="1601" minCol="166" maxCol="67240" minColSha="170" maxColSha="155489" color="EX-orange">
      <drainZones>
        <drainZone minCol="5549" maxCol="5549" />
        <drainZone minCol="14630" maxCol="14630" />
        <drainZone minCol="38148" maxCol="38149" />
        <drainZone minCol="67211" maxCol="67240" />
      </drainZones>
      <drainZonesShadow>
        <drainZoneShadow minCol="8248" maxCol="8250" />
        <drainZoneShadow minCol="26440" maxCol="26440" />
        <drainZoneShadow minCol="64887" maxCol="64895" />
        <drainZoneShadow minCol="108506" maxCol="108535" />
      </drainZonesShadow>
    </node>
    <node name="TAF7::850384" nid="9304" row="1602" minCol="1974" maxCol="67245" minColSha="2309" maxColSha="148901" color="EX-dark-cyan">
      <drainZones>
        <drainZone minCol="5550" maxCol="5561" />
        <drainZone minCol="14631" maxCol="14631" />
        <drainZone minCol="38150" maxCol="38155" />
        <drainZone minCol="67241" maxCol="67245" />
      </drainZones>
      <drainZonesShadow>
        <drainZoneShadow minCol="8251" maxCol="8266" />
        <drainZoneShadow minCol="26441" maxCol="26441" />
        <drainZoneShadow minCol="64896" maxCol="64907" />
        <drainZoneShadow minCol="108536" maxCol="108540" />
      </drainZonesShadow>
    </node>
    <node name="BOI1::854839" nid="8446" row="1603" minCol="170" maxCol="67246" minColSha="174" maxColSha="123182" color="EX-red">
      <drainZones>
        <drainZone minCol="38156" maxCol="38156" />
        <drainZone minCol="67246" maxCol="67246" />
      </drainZones>
      <drainZonesShadow>
        <drainZoneShadow minCol="8267" maxCol="8267" />
        <drainZoneShadow minCol="26442" maxCol="26442" />
        <drainZoneShadow minCol="64908" maxCol="64909" />
        <drainZoneShadow minCol="108541" maxCol="108541" />
      </drainZonesShadow>
    </node>
    <node name="HSP42::853728" nid="9459" row="1604" minCol="171" maxCol="67287" minColSha="175" maxColSha="155630" color="EX-dark-orange">
      <drainZones>
        <drainZone minCol="5562" maxCol="5562" />
        <drainZone minCol="14632" maxCol="14636" />
        <drainZone minCol="38157" maxCol="38165" />
        <drainZone minCol="67247" maxCol="67287" />
      </drainZones>
      <drainZonesShadow>
        <drainZoneShadow minCol="8268" maxCol="8275" />
        <drainZoneShadow minCol="26443" maxCol="26447" />
        <drainZoneShadow minCol="64910" maxCol="64936" />
        <drainZoneShadow minCol="108542" maxCol="108582" />
      </drainZonesShadow>
    </node>
    <node name="ISD11::852369" nid="9736" row="1605" minCol="172" maxCol="67291" minColSha="176" maxColSha="143900" color="EX-dark-gray-purple">
      <drainZones>
        <drainZone minCol="67288" maxCol="67291" />
      </drainZones>
      <drainZonesShadow>
        <drainZoneShadow minCol="8276" maxCol="8276" />
        <drainZoneShadow minCol="26448" maxCol="26448" />
        <drainZoneShadow minCol="64937" maxCol="64940" />
        <drainZoneShadow minCol="108583" maxCol="108586" />
      </drainZonesShadow>
    </node>
    <node name="NOP8::856537" nid="9057" row="1606" minCol="1199" maxCol="67528" minColSha="1371" maxColSha="155490" color="EX-cyan">
      <drainZones>
        <drainZone minCol="38166" maxCol="38200" />
        <drainZone minCol="67292" maxCol="67528" />
      </drainZones>
      <drainZonesShadow>
        <drainZoneShadow minCol="8277" maxCol="8280" />
        <drainZoneShadow minCol="26449" maxCol="26449" />
        <drainZoneShadow minCol="64941" maxCol="65048" />
        <drainZoneShadow minCol="108587" maxCol="108823" />
      </drainZonesShadow>
    </node>
    <node name="LSP1::855119" nid="8437" row="1607" minCol="177" maxCol="67536" minColSha="181" maxColSha="155151" color="EX-yellow-orange">
      <drainZones>
        <drainZone minCol="5563" maxCol="5563" />
        <drainZone minCol="14637" maxCol="14639" />
        <drainZone minCol="67529" maxCol="67536" />
      </drainZones>
      <drainZonesShadow>
        <drainZoneShadow minCol="8281" maxCol="8285" />
        <drainZoneShadow minCol="26450" maxCol="26454" />
        <drainZoneShadow minCol="65049" maxCol="65052" />
        <drainZoneShadow minCol="108824" maxCol="108831" />
      </drainZonesShadow>
    </node>
    <node name="CLU1::851369" nid="10380" row="1608" minCol="1557" maxCol="67872" minColSha="1744" maxColSha="155671" color="EX-pure-blue">
      <drainZones>
        <drainZone minCol="5564" maxCol="5573" />
        <drainZone minCol="14640" maxCol="14647" />
        <drainZone minCol="38201" maxCol="38280" />
        <drainZone minCol="67537" maxCol="67872" />
      </drainZones>
      <drainZonesShadow>
        <drainZoneShadow minCol="8286" maxCol="8304" />
        <drainZoneShadow minCol="26455" maxCol="26468" />
        <drainZoneShadow minCol="65053" maxCol="65275" />
        <drainZoneShadow minCol="108832" maxCol="109167" />
      </drainZonesShadow>
    </node>
    <node name="CPA2::851435" nid="10322" row="1609" minCol="181" maxCol="67877" minColSha="185" maxColSha="153965" color="EX-dark-yellow-green">
      <drainZones>
        <drainZone minCol="5574" maxCol="5574" />
        <drainZone minCol="14648" maxCol="14651" />
        <drainZone minCol="67873" maxCol="67877" />
      </drainZones>
      <drainZonesShadow>
        <drainZoneShadow minCol="8305" maxCol="8306" />
        <drainZoneShadow minCol="26469" maxCol="26475" />
        <drainZoneShadow minCol="65276" maxCol="65281" />
        <drainZoneShadow minCol="109168" maxCol="109172" />
      </drainZonesShadow>
    </node>
    <node name="RAD52::855962" nid="10526" row="1610" minCol="188" maxCol="67943" minColSha="192" maxColSha="155306" color="EX-dark-magenta">
      <drainZones>
        <drainZone minCol="5575" maxCol="5575" />
        <drainZone minCol="14652" maxCol="14652" />
        <drainZone minCol="38281" maxCol="38293" />
        <drainZone minCol="67878" maxCol="67943" />
      </drainZones>
      <drainZonesShadow>
        <drainZoneShadow minCol="8307" maxCol="8310" />
        <drainZoneShadow minCol="26476" maxCol="26476" />
        <drainZoneShadow minCol="65282" maxCol="65314" />
        <drainZoneShadow minCol="109173" maxCol="109238" />
      </drainZonesShadow>
    </node>
    <node name="NOP2::850764" nid="9276" row="1611" minCol="191" maxCol="67959" minColSha="195" maxColSha="155452" color="EX-dark-green">
      <drainZones>
        <drainZone minCol="5576" maxCol="5583" />
        <drainZone minCol="14653" maxCol="14660" />
        <drainZone minCol="38294" maxCol="38322" />
        <drainZone minCol="67944" maxCol="67959" />
      </drainZones>
      <drainZonesShadow>
        <drainZoneShadow minCol="8311" maxCol="8343" />
        <drainZoneShadow minCol="26477" maxCol="26513" />
        <drainZoneShadow minCol="65315" maxCol="65397" />
        <drainZoneShadow minCol="109239" maxCol="109254" />
      </drainZonesShadow>
    </node>
    <node name="PMR1::851752" nid="10514" row="1612" minCol="5584" maxCol="67979" minColSha="8344" maxColSha="154733" color="EX-blue-magenta">
      <drainZones>
        <drainZone minCol="5584" maxCol="5584" />
        <drainZone minCol="38323" maxCol="38333" />
        <drainZone minCol="67960" maxCol="67979" />
      </drainZones>
      <drainZonesShadow>
        <drainZoneShadow minCol="8344" maxCol="8344" />
        <drainZoneShadow minCol="26514" maxCol="26514" />
        <drainZoneShadow minCol="65398" maxCol="65452" />
        <drainZoneShadow minCol="109255" maxCol="109274" />
      </drainZonesShadow>
    </node>
    <node name="SIR4::851299" nid="8528" row="1613" minCol="194" maxCol="67980" minColSha="198" maxColSha="138816" color="EX-yellow-green">
      <drainZones>
        <drainZone minCol="5585" maxCol="5585" />
        <drainZone minCol="38334" maxCol="38334" />
        <drainZone minCol="67980" maxCol="67980" />
      </drainZones>
      <drainZonesShadow>
        <drainZoneShadow minCol="8345" maxCol="8346" />
        <drainZoneShadow minCol="26515" maxCol="26515" />
        <drainZoneShadow minCol="65453" maxCol="65454" />
        <drainZoneShadow minCol="109275" maxCol="109275" />
      </drainZonesShadow>
    </node>
    <node name="VPH1::851882" nid="8756" row="1614" minCol="200" maxCol="67986" minColSha="204" maxColSha="134166" color="EX-magenta">
      <drainZones>
        <drainZone minCol="5586" maxCol="5588" />
        <drainZone minCol="14661" maxCol="14661" />
        <drainZone minCol="38335" maxCol="38338" />
        <drainZone minCol="67981" maxCol="67986" />
      </drainZones>
      <drainZonesShadow>
        <drainZoneShadow minCol="8347" maxCol="8351" />
        <drainZoneShadow minCol="26516" maxCol="26516" />
        <drainZoneShadow minCol="65455" maxCol="65459" />
        <drainZoneShadow minCol="109276" maxCol="109281" />
      </drainZonesShadow>
    </node>
    <node name="EFT1::854150" nid="9279" row="1615" minCol="202" maxCol="68006" minColSha="206" maxColSha="154550" color="EX-green">
      <drainZones>
        <drainZone minCol="5589" maxCol="5595" />
        <drainZone minCol="14662" maxCol="14665" />
        <drainZone minCol="38339" maxCol="38358" />
        <drainZone minCol="67987" maxCol="68006" />
      </drainZones>
      <drainZonesShadow>
        <drainZoneShadow minCol="8352" maxCol="8370" />
        <drainZoneShadow minCol="26517" maxCol="26524" />
        <drainZoneShadow minCol="65460" maxCol="65514" />
        <drainZoneShadow minCol="109282" maxCol="109301" />
      </drainZonesShadow>
    </node>
    <node name="EPL1::852719" nid="8473" row="1616" minCol="210" maxCol="68072" minColSha="214" maxColSha="155008" color="EX-yellow">
      <drainZones>
        <drainZone minCol="5596" maxCol="5603" />
        <drainZone minCol="14666" maxCol="14666" />
        <drainZone minCol="38359" maxCol="38388" />
        <drainZone minCol="68007" maxCol="68072" />
      </drainZones>
      <drainZonesShadow>
        <drainZoneShadow minCol="8371" maxCol="8383" />
        <drainZoneShadow minCol="26525" maxCol="26525" />
        <drainZoneShadow minCol="65515" maxCol="65577" />
        <drainZoneShadow minCol="109302" maxCol="109367" />
      </drainZonesShadow>
    </node>
    <node name="SUI1::850837" nid="10001" row="1617" minCol="520" maxCol="68106" minColSha="536" maxColSha="154283" color="EX-purple">
      <drainZones>
        <drainZone minCol="5604" maxCol="5604" />
        <drainZone minCol="38389" maxCol="38408" />
        <drainZone minCol="68073" maxCol="68106" />
      </drainZones>
      <drainZonesShadow>
        <drainZoneShadow minCol="8384" maxCol="8392" />
        <drainZoneShadow minCol="26526" maxCol="26528" />
        <drainZoneShadow minCol="65578" maxCol="65616" />
        <drainZoneShadow minCol="109368" maxCol="109401" />
      </drainZonesShadow>
    </node>
    <node name="VPS35::853834" nid="8785" row="1618" minCol="1640" maxCol="68109" minColSha="1842" maxColSha="155115" color="EX-dark-purple">
      <drainZones>
        <drainZone minCol="5605" maxCol="5605" />
        <drainZone minCol="14667" maxCol="14669" />
        <drainZone minCol="68107" maxCol="68109" />
      </drainZones>
      <drainZonesShadow>
        <drainZoneShadow minCol="8393" maxCol="8394" />
        <drainZoneShadow minCol="26529" maxCol="26532" />
        <drainZoneShadow minCol="65617" maxCol="65619" />
        <drainZoneShadow minCol="109402" maxCol="109404" />
      </drainZonesShadow>
    </node>
    <node name="MUK1::850993" nid="8763" row="1619" minCol="4305" maxCol="68113" minColSha="5777" maxColSha="149548" color="EX-dark-red">
      <drainZones>
        <drainZone minCol="38409" maxCol="38409" />
        <drainZone minCol="68110" maxCol="68113" />
      </drainZones>
      <drainZonesShadow>
        <drainZoneShadow minCol="8395" maxCol="8395" />
        <drainZoneShadow minCol="26533" maxCol="26534" />
        <drainZoneShadow minCol="65620" maxCol="65623" />
        <drainZoneShadow minCol="109405" maxCol="109408" />
      </drainZonesShadow>
    </node>
    <node name="PEP8::856618" nid="8779" row="1620" minCol="5606" maxCol="68115" minColSha="8396" maxColSha="125813" color="EX-pale-green">
      <drainZones>
        <drainZone minCol="5606" maxCol="5606" />
        <drainZone minCol="14670" maxCol="14670" />
        <drainZone minCol="68114" maxCol="68115" />
      </drainZones>
      <drainZonesShadow>
        <drainZoneShadow minCol="8396" maxCol="8396" />
        <drainZoneShadow minCol="26535" maxCol="26537" />
        <drainZoneShadow minCol="65624" maxCol="65625" />
        <drainZoneShadow minCol="109409" maxCol="109410" />
      </drainZonesShadow>
    </node>
    <node name="VPS17::852087" nid="10464" row="1621" minCol="2275" maxCol="68117" minColSha="2662" maxColSha="125814" color="EX-pale-blue">
      <drainZones>
        <drainZone minCol="14671" maxCol="14671" />
        <drainZone minCol="68116" maxCol="68117" />
      </drainZones>
      <drainZonesShadow>
        <drainZoneShadow minCol="8397" maxCol="8398" />
        <drainZoneShadow minCol="26538" maxCol="26540" />
        <drainZoneShadow minCol="65626" maxCol="65626" />
        <drainZoneShadow minCol="109411" maxCol="109412" />
      </drainZonesShadow>
    </node>
    <node name="VPS29::856200" nid="10466" row="1622" minCol="5605" maxCol="68118" minColSha="8394" maxColSha="124085" color="EX-dark-tan">
      <drainZones>
        <drainZone minCol="68118" maxCol="68118" />
      </drainZones>
      <drainZonesShadow>
        <drainZoneShadow minCol="8399" maxCol="8399" />
        <drainZoneShadow minCol="26541" maxCol="26543" />
        <drainZoneShadow minCol="65627" maxCol="65628" />
        <drainZoneShadow minCol="109413" maxCol="109413" />
      </drainZonesShadow>
    </node>
    <node name="RPA49::852546" nid="8306" row="1623" minCol="5607" maxCol="68119" minColSha="8400" maxColSha="133144" color="EX-pale-blue-magenta">
      <drainZones>
        <drainZone minCol="5607" maxCol="5611" />
        <drainZone minCol="14672" maxCol="14677" />
        <drainZone minCol="38410" maxCol="38410" />
        <drainZone minCol="68119" maxCol="68119" />
      </drainZones>
      <drainZonesShadow>
        <drainZoneShadow minCol="8400" maxCol="8404" />
        <drainZoneShadow minCol="26544" maxCol="26553" />
        <drainZoneShadow minCol="65629" maxCol="65633" />
        <drainZoneShadow minCol="109414" maxCol="109414" />
      </drainZonesShadow>
    </node>
    <node name="SIR2::852390" nid="9382" row="1624" minCol="5585" maxCol="68124" minColSha="8346" maxColSha="153556" color="EX-pale-yellow orange">
      <drainZones>
        <drainZone minCol="38411" maxCol="38411" />
        <drainZone minCol="68120" maxCol="68124" />
      </drainZones>
      <drainZonesShadow>
        <drainZoneShadow minCol="8405" maxCol="8405" />
        <drainZoneShadow minCol="26554" maxCol="26554" />
        <drainZoneShadow minCol="65634" maxCol="65634" />
        <drainZoneShadow minCol="109415" maxCol="109419" />
      </drainZonesShadow>
    </node>
    <node name="NUP120::853275" nid="10244" row="1625" minCol="5612" maxCol="68341" minColSha="8406" maxColSha="155721" color="EX-medium-magenta">
      <drainZones>
        <drainZone minCol="5612" maxCol="5615" />
        <drainZone minCol="14678" maxCol="14678" />
        <drainZone minCol="38412" maxCol="38435" />
        <drainZone minCol="68125" maxCol="68341" />
      </drainZones>
      <drainZonesShadow>
        <drainZoneShadow minCol="8406" maxCol="8409" />
        <drainZoneShadow minCol="26555" maxCol="26556" />
        <drainZoneShadow minCol="65635" maxCol="65715" />
        <drainZoneShadow minCol="109420" maxCol="109636" />
      </drainZonesShadow>
    </node>
    <node name="MRP17::855884" nid="9049" row="1626" minCol="1733" maxCol="68354" minColSha="1988" maxColSha="154306" color="EX-pale-red">
      <drainZones>
        <drainZone minCol="5616" maxCol="5630" />
        <drainZone minCol="14679" maxCol="14679" />
        <drainZone minCol="38436" maxCol="38460" />
        <drainZone minCol="68342" maxCol="68354" />
      </drainZones>
      <drainZonesShadow>
        <drainZoneShadow minCol="8410" maxCol="8430" />
        <drainZoneShadow minCol="26557" maxCol="26558" />
        <drainZoneShadow minCol="65716" maxCol="65781" />
        <drainZoneShadow minCol="109637" maxCol="109649" />
      </drainZonesShadow>
    </node>
    <node name="RSM27::856553" nid="9165" row="1627" minCol="1734" maxCol="68358" minColSha="1989" maxColSha="154268" color="EX-pale-cyan">
      <drainZones>
        <drainZone minCol="5631" maxCol="5650" />
        <drainZone minCol="38461" maxCol="38466" />
        <drainZone minCol="68355" maxCol="68358" />
      </drainZones>
      <drainZonesShadow>
        <drainZoneShadow minCol="8431" maxCol="8460" />
        <drainZoneShadow minCol="26559" maxCol="26560" />
        <drainZoneShadow minCol="65782" maxCol="65795" />
        <drainZoneShadow minCol="109650" maxCol="109653" />
      </drainZonesShadow>
    </node>
    <node name="RPN2::856126" nid="9278" row="1628" minCol="1242" maxCol="68367" minColSha="1415" maxColSha="152597" color="EX-pale-yellow-green">
      <drainZones>
        <drainZone minCol="5651" maxCol="5674" />
        <drainZone minCol="14680" maxCol="14683" />
        <drainZone minCol="38467" maxCol="38487" />
        <drainZone minCol="68359" maxCol="68367" />
      </drainZones>
      <drainZonesShadow>
        <drainZoneShadow minCol="8461" maxCol="8490" />
        <drainZoneShadow minCol="26561" maxCol="26567" />
        <drainZoneShadow minCol="65796" maxCol="65874" />
        <drainZoneShadow minCol="109654" maxCol="109662" />
      </drainZonesShadow>
    </node>
    <node name="ADD66::853121" nid="9691" row="1629" minCol="1585" maxCol="68370" minColSha="1784" maxColSha="150678" color="EX-pale-purple">
      <drainZones>
        <drainZone minCol="5675" maxCol="5675" />
        <drainZone minCol="14684" maxCol="14687" />
        <drainZone minCol="38488" maxCol="38489" />
        <drainZone minCol="68368" maxCol="68370" />
      </drainZones>
      <drainZonesShadow>
        <drainZoneShadow minCol="8491" maxCol="8492" />
        <drainZoneShadow minCol="26568" maxCol="26572" />
        <drainZoneShadow minCol="65875" maxCol="65880" />
        <drainZoneShadow minCol="109663" maxCol="109665" />
      </drainZonesShadow>
    </node>
    <node name="IMD2::854427" nid="9617" row="1630" minCol="3385" maxCol="68372" minColSha="4269" maxColSha="146044" color="EX-pale-magenta">
      <drainZones>
        <drainZone minCol="5676" maxCol="5676" />
        <drainZone minCol="14688" maxCol="14695" />
        <drainZone minCol="38490" maxCol="38490" />
        <drainZone minCol="68371" maxCol="68372" />
      </drainZones>
      <drainZonesShadow>
        <drainZoneShadow minCol="8493" maxCol="8496" />
        <drainZoneShadow minCol="26573" maxCol="26613" />
        <drainZoneShadow minCol="65881" maxCol="65883" />
        <drainZoneShadow minCol="109666" maxCol="109667" />
      </drainZonesShadow>
    </node>
    <node name="RVB2::855267" nid="8366" row="1631" minCol="1959" maxCol="68380" minColSha="2293" maxColSha="154332" color="EX-pale-red-orange">
      <drainZones>
        <drainZone minCol="5677" maxCol="5687" />
        <drainZone minCol="14696" maxCol="14707" />
        <drainZone minCol="38491" maxCol="38495" />
        <drainZone minCol="68373" maxCol="68380" />
      </drainZones>
      <drainZonesShadow>
        <drainZoneShadow minCol="8497" maxCol="8514" />
        <drainZoneShadow minCol="26614" maxCol="26638" />
        <drainZoneShadow minCol="65884" maxCol="65894" />
        <drainZoneShadow minCol="109668" maxCol="109675" />
      </drainZonesShadow>
    </node>
    <node name="DDI1::852266" nid="9046" row="1632" minCol="2485" maxCol="68383" minColSha="2960" maxColSha="151054" color="EX-blue">
      <drainZones>
        <drainZone minCol="38496" maxCol="38496" />
        <drainZone minCol="68381" maxCol="68383" />
      </drainZones>
      <drainZonesShadow>
        <drainZoneShadow minCol="8515" maxCol="8515" />
        <drainZoneShadow minCol="26639" maxCol="26639" />
        <drainZoneShadow minCol="65895" maxCol="65898" />
        <drainZoneShadow minCol="109676" maxCol="109678" />
      </drainZonesShadow>
    </node>
    <node name="PGI1::851101" nid="10170" row="1633" minCol="1890" maxCol="68385" minColSha="2213" maxColSha="152482" color="EX-orange">
      <drainZones>
        <drainZone minCol="5688" maxCol="5691" />
        <drainZone minCol="14708" maxCol="14709" />
        <drainZone minCol="38497" maxCol="38500" />
        <drainZone minCol="68384" maxCol="68385" />
      </drainZones>
      <drainZonesShadow>
        <drainZoneShadow minCol="8516" maxCol="8525" />
        <drainZoneShadow minCol="26640" maxCol="26643" />
        <drainZoneShadow minCol="65899" maxCol="65907" />
        <drainZoneShadow minCol="109679" maxCol="109680" />
      </drainZonesShadow>
    </node>
    <node name="YDJ1::855114" nid="8256" row="1634" minCol="2607" maxCol="68386" minColSha="3129" maxColSha="142004" color="EX-dark-cyan">
      <drainZones>
        <drainZone minCol="5692" maxCol="5693" />
        <drainZone minCol="14710" maxCol="14712" />
        <drainZone minCol="38501" maxCol="38501" />
        <drainZone minCol="68386" maxCol="68386" />
      </drainZones>
      <drainZonesShadow>
        <drainZoneShadow minCol="8526" maxCol="8528" />
        <drainZoneShadow minCol="26644" maxCol="26649" />
        <drainZoneShadow minCol="65908" maxCol="65910" />
        <drainZoneShadow minCol="109681" maxCol="109681" />
      </drainZonesShadow>
    </node>
    <node name="CMD1::854133" nid="8554" row="1635" minCol="1447" maxCol="68388" minColSha="1628" maxColSha="137588" color="EX-red">
      <drainZones>
        <drainZone minCol="5694" maxCol="5699" />
        <drainZone minCol="14713" maxCol="14718" />
        <drainZone minCol="68387" maxCol="68388" />
      </drainZones>
      <drainZonesShadow>
        <drainZoneShadow minCol="8529" maxCol="8537" />
        <drainZoneShadow minCol="26650" maxCol="26663" />
        <drainZoneShadow minCol="65911" maxCol="65911" />
        <drainZoneShadow minCol="109682" maxCol="109683" />
      </drainZonesShadow>
    </node>
    <node name="MYO5::851900" nid="9126" row="1636" minCol="5694" maxCol="68392" minColSha="8532" maxColSha="138055" color="EX-dark-orange">
      <drainZones>
        <drainZone minCol="5700" maxCol="5700" />
        <drainZone minCol="14719" maxCol="14719" />
        <drainZone minCol="38502" maxCol="38502" />
        <drainZone minCol="68389" maxCol="68392" />
      </drainZones>
      <drainZonesShadow>
        <drainZoneShadow minCol="8538" maxCol="8539" />
        <drainZoneShadow minCol="26664" maxCol="26667" />
        <drainZoneShadow minCol="65912" maxCol="65916" />
        <drainZoneShadow minCol="109684" maxCol="109687" />
      </drainZonesShadow>
    </node>
    <node name="TBF1::852815" nid="10432" row="1637" minCol="5701" maxCol="68393" minColSha="8540" maxColSha="123864" color="EX-dark-gray-purple">
      <drainZones>
        <drainZone minCol="5701" maxCol="5701" />
        <drainZone minCol="68393" maxCol="68393" />
      </drainZones>
      <drainZonesShadow>
        <drainZoneShadow minCol="8540" maxCol="8540" />
        <drainZoneShadow minCol="26668" maxCol="26669" />
        <drainZoneShadow minCol="65917" maxCol="65917" />
        <drainZoneShadow minCol="109688" maxCol="109688" />
      </drainZonesShadow>
    </node>
    <node name="RPB2::856888" nid="9310" row="1638" minCol="5056" maxCol="68397" minColSha="7324" maxColSha="149403" color="EX-cyan">
      <drainZones>
        <drainZone minCol="5702" maxCol="5714" />
        <drainZone minCol="14720" maxCol="14732" />
        <drainZone minCol="38503" maxCol="38508" />
        <drainZone minCol="68394" maxCol="68397" />
      </drainZones>
      <drainZonesShadow>
        <drainZoneShadow minCol="8541" maxCol="8555" />
        <drainZoneShadow minCol="26670" maxCol="26691" />
        <drainZoneShadow minCol="65918" maxCol="65930" />
        <drainZoneShadow minCol="109689" maxCol="109692" />
      </drainZonesShadow>
    </node>
    <node name="PFK1::854080" nid="9045" row="1639" minCol="2177" maxCol="68398" minColSha="2539" maxColSha="122817" color="EX-yellow-orange">
      <drainZones>
        <drainZone minCol="14733" maxCol="14737" />
        <drainZone minCol="68398" maxCol="68398" />
      </drainZones>
      <drainZonesShadow>
        <drainZoneShadow minCol="8556" maxCol="8558" />
        <drainZoneShadow minCol="26692" maxCol="26701" />
        <drainZoneShadow minCol="65931" maxCol="65934" />
        <drainZoneShadow minCol="109693" maxCol="109693" />
      </drainZonesShadow>
    </node>
    <node name="KAP123::853855" nid="10381" row="1640" minCol="1895" maxCol="68406" minColSha="2226" maxColSha="149274" color="EX-pure-blue">
      <drainZones>
        <drainZone minCol="5715" maxCol="5719" />
        <drainZone minCol="14738" maxCol="14751" />
        <drainZone minCol="38509" maxCol="38533" />
        <drainZone minCol="68399" maxCol="68406" />
      </drainZones>
      <drainZonesShadow>
        <drainZoneShadow minCol="8559" maxCol="8568" />
        <drainZoneShadow minCol="26702" maxCol="26728" />
        <drainZoneShadow minCol="65935" maxCol="66000" />
        <drainZoneShadow minCol="109694" maxCol="109701" />
      </drainZonesShadow>
    </node>
    <node name="TCB3::852832" nid="9384" row="1641" minCol="4168" maxCol="68407" minColSha="5485" maxColSha="144719" color="EX-dark-yellow-green">
      <drainZones>
        <drainZone minCol="68407" maxCol="68407" />
      </drainZones>
      <drainZonesShadow>
        <drainZoneShadow minCol="8569" maxCol="8569" />
        <drainZoneShadow minCol="26729" maxCol="26734" />
        <drainZoneShadow minCol="66001" maxCol="66002" />
        <drainZoneShadow minCol="109702" maxCol="109702" />
      </drainZonesShadow>
    </node>
    <node name="CDC33::852804" nid="10305" row="1642" minCol="930" maxCol="68417" minColSha="1016" maxColSha="154193" color="EX-dark-magenta">
      <drainZones>
        <drainZone minCol="5720" maxCol="5720" />
        <drainZone minCol="14752" maxCol="14756" />
        <drainZone minCol="38534" maxCol="38569" />
        <drainZone minCol="68408" maxCol="68417" />
      </drainZones>
      <drainZonesShadow>
        <drainZoneShadow minCol="8570" maxCol="8580" />
        <drainZoneShadow minCol="26735" maxCol="26752" />
        <drainZoneShadow minCol="66003" maxCol="66108" />
        <drainZoneShadow minCol="109703" maxCol="109712" />
      </drainZonesShadow>
    </node>
    <node name="GPM1::852122" nid="9223" row="1643" minCol="1460" maxCol="68914" minColSha="1641" maxColSha="155799" color="EX-dark-green">
      <drainZones>
        <drainZone minCol="5721" maxCol="5726" />
        <drainZone minCol="14757" maxCol="14757" />
        <drainZone minCol="38570" maxCol="38692" />
        <drainZone minCol="68418" maxCol="68914" />
      </drainZones>
      <drainZonesShadow>
        <drainZoneShadow minCol="8581" maxCol="8599" />
        <drainZoneShadow minCol="26753" maxCol="26753" />
        <drainZoneShadow minCol="66109" maxCol="66460" />
        <drainZoneShadow minCol="109713" maxCol="110209" />
      </drainZonesShadow>
    </node>
    <node name="IMD4::856404" nid="9732" row="1644" minCol="3279" maxCol="68919" minColSha="4139" maxColSha="148202" color="EX-blue-magenta">
      <drainZones>
        <drainZone minCol="5727" maxCol="5727" />
        <drainZone minCol="14758" maxCol="14762" />
        <drainZone minCol="38693" maxCol="38698" />
        <drainZone minCol="68915" maxCol="68919" />
      </drainZones>
      <drainZonesShadow>
        <drainZoneShadow minCol="8600" maxCol="8607" />
        <drainZoneShadow minCol="26754" maxCol="26791" />
        <drainZoneShadow minCol="66461" maxCol="66476" />
        <drainZoneShadow minCol="110210" maxCol="110214" />
      </drainZonesShadow>
    </node>
    <node name="SPG5::851240" nid="10018" row="1645" minCol="4508" maxCol="68924" minColSha="6267" maxColSha="152727" color="EX-yellow-green">
      <drainZones>
        <drainZone minCol="5728" maxCol="5732" />
        <drainZone minCol="14763" maxCol="14773" />
        <drainZone minCol="38699" maxCol="38700" />
        <drainZone minCol="68920" maxCol="68924" />
      </drainZones>
      <drainZonesShadow>
        <drainZoneShadow minCol="8608" maxCol="8613" />
        <drainZoneShadow minCol="26792" maxCol="26808" />
        <drainZoneShadow minCol="66477" maxCol="66488" />
        <drainZoneShadow minCol="110215" maxCol="110219" />
      </drainZonesShadow>
    </node>
    <node name="LYS12::855774" nid="9831" row="1646" minCol="3199" maxCol="68926" minColSha="4037" maxColSha="148685" color="EX-magenta">
      <drainZones>
        <drainZone minCol="14774" maxCol="14781" />
        <drainZone minCol="38701" maxCol="38702" />
        <drainZone minCol="68925" maxCol="68926" />
      </drainZones>
      <drainZonesShadow>
        <drainZoneShadow minCol="8614" maxCol="8616" />
        <drainZoneShadow minCol="26809" maxCol="26821" />
        <drainZoneShadow minCol="66489" maxCol="66494" />
        <drainZoneShadow minCol="110220" maxCol="110221" />
      </drainZonesShadow>
    </node>
    <node name="YEF3::852885" nid="10419" row="1647" minCol="1205" maxCol="68934" minColSha="1378" maxColSha="154553" color="EX-green">
      <drainZones>
        <drainZone minCol="5733" maxCol="5737" />
        <drainZone minCol="14782" maxCol="14790" />
        <drainZone minCol="38703" maxCol="38706" />
        <drainZone minCol="68927" maxCol="68934" />
      </drainZones>
      <drainZonesShadow>
        <drainZoneShadow minCol="8617" maxCol="8630" />
        <drainZoneShadow minCol="26822" maxCol="26843" />
        <drainZoneShadow minCol="66495" maxCol="66503" />
        <drainZoneShadow minCol="110222" maxCol="110229" />
      </drainZonesShadow>
    </node>
    <node name="TAO3::850403" nid="10423" row="1648" minCol="2936" maxCol="68936" minColSha="3570" maxColSha="125397" color="EX-yellow">
      <drainZones>
        <drainZone minCol="68935" maxCol="68936" />
      </drainZones>
      <drainZonesShadow>
        <drainZoneShadow minCol="8631" maxCol="8631" />
        <drainZoneShadow minCol="26844" maxCol="26844" />
        <drainZoneShadow minCol="66504" maxCol="66505" />
        <drainZoneShadow minCol="110230" maxCol="110231" />
      </drainZonesShadow>
    </node>
    <node name="MTR10::852709" nid="9195" row="1649" minCol="2592" maxCol="68943" minColSha="3095" maxColSha="150424" color="EX-purple">
      <drainZones>
        <drainZone minCol="5738" maxCol="5739" />
        <drainZone minCol="14791" maxCol="14793" />
        <drainZone minCol="38707" maxCol="38709" />
        <drainZone minCol="68937" maxCol="68943" />
      </drainZones>
      <drainZonesShadow>
        <drainZoneShadow minCol="8632" maxCol="8636" />
        <drainZoneShadow minCol="26845" maxCol="26849" />
        <drainZoneShadow minCol="66506" maxCol="66517" />
        <drainZoneShadow minCol="110232" maxCol="110238" />
      </drainZonesShadow>
    </node>
    <node name="NMA2::852069" nid="9375" row="1650" minCol="2827" maxCol="68944" minColSha="3409" maxColSha="140052" color="EX-dark-purple">
      <drainZones>
        <drainZone minCol="38710" maxCol="38710" />
        <drainZone minCol="68944" maxCol="68944" />
      </drainZones>
      <drainZonesShadow>
        <drainZoneShadow minCol="8637" maxCol="8637" />
        <drainZoneShadow minCol="26850" maxCol="26850" />
        <drainZoneShadow minCol="66518" maxCol="66520" />
        <drainZoneShadow minCol="110239" maxCol="110239" />
      </drainZonesShadow>
    </node>
    <node name="YHR020W::854242" nid="9687" row="1651" minCol="2454" maxCol="68947" minColSha="2920" maxColSha="150650" color="EX-dark-red">
      <drainZones>
        <drainZone minCol="5740" maxCol="5744" />
        <drainZone minCol="14794" maxCol="14797" />
        <drainZone minCol="38711" maxCol="38712" />
        <drainZone minCol="68945" maxCol="68947" />
      </drainZones>
      <drainZonesShadow>
        <drainZoneShadow minCol="8638" maxCol="8646" />
        <drainZoneShadow minCol="26851" maxCol="26871" />
        <drainZoneShadow minCol="66521" maxCol="66525" />
        <drainZoneShadow minCol="110240" maxCol="110242" />
      </drainZonesShadow>
    </node>
    <node name="THP1::851910" nid="8805" row="1652" minCol="5745" maxCol="68949" minColSha="8647" maxColSha="153193" color="EX-pale-green">
      <drainZones>
        <drainZone minCol="5745" maxCol="5745" />
        <drainZone minCol="38713" maxCol="38713" />
        <drainZone minCol="68948" maxCol="68949" />
      </drainZones>
      <drainZonesShadow>
        <drainZoneShadow minCol="8647" maxCol="8647" />
        <drainZoneShadow minCol="26872" maxCol="26872" />
        <drainZoneShadow minCol="66526" maxCol="66528" />
        <drainZoneShadow minCol="110243" maxCol="110244" />
      </drainZonesShadow>
    </node>
    <node name="PDB1::854315" nid="9083" row="1653" minCol="2276" maxCol="68962" minColSha="2663" maxColSha="152599" color="EX-pale-blue">
      <drainZones>
        <drainZone minCol="14798" maxCol="14798" />
        <drainZone minCol="68950" maxCol="68962" />
      </drainZones>
      <drainZonesShadow>
        <drainZoneShadow minCol="8648" maxCol="8649" />
        <drainZoneShadow minCol="26873" maxCol="26876" />
        <drainZoneShadow minCol="66529" maxCol="66531" />
        <drainZoneShadow minCol="110245" maxCol="110257" />
      </drainZonesShadow>
    </node>
    <node name="STM1::855960" nid="9205" row="1654" minCol="3280" maxCol="68963" minColSha="4140" maxColSha="155116" color="EX-dark-tan">
      <drainZones>
        <drainZone minCol="5746" maxCol="5748" />
        <drainZone minCol="14799" maxCol="14814" />
        <drainZone minCol="38714" maxCol="38721" />
        <drainZone minCol="68963" maxCol="68963" />
      </drainZones>
      <drainZonesShadow>
        <drainZoneShadow minCol="8650" maxCol="8665" />
        <drainZoneShadow minCol="26877" maxCol="26947" />
        <drainZoneShadow minCol="66532" maxCol="66556" />
        <drainZoneShadow minCol="110258" maxCol="110258" />
      </drainZonesShadow>
    </node>
    <node name="RSM23::850919" nid="10323" row="1655" minCol="1735" maxCol="68973" minColSha="1990" maxColSha="154241" color="EX-pale-blue-magenta">
      <drainZones>
        <drainZone minCol="5749" maxCol="5765" />
        <drainZone minCol="14815" maxCol="14815" />
        <drainZone minCol="38722" maxCol="38725" />
        <drainZone minCol="68964" maxCol="68973" />
      </drainZones>
      <drainZonesShadow>
        <drainZoneShadow minCol="8666" maxCol="8693" />
        <drainZoneShadow minCol="26948" maxCol="26949" />
        <drainZoneShadow minCol="66557" maxCol="66575" />
        <drainZoneShadow minCol="110259" maxCol="110268" />
      </drainZonesShadow>
    </node>
    <node name="RAD50::855289" nid="9579" row="1656" minCol="5766" maxCol="68974" minColSha="8694" maxColSha="141506" color="EX-pale-yellow orange">
      <drainZones>
        <drainZone minCol="5766" maxCol="5766" />
        <drainZone minCol="38726" maxCol="38726" />
        <drainZone minCol="68974" maxCol="68974" />
      </drainZones>
      <drainZonesShadow>
        <drainZoneShadow minCol="8694" maxCol="8694" />
        <drainZoneShadow minCol="26950" maxCol="26950" />
        <drainZoneShadow minCol="66576" maxCol="66580" />
        <drainZoneShadow minCol="110269" maxCol="110269" />
      </drainZonesShadow>
    </node>
    <node name="IMD3::852686" nid="9731" row="1657" minCol="441" maxCol="68976" minColSha="453" maxColSha="148883" color="EX-medium-magenta">
      <drainZones>
        <drainZone minCol="14816" maxCol="14820" />
        <drainZone minCol="38727" maxCol="38728" />
        <drainZone minCol="68975" maxCol="68976" />
      </drainZones>
      <drainZonesShadow>
        <drainZoneShadow minCol="8695" maxCol="8698" />
        <drainZoneShadow minCol="26951" maxCol="26997" />
        <drainZoneShadow minCol="66581" maxCol="66592" />
        <drainZoneShadow minCol="110270" maxCol="110271" />
      </drainZonesShadow>
    </node>
    <node name="SRB6::852451" nid="9778" row="1658" minCol="1975" maxCol="68993" minColSha="2310" maxColSha="153888" color="EX-pale-red">
      <drainZones>
        <drainZone minCol="5767" maxCol="5784" />
        <drainZone minCol="14821" maxCol="14826" />
        <drainZone minCol="38729" maxCol="38739" />
        <drainZone minCol="68977" maxCol="68993" />
      </drainZones>
      <drainZonesShadow>
        <drainZoneShadow minCol="8699" maxCol="8717" />
        <drainZoneShadow minCol="26998" maxCol="27005" />
        <drainZoneShadow minCol="66593" maxCol="66639" />
        <drainZoneShadow minCol="110272" maxCol="110288" />
      </drainZonesShadow>
    </node>
    <node name="SAS3::854255" nid="8521" row="1659" minCol="2557" maxCol="68994" minColSha="3051" maxColSha="138057" color="EX-pale-cyan">
      <drainZones>
        <drainZone minCol="68994" maxCol="68994" />
      </drainZones>
      <drainZonesShadow>
        <drainZoneShadow minCol="8718" maxCol="8718" />
        <drainZoneShadow minCol="27006" maxCol="27006" />
        <drainZoneShadow minCol="66640" maxCol="66641" />
        <drainZoneShadow minCol="110289" maxCol="110289" />
      </drainZonesShadow>
    </node>
    <node name="RAD16::854089" nid="8826" row="1660" minCol="5549" maxCol="68996" minColSha="8250" maxColSha="134102" color="EX-pale-yellow-green">
      <drainZones>
        <drainZone minCol="14827" maxCol="14827" />
        <drainZone minCol="68995" maxCol="68996" />
      </drainZones>
      <drainZonesShadow>
        <drainZoneShadow minCol="8719" maxCol="8719" />
        <drainZoneShadow minCol="27007" maxCol="27008" />
        <drainZoneShadow minCol="66642" maxCol="66645" />
        <drainZoneShadow minCol="110290" maxCol="110291" />
      </drainZonesShadow>
    </node>
    <node name="RPL8A::852082" nid="9218" row="1661" minCol="254" maxCol="68998" minColSha="261" maxColSha="127598" color="EX-pale-purple">
      <drainZones>
        <drainZone minCol="5785" maxCol="5791" />
        <drainZone minCol="14828" maxCol="14848" />
        <drainZone minCol="38740" maxCol="38761" />
        <drainZone minCol="68997" maxCol="68998" />
      </drainZones>
      <drainZonesShadow>
        <drainZoneShadow minCol="8720" maxCol="8760" />
        <drainZoneShadow minCol="27009" maxCol="27079" />
        <drainZoneShadow minCol="66646" maxCol="66703" />
        <drainZoneShadow minCol="110292" maxCol="110293" />
      </drainZonesShadow>
    </node>
    <node name="VRP1::852957" nid="10212" row="1662" minCol="5792" maxCol="68999" minColSha="8761" maxColSha="134398" color="EX-pale-magenta">
      <drainZones>
        <drainZone minCol="5792" maxCol="5792" />
        <drainZone minCol="14849" maxCol="14849" />
        <drainZone minCol="68999" maxCol="68999" />
      </drainZones>
      <drainZonesShadow>
        <drainZoneShadow minCol="8761" maxCol="8761" />
        <drainZoneShadow minCol="27080" maxCol="27081" />
        <drainZoneShadow minCol="66704" maxCol="66704" />
        <drainZoneShadow minCol="110294" maxCol="110294" />
      </drainZonesShadow>
    </node>
    <node name="LSM4::856742" nid="10253" row="1663" minCol="1361" maxCol="69028" minColSha="1541" maxColSha="155800" color="EX-pale-red-orange">
      <drainZones>
        <drainZone minCol="5793" maxCol="5806" />
        <drainZone minCol="14850" maxCol="14850" />
        <drainZone minCol="38762" maxCol="38772" />
        <drainZone minCol="69000" maxCol="69028" />
      </drainZones>
      <drainZonesShadow>
        <drainZoneShadow minCol="8762" maxCol="8783" />
        <drainZoneShadow minCol="27082" maxCol="27083" />
        <drainZoneShadow minCol="66705" maxCol="66734" />
        <drainZoneShadow minCol="110295" maxCol="110323" />
      </drainZonesShadow>
    </node>
    <node name="RPL18A::853956" nid="9215" row="1664" minCol="255" maxCol="69100" minColSha="262" maxColSha="155376" color="EX-blue">
      <drainZones>
        <drainZone minCol="5807" maxCol="5809" />
        <drainZone minCol="14851" maxCol="14853" />
        <drainZone minCol="38773" maxCol="38848" />
        <drainZone minCol="69029" maxCol="69100" />
      </drainZones>
      <drainZonesShadow>
        <drainZoneShadow minCol="8784" maxCol="8811" />
        <drainZoneShadow minCol="27084" maxCol="27118" />
        <drainZoneShadow minCol="66735" maxCol="66908" />
        <drainZoneShadow minCol="110324" maxCol="110395" />
      </drainZonesShadow>
    </node>
    <node name="RPS9B::853993" nid="8250" row="1665" minCol="256" maxCol="69105" minColSha="263" maxColSha="149920" color="EX-orange">
      <drainZones>
        <drainZone minCol="5810" maxCol="5818" />
        <drainZone minCol="14854" maxCol="14867" />
        <drainZone minCol="38849" maxCol="38890" />
        <drainZone minCol="69101" maxCol="69105" />
      </drainZones>
      <drainZonesShadow>
        <drainZoneShadow minCol="8812" maxCol="8871" />
        <drainZoneShadow minCol="27119" maxCol="27190" />
        <drainZoneShadow minCol="66909" maxCol="66996" />
        <drainZoneShadow minCol="110396" maxCol="110400" />
      </drainZonesShadow>
    </node>
    <node name="PUF4::852319" nid="10345" row="1666" minCol="257" maxCol="69123" minColSha="264" maxColSha="154320" color="EX-dark-cyan">
      <drainZones>
        <drainZone minCol="5819" maxCol="5821" />
        <drainZone minCol="14868" maxCol="14874" />
        <drainZone minCol="38891" maxCol="38934" />
        <drainZone minCol="69106" maxCol="69123" />
      </drainZones>
      <drainZonesShadow>
        <drainZoneShadow minCol="8872" maxCol="8898" />
        <drainZoneShadow minCol="27191" maxCol="27225" />
        <drainZoneShadow minCol="66997" maxCol="67119" />
        <drainZoneShadow minCol="110401" maxCol="110418" />
      </drainZonesShadow>
    </node>
    <node name="RPS6B::852058" nid="9269" row="1667" minCol="258" maxCol="69132" minColSha="265" maxColSha="145671" color="EX-red">
      <drainZones>
        <drainZone minCol="5822" maxCol="5825" />
        <drainZone minCol="14875" maxCol="14885" />
        <drainZone minCol="38935" maxCol="38964" />
        <drainZone minCol="69124" maxCol="69132" />
      </drainZones>
      <drainZonesShadow>
        <drainZoneShadow minCol="8899" maxCol="8943" />
        <drainZoneShadow minCol="27226" maxCol="27273" />
        <drainZoneShadow minCol="67120" maxCol="67192" />
        <drainZoneShadow minCol="110419" maxCol="110427" />
      </drainZonesShadow>
    </node>
    <node name="ECM29::855613" nid="9672" row="1668" minCol="1219" maxCol="69153" minColSha="1392" maxColSha="155318" color="EX-dark-orange">
      <drainZones>
        <drainZone minCol="5826" maxCol="5844" />
        <drainZone minCol="14886" maxCol="14890" />
        <drainZone minCol="38965" maxCol="39001" />
        <drainZone minCol="69133" maxCol="69153" />
      </drainZones>
      <drainZonesShadow>
        <drainZoneShadow minCol="8944" maxCol="8970" />
        <drainZoneShadow minCol="27274" maxCol="27281" />
        <drainZoneShadow minCol="67193" maxCol="67306" />
        <drainZoneShadow minCol="110428" maxCol="110448" />
      </drainZonesShadow>
    </node>
    <node name="SPB1::850682" nid="10187" row="1669" minCol="259" maxCol="69158" minColSha="266" maxColSha="154091" color="EX-dark-gray-purple">
      <drainZones>
        <drainZone minCol="5845" maxCol="5848" />
        <drainZone minCol="14891" maxCol="14895" />
        <drainZone minCol="39002" maxCol="39038" />
        <drainZone minCol="69154" maxCol="69158" />
      </drainZones>
      <drainZonesShadow>
        <drainZoneShadow minCol="8971" maxCol="8990" />
        <drainZoneShadow minCol="27282" maxCol="27310" />
        <drainZoneShadow minCol="67307" maxCol="67422" />
        <drainZoneShadow minCol="110449" maxCol="110453" />
      </drainZonesShadow>
    </node>
    <node name="RPS0B::850843" nid="9212" row="1670" minCol="3200" maxCol="69202" minColSha="4038" maxColSha="154888" color="EX-cyan">
      <drainZones>
        <drainZone minCol="5849" maxCol="5850" />
        <drainZone minCol="14896" maxCol="14899" />
        <drainZone minCol="39039" maxCol="39058" />
        <drainZone minCol="69159" maxCol="69202" />
      </drainZones>
      <drainZonesShadow>
        <drainZoneShadow minCol="8991" maxCol="9001" />
        <drainZoneShadow minCol="27311" maxCol="27323" />
        <drainZoneShadow minCol="67423" maxCol="67517" />
        <drainZoneShadow minCol="110454" maxCol="110497" />
      </drainZonesShadow>
    </node>
    <node name="KRI1::854263" nid="9335" row="1671" minCol="309" maxCol="69212" minColSha="317" maxColSha="152301" color="EX-yellow-orange">
      <drainZones>
        <drainZone minCol="5851" maxCol="5851" />
        <drainZone minCol="14900" maxCol="14903" />
        <drainZone minCol="39059" maxCol="39100" />
        <drainZone minCol="69203" maxCol="69212" />
      </drainZones>
      <drainZonesShadow>
        <drainZoneShadow minCol="9002" maxCol="9015" />
        <drainZoneShadow minCol="27324" maxCol="27334" />
        <drainZoneShadow minCol="67518" maxCol="67637" />
        <drainZoneShadow minCol="110498" maxCol="110507" />
      </drainZonesShadow>
    </node>
    <node name="NOP53::854939" nid="9780" row="1672" minCol="260" maxCol="69219" minColSha="267" maxColSha="154243" color="EX-pure-blue">
      <drainZones>
        <drainZone minCol="5852" maxCol="5853" />
        <drainZone minCol="14904" maxCol="14909" />
        <drainZone minCol="39101" maxCol="39126" />
        <drainZone minCol="69213" maxCol="69219" />
      </drainZones>
      <drainZonesShadow>
        <drainZoneShadow minCol="9016" maxCol="9034" />
        <drainZoneShadow minCol="27335" maxCol="27358" />
        <drainZoneShadow minCol="67638" maxCol="67732" />
        <drainZoneShadow minCol="110508" maxCol="110514" />
      </drainZonesShadow>
    </node>
    <node name="PUF6::856805" nid="10361" row="1673" minCol="261" maxCol="69221" minColSha="268" maxColSha="126450" color="EX-dark-yellow-green">
      <drainZones>
        <drainZone minCol="5854" maxCol="5858" />
        <drainZone minCol="14910" maxCol="14919" />
        <drainZone minCol="39127" maxCol="39136" />
        <drainZone minCol="69220" maxCol="69221" />
      </drainZones>
      <drainZonesShadow>
        <drainZoneShadow minCol="9035" maxCol="9072" />
        <drainZoneShadow minCol="27359" maxCol="27406" />
        <drainZoneShadow minCol="67733" maxCol="67788" />
        <drainZoneShadow minCol="110515" maxCol="110516" />
      </drainZonesShadow>
    </node>
    <node name="MDN1::851575" nid="9835" row="1674" minCol="262" maxCol="69229" minColSha="269" maxColSha="154321" color="EX-dark-magenta">
      <drainZones>
        <drainZone minCol="5859" maxCol="5862" />
        <drainZone minCol="14920" maxCol="14928" />
        <drainZone minCol="39137" maxCol="39162" />
        <drainZone minCol="69222" maxCol="69229" />
      </drainZones>
      <drainZonesShadow>
        <drainZoneShadow minCol="9073" maxCol="9086" />
        <drainZoneShadow minCol="27407" maxCol="27436" />
        <drainZoneShadow minCol="67789" maxCol="67879" />
        <drainZoneShadow minCol="110517" maxCol="110524" />
      </drainZonesShadow>
    </node>
    <node name="CIC1::851990" nid="10360" row="1675" minCol="263" maxCol="69236" minColSha="270" maxColSha="147260" color="EX-dark-green">
      <drainZones>
        <drainZone minCol="5863" maxCol="5866" />
        <drainZone minCol="14929" maxCol="14936" />
        <drainZone minCol="39163" maxCol="39175" />
        <drainZone minCol="69230" maxCol="69236" />
      </drainZones>
      <drainZonesShadow>
        <drainZoneShadow minCol="9087" maxCol="9114" />
        <drainZoneShadow minCol="27437" maxCol="27473" />
        <drainZoneShadow minCol="67880" maxCol="67948" />
        <drainZoneShadow minCol="110525" maxCol="110531" />
      </drainZonesShadow>
    </node>
    <node name="NOP4::851484" nid="8472" row="1676" minCol="264" maxCol="69241" minColSha="271" maxColSha="149921" color="EX-blue-magenta">
      <drainZones>
        <drainZone minCol="5867" maxCol="5867" />
        <drainZone minCol="14937" maxCol="14940" />
        <drainZone minCol="39176" maxCol="39193" />
        <drainZone minCol="69237" maxCol="69241" />
      </drainZones>
      <drainZonesShadow>
        <drainZoneShadow minCol="9115" maxCol="9137" />
        <drainZoneShadow minCol="27474" maxCol="27505" />
        <drainZoneShadow minCol="67949" maxCol="68018" />
        <drainZoneShadow minCol="110532" maxCol="110536" />
      </drainZonesShadow>
    </node>
    <node name="DBP9::852742" nid="9240" row="1677" minCol="404" maxCol="69244" minColSha="414" maxColSha="148139" color="EX-yellow-green">
      <drainZones>
        <drainZone minCol="14941" maxCol="14946" />
        <drainZone minCol="39194" maxCol="39214" />
        <drainZone minCol="69242" maxCol="69244" />
      </drainZones>
      <drainZonesShadow>
        <drainZoneShadow minCol="9138" maxCol="9156" />
        <drainZoneShadow minCol="27506" maxCol="27535" />
        <drainZoneShadow minCol="68019" maxCol="68095" />
        <drainZoneShadow minCol="110537" maxCol="110539" />
      </drainZonesShadow>
    </node>
    <node name="RPS25A::856388" nid="10359" row="1678" minCol="265" maxCol="69247" minColSha="272" maxColSha="139636" color="EX-magenta">
      <drainZones>
        <drainZone minCol="14947" maxCol="14953" />
        <drainZone minCol="39215" maxCol="39223" />
        <drainZone minCol="69245" maxCol="69247" />
      </drainZones>
      <drainZonesShadow>
        <drainZoneShadow minCol="9157" maxCol="9182" />
        <drainZoneShadow minCol="27536" maxCol="27569" />
        <drainZoneShadow minCol="68096" maxCol="68151" />
        <drainZoneShadow minCol="110540" maxCol="110542" />
      </drainZonesShadow>
    </node>
    <node name="RPS0A::855826" nid="9211" row="1679" minCol="932" maxCol="69251" minColSha="1018" maxColSha="141478" color="EX-green">
      <drainZones>
        <drainZone minCol="5868" maxCol="5869" />
        <drainZone minCol="14954" maxCol="14959" />
        <drainZone minCol="39224" maxCol="39241" />
        <drainZone minCol="69248" maxCol="69251" />
      </drainZones>
      <drainZonesShadow>
        <drainZoneShadow minCol="9183" maxCol="9193" />
        <drainZoneShadow minCol="27570" maxCol="27585" />
        <drainZoneShadow minCol="68152" maxCol="68228" />
        <drainZoneShadow minCol="110543" maxCol="110546" />
      </drainZonesShadow>
    </node>
    <node name="RPL26B::856094" nid="8594" row="1680" minCol="352" maxCol="69253" minColSha="360" maxColSha="138203" color="EX-yellow">
      <drainZones>
        <drainZone minCol="5870" maxCol="5875" />
        <drainZone minCol="14960" maxCol="14967" />
        <drainZone minCol="39242" maxCol="39242" />
        <drainZone minCol="69252" maxCol="69253" />
      </drainZones>
      <drainZonesShadow>
        <drainZoneShadow minCol="9194" maxCol="9222" />
        <drainZoneShadow minCol="27586" maxCol="27658" />
        <drainZoneShadow minCol="68229" maxCol="68231" />
        <drainZoneShadow minCol="110547" maxCol="110548" />
      </drainZonesShadow>
    </node>
    <node name="RPL35B::853075" nid="9341" row="1681" minCol="353" maxCol="69254" minColSha="361" maxColSha="132201" color="EX-purple">
      <drainZones>
        <drainZone minCol="5876" maxCol="5879" />
        <drainZone minCol="14968" maxCol="14973" />
        <drainZone minCol="39243" maxCol="39243" />
        <drainZone minCol="69254" maxCol="69254" />
      </drainZones>
      <drainZonesShadow>
        <drainZoneShadow minCol="9223" maxCol="9253" />
        <drainZoneShadow minCol="27659" maxCol="27722" />
        <drainZoneShadow minCol="68232" maxCol="68235" />
        <drainZoneShadow minCol="110549" maxCol="110549" />
      </drainZonesShadow>
    </node>
    <node name="RPL31B::856319" nid="9213" row="1682" minCol="3398" maxCol="69262" minColSha="4282" maxColSha="155765" color="EX-dark-purple">
      <drainZones>
        <drainZone minCol="14974" maxCol="14978" />
        <drainZone minCol="39244" maxCol="39250" />
        <drainZone minCol="69255" maxCol="69262" />
      </drainZones>
      <drainZonesShadow>
        <drainZoneShadow minCol="9254" maxCol="9264" />
        <drainZoneShadow minCol="27723" maxCol="27782" />
        <drainZoneShadow minCol="68236" maxCol="68255" />
        <drainZoneShadow minCol="110550" maxCol="110557" />
      </drainZonesShadow>
    </node>
    <node name="RPN1::851678" nid="8402" row="1683" minCol="1230" maxCol="69275" minColSha="1403" maxColSha="155319" color="EX-dark-red">
      <drainZones>
        <drainZone minCol="5880" maxCol="5896" />
        <drainZone minCol="14979" maxCol="14980" />
        <drainZone minCol="39251" maxCol="39262" />
        <drainZone minCol="69263" maxCol="69275" />
      </drainZones>
      <drainZonesShadow>
        <drainZoneShadow minCol="9265" maxCol="9288" />
        <drainZoneShadow minCol="27783" maxCol="27786" />
        <drainZoneShadow minCol="68256" maxCol="68309" />
        <drainZoneShadow minCol="110558" maxCol="110570" />
      </drainZonesShadow>
    </node>
    <node name="RRS1::855415" nid="10445" row="1684" minCol="266" maxCol="69276" minColSha="273" maxColSha="125502" color="EX-pale-green">
      <drainZones>
        <drainZone minCol="5897" maxCol="5898" />
        <drainZone minCol="14981" maxCol="14984" />
        <drainZone minCol="39263" maxCol="39268" />
        <drainZone minCol="69276" maxCol="69276" />
      </drainZones>
      <drainZonesShadow>
        <drainZoneShadow minCol="9289" maxCol="9308" />
        <drainZoneShadow minCol="27787" maxCol="27799" />
        <drainZoneShadow minCol="68310" maxCol="68367" />
        <drainZoneShadow minCol="110571" maxCol="110571" />
      </drainZonesShadow>
    </node>
    <node name="NOP12::855436" nid="10399" row="1685" minCol="354" maxCol="69281" minColSha="362" maxColSha="152382" color="EX-pale-blue">
      <drainZones>
        <drainZone minCol="5899" maxCol="5902" />
        <drainZone minCol="14985" maxCol="14987" />
        <drainZone minCol="39269" maxCol="39273" />
        <drainZone minCol="69277" maxCol="69281" />
      </drainZones>
      <drainZonesShadow>
        <drainZoneShadow minCol="9309" maxCol="9328" />
        <drainZoneShadow minCol="27800" maxCol="27847" />
        <drainZoneShadow minCol="68368" maxCol="68384" />
        <drainZoneShadow minCol="110572" maxCol="110576" />
      </drainZonesShadow>
    </node>
    <node name="MSS116::856015" nid="9526" row="1686" minCol="312" maxCol="69290" minColSha="320" maxColSha="154738" color="EX-dark-tan">
      <drainZones>
        <drainZone minCol="5903" maxCol="5903" />
        <drainZone minCol="14988" maxCol="14988" />
        <drainZone minCol="39274" maxCol="39285" />
        <drainZone minCol="69282" maxCol="69290" />
      </drainZones>
      <drainZonesShadow>
        <drainZoneShadow minCol="9329" maxCol="9332" />
        <drainZoneShadow minCol="27848" maxCol="27850" />
        <drainZoneShadow minCol="68385" maxCol="68455" />
        <drainZoneShadow minCol="110577" maxCol="110585" />
      </drainZonesShadow>
    </node>
    <node name="RPS20::851122" nid="9186" row="1687" minCol="406" maxCol="69291" minColSha="416" maxColSha="131020" color="EX-pale-blue-magenta">
      <drainZones>
        <drainZone minCol="14989" maxCol="14995" />
        <drainZone minCol="39286" maxCol="39287" />
        <drainZone minCol="69291" maxCol="69291" />
      </drainZones>
      <drainZonesShadow>
        <drainZoneShadow minCol="9333" maxCol="9344" />
        <drainZoneShadow minCol="27851" maxCol="27909" />
        <drainZoneShadow minCol="68456" maxCol="68469" />
        <drainZoneShadow minCol="110586" maxCol="110586" />
      </drainZonesShadow>
    </node>
    <node name="RLP7::851921" nid="10363" row="1688" minCol="355" maxCol="69292" minColSha="363" maxColSha="124106" color="EX-pale-yellow orange">
      <drainZones>
        <drainZone minCol="5904" maxCol="5908" />
        <drainZone minCol="14996" maxCol="14999" />
        <drainZone minCol="39288" maxCol="39292" />
        <drainZone minCol="69292" maxCol="69292" />
      </drainZones>
      <drainZonesShadow>
        <drainZoneShadow minCol="9345" maxCol="9376" />
        <drainZoneShadow minCol="27910" maxCol="27953" />
        <drainZoneShadow minCol="68470" maxCol="68475" />
        <drainZoneShadow minCol="110587" maxCol="110587" />
      </drainZonesShadow>
    </node>
    <node name="SWD2::852860" nid="9029" row="1689" minCol="2445" maxCol="69307" minColSha="2910" maxColSha="154036" color="EX-medium-magenta">
      <drainZones>
        <drainZone minCol="5909" maxCol="5918" />
        <drainZone minCol="15000" maxCol="15005" />
        <drainZone minCol="39293" maxCol="39303" />
        <drainZone minCol="69293" maxCol="69307" />
      </drainZones>
      <drainZonesShadow>
        <drainZoneShadow minCol="9377" maxCol="9393" />
        <drainZoneShadow minCol="27954" maxCol="27967" />
        <drainZoneShadow minCol="68476" maxCol="68512" />
        <drainZoneShadow minCol="110588" maxCol="110602" />
      </drainZonesShadow>
    </node>
    <node name="RPS30A::853578" nid="8453" row="1690" minCol="474" maxCol="69308" minColSha="486" maxColSha="150789" color="EX-pale-red">
      <drainZones>
        <drainZone minCol="5919" maxCol="5921" />
        <drainZone minCol="15006" maxCol="15008" />
        <drainZone minCol="39304" maxCol="39304" />
        <drainZone minCol="69308" maxCol="69308" />
      </drainZones>
      <drainZonesShadow>
        <drainZoneShadow minCol="9394" maxCol="9423" />
        <drainZoneShadow minCol="27968" maxCol="28015" />
        <drainZoneShadow minCol="68513" maxCol="68513" />
        <drainZoneShadow minCol="110603" maxCol="110603" />
      </drainZonesShadow>
    </node>
    <node name="RPL21A::851755" nid="8910" row="1691" minCol="356" maxCol="69309" minColSha="364" maxColSha="136699" color="EX-pale-cyan">
      <drainZones>
        <drainZone minCol="5922" maxCol="5924" />
        <drainZone minCol="15009" maxCol="15009" />
        <drainZone minCol="39305" maxCol="39306" />
        <drainZone minCol="69309" maxCol="69309" />
      </drainZones>
      <drainZonesShadow>
        <drainZoneShadow minCol="9424" maxCol="9456" />
        <drainZoneShadow minCol="28016" maxCol="28057" />
        <drainZoneShadow minCol="68514" maxCol="68515" />
        <drainZoneShadow minCol="110604" maxCol="110604" />
      </drainZonesShadow>
    </node>
    <node name="RPL9B::853937" nid="10320" row="1692" minCol="4377" maxCol="69326" minColSha="6007" maxColSha="153822" color="EX-pale-yellow-green">
      <drainZones>
        <drainZone minCol="39307" maxCol="39320" />
        <drainZone minCol="69310" maxCol="69326" />
      </drainZones>
      <drainZonesShadow>
        <drainZoneShadow minCol="9457" maxCol="9458" />
        <drainZoneShadow minCol="28058" maxCol="28065" />
        <drainZoneShadow minCol="68516" maxCol="68564" />
        <drainZoneShadow minCol="110605" maxCol="110621" />
      </drainZonesShadow>
    </node>
    <node name="RPL29::854329" nid="9262" row="1693" minCol="357" maxCol="69327" minColSha="365" maxColSha="149240" color="EX-pale-purple">
      <drainZones>
        <drainZone minCol="5925" maxCol="5926" />
        <drainZone minCol="15010" maxCol="15011" />
        <drainZone minCol="69327" maxCol="69327" />
      </drainZones>
      <drainZonesShadow>
        <drainZoneShadow minCol="9459" maxCol="9487" />
        <drainZoneShadow minCol="28066" maxCol="28103" />
        <drainZoneShadow minCol="68565" maxCol="68568" />
        <drainZoneShadow minCol="110622" maxCol="110622" />
      </drainZonesShadow>
    </node>
    <node name="NOC2::855039" nid="8652" row="1694" minCol="358" maxCol="69330" minColSha="366" maxColSha="152212" color="EX-pale-magenta">
      <drainZones>
        <drainZone minCol="5927" maxCol="5930" />
        <drainZone minCol="15012" maxCol="15012" />
        <drainZone minCol="39321" maxCol="39324" />
        <drainZone minCol="69328" maxCol="69330" />
      </drainZones>
      <drainZonesShadow>
        <drainZoneShadow minCol="9488" maxCol="9515" />
        <drainZoneShadow minCol="28104" maxCol="28129" />
        <drainZoneShadow minCol="68569" maxCol="68578" />
        <drainZoneShadow minCol="110623" maxCol="110625" />
      </drainZonesShadow>
    </node>
    <node name="NOC3::852419" nid="9795" row="1695" minCol="359" maxCol="69333" minColSha="367" maxColSha="153903" color="EX-pale-red-orange">
      <drainZones>
        <drainZone minCol="5931" maxCol="5931" />
        <drainZone minCol="15013" maxCol="15015" />
        <drainZone minCol="39325" maxCol="39329" />
        <drainZone minCol="69331" maxCol="69333" />
      </drainZones>
      <drainZonesShadow>
        <drainZoneShadow minCol="9516" maxCol="9541" />
        <drainZoneShadow minCol="28130" maxCol="28156" />
        <drainZoneShadow minCol="68579" maxCol="68588" />
        <drainZoneShadow minCol="110626" maxCol="110628" />
      </drainZonesShadow>
    </node>
    <node name="GBP2::852968" nid="9145" row="1696" minCol="1115" maxCol="69336" minColSha="1249" maxColSha="153480" color="EX-blue">
      <drainZones>
        <drainZone minCol="5932" maxCol="5935" />
        <drainZone minCol="15016" maxCol="15022" />
        <drainZone minCol="39330" maxCol="39330" />
        <drainZone minCol="69334" maxCol="69336" />
      </drainZones>
      <drainZonesShadow>
        <drainZoneShadow minCol="9542" maxCol="9549" />
        <drainZoneShadow minCol="28157" maxCol="28206" />
        <drainZoneShadow minCol="68589" maxCol="68592" />
        <drainZoneShadow minCol="110629" maxCol="110631" />
      </drainZonesShadow>
    </node>
    <node name="RPL38::856156" nid="8546" row="1697" minCol="3291" maxCol="69337" minColSha="4151" maxColSha="133340" color="EX-orange">
      <drainZones>
        <drainZone minCol="15023" maxCol="15025" />
        <drainZone minCol="39331" maxCol="39332" />
        <drainZone minCol="69337" maxCol="69337" />
      </drainZones>
      <drainZonesShadow>
        <drainZoneShadow minCol="9550" maxCol="9555" />
        <drainZoneShadow minCol="28207" maxCol="28251" />
        <drainZoneShadow minCol="68593" maxCol="68602" />
        <drainZoneShadow minCol="110632" maxCol="110632" />
      </drainZonesShadow>
    </node>
    <node name="FPR4::855544" nid="10374" row="1698" minCol="817" maxCol="69342" minColSha="873" maxColSha="151543" color="EX-dark-cyan">
      <drainZones>
        <drainZone minCol="5936" maxCol="5936" />
        <drainZone minCol="15026" maxCol="15028" />
        <drainZone minCol="39333" maxCol="39336" />
        <drainZone minCol="69338" maxCol="69342" />
      </drainZones>
      <drainZonesShadow>
        <drainZoneShadow minCol="9556" maxCol="9562" />
        <drainZoneShadow minCol="28252" maxCol="28286" />
        <drainZoneShadow minCol="68603" maxCol="68613" />
        <drainZoneShadow minCol="110633" maxCol="110637" />
      </drainZonesShadow>
    </node>
    <node name="YRA1::851831" nid="9180" row="1699" minCol="875" maxCol="69353" minColSha="953" maxColSha="153481" color="EX-red">
      <drainZones>
        <drainZone minCol="5937" maxCol="5941" />
        <drainZone minCol="15029" maxCol="15030" />
        <drainZone minCol="69343" maxCol="69353" />
      </drainZones>
      <drainZonesShadow>
        <drainZoneShadow minCol="9563" maxCol="9573" />
        <drainZoneShadow minCol="28287" maxCol="28312" />
        <drainZoneShadow minCol="68614" maxCol="68620" />
        <drainZoneShadow minCol="110638" maxCol="110648" />
      </drainZonesShadow>
    </node>
    <node name="RPL26A::851606" nid="9295" row="1700" minCol="477" maxCol="69355" minColSha="489" maxColSha="140002" color="EX-dark-orange">
      <drainZones>
        <drainZone minCol="39337" maxCol="39337" />
        <drainZone minCol="69354" maxCol="69355" />
      </drainZones>
      <drainZonesShadow>
        <drainZoneShadow minCol="9574" maxCol="9592" />
        <drainZoneShadow minCol="28313" maxCol="28338" />
        <drainZoneShadow minCol="68621" maxCol="68623" />
        <drainZoneShadow minCol="110649" maxCol="110650" />
      </drainZonesShadow>
    </node>
    <node name="PTI1::856297" nid="10200" row="1701" minCol="2577" maxCol="69361" minColSha="3078" maxColSha="154037" color="EX-dark-gray-purple">
      <drainZones>
        <drainZone minCol="5942" maxCol="5950" />
        <drainZone minCol="39338" maxCol="39341" />
        <drainZone minCol="69356" maxCol="69361" />
      </drainZones>
      <drainZonesShadow>
        <drainZoneShadow minCol="9593" maxCol="9608" />
        <drainZoneShadow minCol="28339" maxCol="28347" />
        <drainZoneShadow minCol="68624" maxCol="68637" />
        <drainZoneShadow minCol="110651" maxCol="110656" />
      </drainZonesShadow>
    </node>
    <node name="RPL11A::856163" nid="10309" row="1702" minCol="3400" maxCol="69363" minColSha="4284" maxColSha="155030" color="EX-cyan">
      <drainZones>
        <drainZone minCol="39342" maxCol="39342" />
        <drainZone minCol="69362" maxCol="69363" />
      </drainZones>
      <drainZonesShadow>
        <drainZoneShadow minCol="9609" maxCol="9611" />
        <drainZoneShadow minCol="28348" maxCol="28381" />
        <drainZoneShadow minCol="68638" maxCol="68639" />
        <drainZoneShadow minCol="110657" maxCol="110658" />
      </drainZonesShadow>
    </node>
    <node name="SDA1::855930" nid="10400" row="1703" minCol="1006" maxCol="69366" minColSha="1106" maxColSha="142517" color="EX-yellow-orange">
      <drainZones>
        <drainZone minCol="5951" maxCol="5952" />
        <drainZone minCol="39343" maxCol="39345" />
        <drainZone minCol="69364" maxCol="69366" />
      </drainZones>
      <drainZonesShadow>
        <drainZoneShadow minCol="9612" maxCol="9619" />
        <drainZoneShadow minCol="28382" maxCol="28401" />
        <drainZoneShadow minCol="68640" maxCol="68646" />
        <drainZoneShadow minCol="110659" maxCol="110661" />
      </drainZonesShadow>
    </node>
    <node name="RPL43B::851702" nid="9825" row="1704" minCol="478" maxCol="69370" minColSha="490" maxColSha="145999" color="EX-pure-blue">
      <drainZones>
        <drainZone minCol="69367" maxCol="69370" />
      </drainZones>
      <drainZonesShadow>
        <drainZoneShadow minCol="9620" maxCol="9627" />
        <drainZoneShadow minCol="28402" maxCol="28422" />
        <drainZoneShadow minCol="68647" maxCol="68647" />
        <drainZoneShadow minCol="110662" maxCol="110665" />
      </drainZonesShadow>
    </node>
    <node name="PBP4::851091" nid="9703" row="1705" minCol="1466" maxCol="69372" minColSha="1647" maxColSha="152340" color="EX-dark-yellow-green">
      <drainZones>
        <drainZone minCol="69371" maxCol="69372" />
      </drainZones>
      <drainZonesShadow>
        <drainZoneShadow minCol="9628" maxCol="9630" />
        <drainZoneShadow minCol="28423" maxCol="28448" />
        <drainZoneShadow minCol="68648" maxCol="68648" />
        <drainZoneShadow minCol="110666" maxCol="110667" />
      </drainZonesShadow>
    </node>
    <node name="RAD4::851451" nid="8400" row="1706" minCol="2915" maxCol="69373" minColSha="3532" maxColSha="152117" color="EX-dark-magenta">
      <drainZones>
        <drainZone minCol="69373" maxCol="69373" />
      </drainZones>
      <drainZonesShadow>
        <drainZoneShadow minCol="9631" maxCol="9632" />
        <drainZoneShadow minCol="28449" maxCol="28452" />
        <drainZoneShadow minCol="68649" maxCol="68650" />
        <drainZoneShadow minCol="110668" maxCol="110668" />
      </drainZonesShadow>
    </node>
    <node name="YPL009C::856392" nid="8219" row="1707" minCol="5953" maxCol="69377" minColSha="9633" maxColSha="148953" color="EX-dark-green">
      <drainZones>
        <drainZone minCol="5953" maxCol="5953" />
        <drainZone minCol="69374" maxCol="69377" />
      </drainZones>
      <drainZonesShadow>
        <drainZoneShadow minCol="9633" maxCol="9633" />
        <drainZoneShadow minCol="28453" maxCol="28454" />
        <drainZoneShadow minCol="68651" maxCol="68651" />
        <drainZoneShadow minCol="110669" maxCol="110672" />
      </drainZonesShadow>
    </node>
    <node name="SMB1::856607" nid="8617" row="1708" minCol="1186" maxCol="69546" minColSha="1355" maxColSha="155617" color="EX-blue-magenta">
      <drainZones>
        <drainZone minCol="5954" maxCol="5990" />
        <drainZone minCol="15031" maxCol="15033" />
        <drainZone minCol="39346" maxCol="39370" />
        <drainZone minCol="69378" maxCol="69546" />
      </drainZones>
      <drainZonesShadow>
        <drainZoneShadow minCol="9634" maxCol="9688" />
        <drainZoneShadow minCol="28455" maxCol="28462" />
        <drainZoneShadow minCol="68652" maxCol="68813" />
        <drainZoneShadow minCol="110673" maxCol="110841" />
      </drainZonesShadow>
    </node>
    <node name="GAR1::852487" nid="10480" row="1709" minCol="313" maxCol="69562" minColSha="321" maxColSha="154700" color="EX-yellow-green">
      <drainZones>
        <drainZone minCol="5991" maxCol="5992" />
        <drainZone minCol="15034" maxCol="15035" />
        <drainZone minCol="39371" maxCol="39398" />
        <drainZone minCol="69547" maxCol="69562" />
      </drainZones>
      <drainZonesShadow>
        <drainZoneShadow minCol="9689" maxCol="9703" />
        <drainZoneShadow minCol="28463" maxCol="28476" />
        <drainZoneShadow minCol="68814" maxCol="68915" />
        <drainZoneShadow minCol="110842" maxCol="110857" />
      </drainZonesShadow>
    </node>
    <node name="RPN8::856449" nid="9461" row="1710" minCol="1220" maxCol="69576" minColSha="1393" maxColSha="155320" color="EX-magenta">
      <drainZones>
        <drainZone minCol="5993" maxCol="6009" />
        <drainZone minCol="15036" maxCol="15036" />
        <drainZone minCol="39399" maxCol="39422" />
        <drainZone minCol="69563" maxCol="69576" />
      </drainZones>
      <drainZonesShadow>
        <drainZoneShadow minCol="9704" maxCol="9728" />
        <drainZoneShadow minCol="28477" maxCol="28479" />
        <drainZoneShadow minCol="68916" maxCol="69015" />
        <drainZoneShadow minCol="110858" maxCol="110871" />
      </drainZonesShadow>
    </node>
    <node name="MOT1::852456" nid="10272" row="1711" minCol="1642" maxCol="69646" minColSha="1844" maxColSha="155801" color="EX-green">
      <drainZones>
        <drainZone minCol="6010" maxCol="6025" />
        <drainZone minCol="15037" maxCol="15043" />
        <drainZone minCol="39423" maxCol="39436" />
        <drainZone minCol="69577" maxCol="69646" />
      </drainZones>
      <drainZonesShadow>
        <drainZoneShadow minCol="9729" maxCol="9749" />
        <drainZoneShadow minCol="28480" maxCol="28489" />
        <drainZoneShadow minCol="69016" maxCol="69054" />
        <drainZoneShadow minCol="110872" maxCol="110941" />
      </drainZonesShadow>
    </node>
    <node name="ESF2::855514" nid="9517" row="1712" minCol="314" maxCol="69678" minColSha="322" maxColSha="154946" color="EX-yellow">
      <drainZones>
        <drainZone minCol="6026" maxCol="6027" />
        <drainZone minCol="39437" maxCol="39447" />
        <drainZone minCol="69647" maxCol="69678" />
      </drainZones>
      <drainZonesShadow>
        <drainZoneShadow minCol="9750" maxCol="9763" />
        <drainZoneShadow minCol="28490" maxCol="28494" />
        <drainZoneShadow minCol="69055" maxCol="69114" />
        <drainZoneShadow minCol="110942" maxCol="110973" />
      </drainZonesShadow>
    </node>
    <node name="RBG1::855599" nid="9098" row="1713" minCol="315" maxCol="69697" minColSha="323" maxColSha="155167" color="EX-purple">
      <drainZones>
        <drainZone minCol="6028" maxCol="6028" />
        <drainZone minCol="15044" maxCol="15047" />
        <drainZone minCol="39448" maxCol="39462" />
        <drainZone minCol="69679" maxCol="69697" />
      </drainZones>
      <drainZonesShadow>
        <drainZoneShadow minCol="9764" maxCol="9773" />
        <drainZoneShadow minCol="28495" maxCol="28506" />
        <drainZoneShadow minCol="69115" maxCol="69178" />
        <drainZoneShadow minCol="110974" maxCol="110992" />
      </drainZonesShadow>
    </node>
    <node name="SRO9::853723" nid="9302" row="1714" minCol="418" maxCol="69715" minColSha="428" maxColSha="155092" color="EX-dark-purple">
      <drainZones>
        <drainZone minCol="6029" maxCol="6029" />
        <drainZone minCol="15048" maxCol="15055" />
        <drainZone minCol="69698" maxCol="69715" />
      </drainZones>
      <drainZonesShadow>
        <drainZoneShadow minCol="9774" maxCol="9782" />
        <drainZoneShadow minCol="28507" maxCol="28557" />
        <drainZoneShadow minCol="69179" maxCol="69186" />
        <drainZoneShadow minCol="110993" maxCol="111010" />
      </drainZonesShadow>
    </node>
    <node name="ISW1::854181" nid="8909" row="1715" minCol="3107" maxCol="69731" minColSha="3866" maxColSha="155791" color="EX-dark-red">
      <drainZones>
        <drainZone minCol="6030" maxCol="6045" />
        <drainZone minCol="15056" maxCol="15065" />
        <drainZone minCol="39463" maxCol="39468" />
        <drainZone minCol="69716" maxCol="69731" />
      </drainZones>
      <drainZonesShadow>
        <drainZoneShadow minCol="9783" maxCol="9802" />
        <drainZoneShadow minCol="28558" maxCol="28572" />
        <drainZoneShadow minCol="69187" maxCol="69199" />
        <drainZoneShadow minCol="111011" maxCol="111026" />
      </drainZonesShadow>
    </node>
    <node name="BRE5::850500" nid="10444" row="1716" minCol="3532" maxCol="69752" minColSha="4451" maxColSha="150617" color="EX-pale-green">
      <drainZones>
        <drainZone minCol="39469" maxCol="39476" />
        <drainZone minCol="69732" maxCol="69752" />
      </drainZones>
      <drainZonesShadow>
        <drainZoneShadow minCol="9803" maxCol="9804" />
        <drainZoneShadow minCol="28573" maxCol="28573" />
        <drainZoneShadow minCol="69200" maxCol="69237" />
        <drainZoneShadow minCol="111027" maxCol="111047" />
      </drainZonesShadow>
    </node>
    <node name="CBF5::856203" nid="8638" row="1717" minCol="3404" maxCol="69757" minColSha="4288" maxColSha="147457" color="EX-pale-blue">
      <drainZones>
        <drainZone minCol="6046" maxCol="6047" />
        <drainZone minCol="15066" maxCol="15070" />
        <drainZone minCol="39477" maxCol="39477" />
        <drainZone minCol="69753" maxCol="69757" />
      </drainZones>
      <drainZonesShadow>
        <drainZoneShadow minCol="9805" maxCol="9809" />
        <drainZoneShadow minCol="28574" maxCol="28608" />
        <drainZoneShadow minCol="69238" maxCol="69248" />
        <drainZoneShadow minCol="111048" maxCol="111052" />
      </drainZonesShadow>
    </node>
    <node name="SBP1::855833" nid="10386" row="1718" minCol="3293" maxCol="69760" minColSha="4153" maxColSha="134629" color="EX-dark-tan">
      <drainZones>
        <drainZone minCol="6048" maxCol="6048" />
        <drainZone minCol="15071" maxCol="15074" />
        <drainZone minCol="39478" maxCol="39479" />
        <drainZone minCol="69758" maxCol="69760" />
      </drainZones>
      <drainZonesShadow>
        <drainZoneShadow minCol="9810" maxCol="9816" />
        <drainZoneShadow minCol="28609" maxCol="28648" />
        <drainZoneShadow minCol="69249" maxCol="69254" />
        <drainZoneShadow minCol="111053" maxCol="111055" />
      </drainZonesShadow>
    </node>
    <node name="YGR054W::854028" nid="10275" row="1719" minCol="3193" maxCol="69762" minColSha="4019" maxColSha="154307" color="EX-pale-blue-magenta">
      <drainZones>
        <drainZone minCol="15075" maxCol="15077" />
        <drainZone minCol="39480" maxCol="39481" />
        <drainZone minCol="69761" maxCol="69762" />
      </drainZones>
      <drainZonesShadow>
        <drainZoneShadow minCol="9817" maxCol="9824" />
        <drainZoneShadow minCol="28649" maxCol="28678" />
        <drainZoneShadow minCol="69255" maxCol="69269" />
        <drainZoneShadow minCol="111056" maxCol="111057" />
      </drainZonesShadow>
    </node>
    <node name="SKI3::855743" nid="8613" row="1720" minCol="2486" maxCol="69764" minColSha="2961" maxColSha="135559" color="EX-pale-yellow orange">
      <drainZones>
        <drainZone minCol="6049" maxCol="6054" />
        <drainZone minCol="15078" maxCol="15081" />
        <drainZone minCol="69763" maxCol="69764" />
      </drainZones>
      <drainZonesShadow>
        <drainZoneShadow minCol="9825" maxCol="9833" />
        <drainZoneShadow minCol="28679" maxCol="28701" />
        <drainZoneShadow minCol="69270" maxCol="69274" />
        <drainZoneShadow minCol="111058" maxCol="111059" />
      </drainZonesShadow>
    </node>
    <node name="TSR1::856725" nid="9197" row="1721" minCol="3533" maxCol="69767" minColSha="4452" maxColSha="144878" color="EX-medium-magenta">
      <drainZones>
        <drainZone minCol="6055" maxCol="6055" />
        <drainZone minCol="15082" maxCol="15082" />
        <drainZone minCol="69765" maxCol="69767" />
      </drainZones>
      <drainZonesShadow>
        <drainZoneShadow minCol="9834" maxCol="9837" />
        <drainZoneShadow minCol="28702" maxCol="28730" />
        <drainZoneShadow minCol="69275" maxCol="69277" />
        <drainZoneShadow minCol="111060" maxCol="111062" />
      </drainZonesShadow>
    </node>
    <node name="HCA4::853714" nid="9250" row="1722" minCol="316" maxCol="69771" minColSha="324" maxColSha="148612" color="EX-pale-red">
      <drainZones>
        <drainZone minCol="15083" maxCol="15083" />
        <drainZone minCol="39482" maxCol="39482" />
        <drainZone minCol="69768" maxCol="69771" />
      </drainZones>
      <drainZonesShadow>
        <drainZoneShadow minCol="9838" maxCol="9841" />
        <drainZoneShadow minCol="28731" maxCol="28752" />
        <drainZoneShadow minCol="69278" maxCol="69285" />
        <drainZoneShadow minCol="111063" maxCol="111066" />
      </drainZonesShadow>
    </node>
    <node name="KAP104::856675" nid="8534" row="1723" minCol="2524" maxCol="69780" minColSha="3005" maxColSha="155232" color="EX-pale-cyan">
      <drainZones>
        <drainZone minCol="6056" maxCol="6056" />
        <drainZone minCol="15084" maxCol="15086" />
        <drainZone minCol="39483" maxCol="39485" />
        <drainZone minCol="69772" maxCol="69780" />
      </drainZones>
      <drainZonesShadow>
        <drainZoneShadow minCol="9842" maxCol="9847" />
        <drainZoneShadow minCol="28753" maxCol="28765" />
        <drainZoneShadow minCol="69286" maxCol="69294" />
        <drainZoneShadow minCol="111067" maxCol="111075" />
      </drainZonesShadow>
    </node>
    <node name="TIF4631::853737" nid="8585" row="1724" minCol="4833" maxCol="69781" minColSha="6958" maxColSha="134630" color="EX-pale-yellow-green">
      <drainZones>
        <drainZone minCol="6057" maxCol="6057" />
        <drainZone minCol="15087" maxCol="15088" />
        <drainZone minCol="69781" maxCol="69781" />
      </drainZones>
      <drainZonesShadow>
        <drainZoneShadow minCol="9848" maxCol="9852" />
        <drainZoneShadow minCol="28766" maxCol="28783" />
        <drainZoneShadow minCol="69295" maxCol="69302" />
        <drainZoneShadow minCol="111076" maxCol="111076" />
      </drainZonesShadow>
    </node>
    <node name="SUI2::852020" nid="9333" row="1725" minCol="1604" maxCol="69787" minColSha="1806" maxColSha="151276" color="EX-pale-purple">
      <drainZones>
        <drainZone minCol="6058" maxCol="6062" />
        <drainZone minCol="15089" maxCol="15090" />
        <drainZone minCol="69782" maxCol="69787" />
      </drainZones>
      <drainZonesShadow>
        <drainZoneShadow minCol="9853" maxCol="9861" />
        <drainZoneShadow minCol="28784" maxCol="28792" />
        <drainZoneShadow minCol="69303" maxCol="69309" />
        <drainZoneShadow minCol="111077" maxCol="111082" />
      </drainZonesShadow>
    </node>
    <node name="PRT1::855439" nid="8857" row="1726" minCol="521" maxCol="69788" minColSha="537" maxColSha="139748" color="EX-pale-magenta">
      <drainZones>
        <drainZone minCol="6063" maxCol="6063" />
        <drainZone minCol="39486" maxCol="39486" />
        <drainZone minCol="69788" maxCol="69788" />
      </drainZones>
      <drainZonesShadow>
        <drainZoneShadow minCol="9862" maxCol="9869" />
        <drainZoneShadow minCol="28793" maxCol="28805" />
        <drainZoneShadow minCol="69310" maxCol="69314" />
        <drainZoneShadow minCol="111083" maxCol="111083" />
      </drainZonesShadow>
    </node>
    <node name="GCD2::850904" nid="8463" row="1727" minCol="1605" maxCol="69797" minColSha="1807" maxColSha="151970" color="EX-pale-red-orange">
      <drainZones>
        <drainZone minCol="6064" maxCol="6067" />
        <drainZone minCol="15091" maxCol="15091" />
        <drainZone minCol="69789" maxCol="69797" />
      </drainZones>
      <drainZonesShadow>
        <drainZoneShadow minCol="9870" maxCol="9876" />
        <drainZoneShadow minCol="28806" maxCol="28808" />
        <drainZoneShadow minCol="69315" maxCol="69316" />
        <drainZoneShadow minCol="111084" maxCol="111092" />
      </drainZonesShadow>
    </node>
    <node name="SCP160::850777" nid="8689" row="1728" minCol="4164" maxCol="69799" minColSha="5475" maxColSha="155401" color="EX-blue">
      <drainZones>
        <drainZone minCol="15092" maxCol="15092" />
        <drainZone minCol="69798" maxCol="69799" />
      </drainZones>
      <drainZonesShadow>
        <drainZoneShadow minCol="9877" maxCol="9877" />
        <drainZoneShadow minCol="28809" maxCol="28817" />
        <drainZoneShadow minCol="69317" maxCol="69319" />
        <drainZoneShadow minCol="111093" maxCol="111094" />
      </drainZonesShadow>
    </node>
    <node name="SLX9::856102" nid="9340" row="1729" minCol="4052" maxCol="69800" minColSha="5275" maxColSha="124827" color="EX-orange">
      <drainZones>
        <drainZone minCol="15093" maxCol="15093" />
        <drainZone minCol="69800" maxCol="69800" />
      </drainZones>
      <drainZonesShadow>
        <drainZoneShadow minCol="9878" maxCol="9878" />
        <drainZoneShadow minCol="28818" maxCol="28825" />
        <drainZoneShadow minCol="69320" maxCol="69321" />
        <drainZoneShadow minCol="111095" maxCol="111095" />
      </drainZonesShadow>
    </node>
    <node name="FAB1::856912" nid="8641" row="1730" minCol="3931" maxCol="69857" minColSha="5026" maxColSha="155606" color="EX-dark-cyan">
      <drainZones>
        <drainZone minCol="6068" maxCol="6068" />
        <drainZone minCol="39487" maxCol="39525" />
        <drainZone minCol="69801" maxCol="69857" />
      </drainZones>
      <drainZonesShadow>
        <drainZoneShadow minCol="9879" maxCol="9880" />
        <drainZoneShadow minCol="28826" maxCol="28826" />
        <drainZoneShadow minCol="69322" maxCol="69447" />
        <drainZoneShadow minCol="111096" maxCol="111152" />
      </drainZonesShadow>
    </node>
    <node name="ABF2::851314" nid="10426" row="1731" minCol="1801" maxCol="69883" minColSha="2087" maxColSha="155712" color="EX-red">
      <drainZones>
        <drainZone minCol="6069" maxCol="6073" />
        <drainZone minCol="15094" maxCol="15100" />
        <drainZone minCol="39526" maxCol="39540" />
        <drainZone minCol="69858" maxCol="69883" />
      </drainZones>
      <drainZonesShadow>
        <drainZoneShadow minCol="9881" maxCol="9894" />
        <drainZoneShadow minCol="28827" maxCol="28847" />
        <drainZoneShadow minCol="69448" maxCol="69486" />
        <drainZoneShadow minCol="111153" maxCol="111178" />
      </drainZonesShadow>
    </node>
    <node name="SPB4::855231" nid="9744" row="1732" minCol="360" maxCol="69886" minColSha="368" maxColSha="145044" color="EX-dark-orange">
      <drainZones>
        <drainZone minCol="6074" maxCol="6074" />
        <drainZone minCol="39541" maxCol="39541" />
        <drainZone minCol="69884" maxCol="69886" />
      </drainZones>
      <drainZonesShadow>
        <drainZoneShadow minCol="9895" maxCol="9918" />
        <drainZoneShadow minCol="28848" maxCol="28867" />
        <drainZoneShadow minCol="69487" maxCol="69493" />
        <drainZoneShadow minCol="111179" maxCol="111181" />
      </drainZonesShadow>
    </node>
    <node name="BFR1::855399" nid="10376" row="1733" minCol="4560" maxCol="69907" minColSha="6354" maxColSha="154518" color="EX-dark-gray-purple">
      <drainZones>
        <drainZone minCol="69887" maxCol="69907" />
      </drainZones>
      <drainZonesShadow>
        <drainZoneShadow minCol="9919" maxCol="9919" />
        <drainZoneShadow minCol="28868" maxCol="28885" />
        <drainZoneShadow minCol="69494" maxCol="69501" />
        <drainZoneShadow minCol="111182" maxCol="111202" />
      </drainZonesShadow>
    </node>
    <node name="IPI3::852014" nid="10019" row="1734" minCol="361" maxCol="69908" minColSha="369" maxColSha="142518" color="EX-cyan">
      <drainZones>
        <drainZone minCol="6075" maxCol="6075" />
        <drainZone minCol="39542" maxCol="39544" />
        <drainZone minCol="69908" maxCol="69908" />
      </drainZones>
      <drainZonesShadow>
        <drainZoneShadow minCol="9920" maxCol="9937" />
        <drainZoneShadow minCol="28886" maxCol="28900" />
        <drainZoneShadow minCol="69502" maxCol="69511" />
        <drainZoneShadow minCol="111203" maxCol="111203" />
      </drainZonesShadow>
    </node>
    <node name="LOC1::852585" nid="9794" row="1735" minCol="819" maxCol="69909" minColSha="875" maxColSha="140452" color="EX-yellow-orange">
      <drainZones>
        <drainZone minCol="69909" maxCol="69909" />
      </drainZones>
      <drainZonesShadow>
        <drainZoneShadow minCol="9938" maxCol="9950" />
        <drainZoneShadow minCol="28901" maxCol="28921" />
        <drainZoneShadow minCol="69512" maxCol="69517" />
        <drainZoneShadow minCol="111204" maxCol="111204" />
      </drainZonesShadow>
    </node>
    <node name="BUD20::852215" nid="10047" row="1736" minCol="981" maxCol="69914" minColSha="1077" maxColSha="152330" color="EX-pure-blue">
      <drainZones>
        <drainZone minCol="39545" maxCol="39545" />
        <drainZone minCol="69910" maxCol="69914" />
      </drainZones>
      <drainZonesShadow>
        <drainZoneShadow minCol="9951" maxCol="9955" />
        <drainZoneShadow minCol="28922" maxCol="28936" />
        <drainZoneShadow minCol="69518" maxCol="69528" />
        <drainZoneShadow minCol="111205" maxCol="111209" />
      </drainZonesShadow>
    </node>
    <node name="YHI9::854586" nid="9160" row="1737" minCol="362" maxCol="69915" minColSha="370" maxColSha="142519" color="EX-dark-yellow-green">
      <drainZones>
        <drainZone minCol="69915" maxCol="69915" />
      </drainZones>
      <drainZonesShadow>
        <drainZoneShadow minCol="9956" maxCol="9958" />
        <drainZoneShadow minCol="28937" maxCol="28955" />
        <drainZoneShadow minCol="69529" maxCol="69533" />
        <drainZoneShadow minCol="111210" maxCol="111210" />
      </drainZonesShadow>
    </node>
    <node name="CCL1::852538" nid="8477" row="1738" minCol="2338" maxCol="69916" minColSha="2770" maxColSha="150029" color="EX-dark-magenta">
      <drainZones>
        <drainZone minCol="6076" maxCol="6076" />
        <drainZone minCol="15101" maxCol="15102" />
        <drainZone minCol="69916" maxCol="69916" />
      </drainZones>
      <drainZonesShadow>
        <drainZoneShadow minCol="9959" maxCol="9960" />
        <drainZoneShadow minCol="28956" maxCol="28964" />
        <drainZoneShadow minCol="69534" maxCol="69536" />
        <drainZoneShadow minCol="111211" maxCol="111211" />
      </drainZonesShadow>
    </node>
    <node name="RPL14A::854584" nid="9531" row="1739" minCol="3753" maxCol="69921" minColSha="4749" maxColSha="142520" color="EX-dark-green">
      <drainZones>
        <drainZone minCol="39546" maxCol="39546" />
        <drainZone minCol="69917" maxCol="69921" />
      </drainZones>
      <drainZonesShadow>
        <drainZoneShadow minCol="9961" maxCol="9961" />
        <drainZoneShadow minCol="28965" maxCol="28970" />
        <drainZoneShadow minCol="69537" maxCol="69539" />
        <drainZoneShadow minCol="111212" maxCol="111216" />
      </drainZonesShadow>
    </node>
    <node name="SPP1::856577" nid="8774" row="1740" minCol="2446" maxCol="69923" minColSha="2911" maxColSha="152162" color="EX-blue-magenta">
      <drainZones>
        <drainZone minCol="6077" maxCol="6081" />
        <drainZone minCol="39547" maxCol="39547" />
        <drainZone minCol="69922" maxCol="69923" />
      </drainZones>
      <drainZonesShadow>
        <drainZoneShadow minCol="9962" maxCol="9967" />
        <drainZoneShadow minCol="28971" maxCol="28972" />
        <drainZoneShadow minCol="69540" maxCol="69544" />
        <drainZoneShadow minCol="111217" maxCol="111218" />
      </drainZonesShadow>
    </node>
    <node name="SET1::855597" nid="8958" row="1741" minCol="2447" maxCol="69925" minColSha="2912" maxColSha="155047" color="EX-yellow-green">
      <drainZones>
        <drainZone minCol="6082" maxCol="6085" />
        <drainZone minCol="39548" maxCol="39548" />
        <drainZone minCol="69924" maxCol="69925" />
      </drainZones>
      <drainZonesShadow>
        <drainZoneShadow minCol="9968" maxCol="9973" />
        <drainZoneShadow minCol="28973" maxCol="28974" />
        <drainZoneShadow minCol="69545" maxCol="69548" />
        <drainZoneShadow minCol="111219" maxCol="111220" />
      </drainZonesShadow>
    </node>
    <node name="SDC1::855533" nid="10264" row="1742" minCol="2448" maxCol="69927" minColSha="2913" maxColSha="153569" color="EX-magenta">
      <drainZones>
        <drainZone minCol="6086" maxCol="6087" />
        <drainZone minCol="15103" maxCol="15103" />
        <drainZone minCol="69926" maxCol="69927" />
      </drainZones>
      <drainZonesShadow>
        <drainZoneShadow minCol="9974" maxCol="9978" />
        <drainZoneShadow minCol="28975" maxCol="28977" />
        <drainZoneShadow minCol="69549" maxCol="69551" />
        <drainZoneShadow minCol="111221" maxCol="111222" />
      </drainZonesShadow>
    </node>
    <node name="ADA2::852295" nid="8533" row="1743" minCol="1372" maxCol="70240" minColSha="1552" maxColSha="155785" color="EX-green">
      <drainZones>
        <drainZone minCol="6088" maxCol="6117" />
        <drainZone minCol="39549" maxCol="39626" />
        <drainZone minCol="69928" maxCol="70240" />
      </drainZones>
      <drainZonesShadow>
        <drainZoneShadow minCol="9979" maxCol="10018" />
        <drainZoneShadow minCol="28978" maxCol="28978" />
        <drainZoneShadow minCol="69552" maxCol="69788" />
        <drainZoneShadow minCol="111223" maxCol="111535" />
      </drainZonesShadow>
    </node>
    <node name="HHF1::852593" nid="9790" row="1744" minCol="6010" maxCol="70251" minColSha="9734" maxColSha="155526" color="EX-yellow">
      <drainZones>
        <drainZone minCol="6118" maxCol="6130" />
        <drainZone minCol="15104" maxCol="15108" />
        <drainZone minCol="39627" maxCol="39632" />
        <drainZone minCol="70241" maxCol="70251" />
      </drainZones>
      <drainZonesShadow>
        <drainZoneShadow minCol="10019" maxCol="10034" />
        <drainZoneShadow minCol="28979" maxCol="28999" />
        <drainZoneShadow minCol="69789" maxCol="69805" />
        <drainZoneShadow minCol="111536" maxCol="111546" />
      </drainZonesShadow>
    </node>
    <node name="RPL35A::852241" nid="8623" row="1745" minCol="419" maxCol="70260" minColSha="429" maxColSha="155347" color="EX-purple">
      <drainZones>
        <drainZone minCol="39633" maxCol="39642" />
        <drainZone minCol="70252" maxCol="70260" />
      </drainZones>
      <drainZonesShadow>
        <drainZoneShadow minCol="10035" maxCol="10035" />
        <drainZoneShadow minCol="29000" maxCol="29002" />
        <drainZoneShadow minCol="69806" maxCol="69850" />
        <drainZoneShadow minCol="111547" maxCol="111555" />
      </drainZonesShadow>
    </node>
    <node name="RPL43A::855169" nid="8998" row="1746" minCol="407" maxCol="70267" minColSha="417" maxColSha="153230" color="EX-dark-purple">
      <drainZones>
        <drainZone minCol="39643" maxCol="39643" />
        <drainZone minCol="70261" maxCol="70267" />
      </drainZones>
      <drainZonesShadow>
        <drainZoneShadow minCol="10036" maxCol="10037" />
        <drainZoneShadow minCol="29003" maxCol="29003" />
        <drainZoneShadow minCol="69851" maxCol="69856" />
        <drainZoneShadow minCol="111556" maxCol="111562" />
      </drainZonesShadow>
    </node>
    <node name="NAM9::850422" nid="10273" row="1747" minCol="1736" maxCol="70282" minColSha="1991" maxColSha="154245" color="EX-dark-red">
      <drainZones>
        <drainZone minCol="6131" maxCol="6147" />
        <drainZone minCol="15109" maxCol="15109" />
        <drainZone minCol="39644" maxCol="39657" />
        <drainZone minCol="70268" maxCol="70282" />
      </drainZones>
      <drainZonesShadow>
        <drainZoneShadow minCol="10038" maxCol="10067" />
        <drainZoneShadow minCol="29004" maxCol="29004" />
        <drainZoneShadow minCol="69857" maxCol="69925" />
        <drainZoneShadow minCol="111563" maxCol="111577" />
      </drainZonesShadow>
    </node>
    <node name="RAI1::854698" nid="9997" row="1748" minCol="1641" maxCol="70284" minColSha="1843" maxColSha="150698" color="EX-pale-green">
      <drainZones>
        <drainZone minCol="39658" maxCol="39658" />
        <drainZone minCol="70283" maxCol="70284" />
      </drainZones>
      <drainZonesShadow>
        <drainZoneShadow minCol="10068" maxCol="10069" />
        <drainZoneShadow minCol="29005" maxCol="29010" />
        <drainZoneShadow minCol="69926" maxCol="69930" />
        <drainZoneShadow minCol="111578" maxCol="111579" />
      </drainZonesShadow>
    </node>
    <node name="CDC39::850594" nid="9837" row="1749" minCol="1221" maxCol="70349" minColSha="1394" maxColSha="154862" color="EX-pale-blue">
      <drainZones>
        <drainZone minCol="6148" maxCol="6150" />
        <drainZone minCol="15110" maxCol="15110" />
        <drainZone minCol="39659" maxCol="39673" />
        <drainZone minCol="70285" maxCol="70349" />
      </drainZones>
      <drainZonesShadow>
        <drainZoneShadow minCol="10070" maxCol="10074" />
        <drainZoneShadow minCol="29011" maxCol="29013" />
        <drainZoneShadow minCol="69931" maxCol="70015" />
        <drainZoneShadow minCol="111580" maxCol="111644" />
      </drainZonesShadow>
    </node>
    <node name="PSE1::851215" nid="9552" row="1750" minCol="5124" maxCol="70350" minColSha="7528" maxColSha="144837" color="EX-dark-tan">
      <drainZones>
        <drainZone minCol="6151" maxCol="6151" />
        <drainZone minCol="15111" maxCol="15115" />
        <drainZone minCol="39674" maxCol="39677" />
        <drainZone minCol="70350" maxCol="70350" />
      </drainZones>
      <drainZonesShadow>
        <drainZoneShadow minCol="10075" maxCol="10077" />
        <drainZoneShadow minCol="29014" maxCol="29026" />
        <drainZoneShadow minCol="70016" maxCol="70021" />
        <drainZoneShadow minCol="111645" maxCol="111645" />
      </drainZonesShadow>
    </node>
    <node name="RPP1A::854740" nid="10459" row="1751" minCol="558" maxCol="70374" minColSha="578" maxColSha="152623" color="EX-pale-blue-magenta">
      <drainZones>
        <drainZone minCol="6152" maxCol="6152" />
        <drainZone minCol="39678" maxCol="39688" />
        <drainZone minCol="70351" maxCol="70374" />
      </drainZones>
      <drainZonesShadow>
        <drainZoneShadow minCol="10078" maxCol="10089" />
        <drainZoneShadow minCol="29027" maxCol="29031" />
        <drainZoneShadow minCol="70022" maxCol="70077" />
        <drainZoneShadow minCol="111646" maxCol="111669" />
      </drainZonesShadow>
    </node>
    <node name="RPN5::850763" nid="8374" row="1752" minCol="1222" maxCol="70385" minColSha="1395" maxColSha="146861" color="EX-pale-yellow orange">
      <drainZones>
        <drainZone minCol="6153" maxCol="6165" />
        <drainZone minCol="15116" maxCol="15120" />
        <drainZone minCol="39689" maxCol="39702" />
        <drainZone minCol="70375" maxCol="70385" />
      </drainZones>
      <drainZonesShadow>
        <drainZoneShadow minCol="10090" maxCol="10110" />
        <drainZoneShadow minCol="29032" maxCol="29041" />
        <drainZoneShadow minCol="70078" maxCol="70122" />
        <drainZoneShadow minCol="111670" maxCol="111680" />
      </drainZonesShadow>
    </node>
    <node name="HTA1::856140" nid="9254" row="1753" minCol="5530" maxCol="70406" minColSha="8224" maxColSha="155239" color="EX-medium-magenta">
      <drainZones>
        <drainZone minCol="6166" maxCol="6170" />
        <drainZone minCol="39703" maxCol="39708" />
        <drainZone minCol="70386" maxCol="70406" />
      </drainZones>
      <drainZonesShadow>
        <drainZoneShadow minCol="10111" maxCol="10116" />
        <drainZoneShadow minCol="29042" maxCol="29042" />
        <drainZoneShadow minCol="70123" maxCol="70141" />
        <drainZoneShadow minCol="111681" maxCol="111701" />
      </drainZonesShadow>
    </node>
    <node name="SNU13::855474" nid="9657" row="1754" minCol="4538" maxCol="70411" minColSha="6315" maxColSha="153520" color="EX-pale-red">
      <drainZones>
        <drainZone minCol="15121" maxCol="15121" />
        <drainZone minCol="70407" maxCol="70411" />
      </drainZones>
      <drainZonesShadow>
        <drainZoneShadow minCol="10117" maxCol="10117" />
        <drainZoneShadow minCol="29043" maxCol="29062" />
        <drainZoneShadow minCol="70142" maxCol="70146" />
        <drainZoneShadow minCol="111702" maxCol="111706" />
      </drainZonesShadow>
    </node>
    <node name="KIN28::852561" nid="9033" row="1755" minCol="2339" maxCol="70418" minColSha="2771" maxColSha="154423" color="EX-pale-cyan">
      <drainZones>
        <drainZone minCol="70412" maxCol="70418" />
      </drainZones>
      <drainZonesShadow>
        <drainZoneShadow minCol="10118" maxCol="10118" />
        <drainZoneShadow minCol="29063" maxCol="29067" />
        <drainZoneShadow minCol="70147" maxCol="70147" />
        <drainZoneShadow minCol="111707" maxCol="111713" />
      </drainZonesShadow>
    </node>
    <node name="RPN7::856604" nid="8371" row="1756" minCol="1233" maxCol="70425" minColSha="1406" maxColSha="140622" color="EX-pale-yellow-green">
      <drainZones>
        <drainZone minCol="6171" maxCol="6183" />
        <drainZone minCol="15122" maxCol="15124" />
        <drainZone minCol="39709" maxCol="39720" />
        <drainZone minCol="70419" maxCol="70425" />
      </drainZones>
      <drainZonesShadow>
        <drainZoneShadow minCol="10119" maxCol="10140" />
        <drainZoneShadow minCol="29068" maxCol="29075" />
        <drainZoneShadow minCol="70148" maxCol="70210" />
        <drainZoneShadow minCol="111714" maxCol="111720" />
      </drainZonesShadow>
    </node>
    <node name="DPB2::854252" nid="9474" row="1757" minCol="1602" maxCol="70436" minColSha="1804" maxColSha="151404" color="EX-pale-purple">
      <drainZones>
        <drainZone minCol="70426" maxCol="70436" />
      </drainZones>
      <drainZonesShadow>
        <drainZoneShadow minCol="10141" maxCol="10143" />
        <drainZoneShadow minCol="29076" maxCol="29083" />
        <drainZoneShadow minCol="70211" maxCol="70216" />
        <drainZoneShadow minCol="111721" maxCol="111731" />
      </drainZonesShadow>
    </node>
    <node name="MRPL7::850623" nid="8415" row="1758" minCol="1284" maxCol="70476" minColSha="1458" maxColSha="154919" color="EX-pale-magenta">
      <drainZones>
        <drainZone minCol="6184" maxCol="6207" />
        <drainZone minCol="39721" maxCol="39734" />
        <drainZone minCol="70437" maxCol="70476" />
      </drainZones>
      <drainZonesShadow>
        <drainZoneShadow minCol="10144" maxCol="10178" />
        <drainZoneShadow minCol="29084" maxCol="29087" />
        <drainZoneShadow minCol="70217" maxCol="70274" />
        <drainZoneShadow minCol="111732" maxCol="111771" />
      </drainZonesShadow>
    </node>
    <node name="RTT105::856677" nid="9923" row="1759" minCol="5066" maxCol="70497" minColSha="7341" maxColSha="154846" color="EX-pale-red-orange">
      <drainZones>
        <drainZone minCol="15125" maxCol="15125" />
        <drainZone minCol="39735" maxCol="39747" />
        <drainZone minCol="70477" maxCol="70497" />
      </drainZones>
      <drainZonesShadow>
        <drainZoneShadow minCol="10179" maxCol="10180" />
        <drainZoneShadow minCol="29088" maxCol="29088" />
        <drainZoneShadow minCol="70275" maxCol="70332" />
        <drainZoneShadow minCol="111772" maxCol="111792" />
      </drainZonesShadow>
    </node>
    <node name="OLA1::852780" nid="10418" row="1760" minCol="5085" maxCol="70500" minColSha="7398" maxColSha="141431" color="EX-blue">
      <drainZones>
        <drainZone minCol="6208" maxCol="6211" />
        <drainZone minCol="15126" maxCol="15129" />
        <drainZone minCol="39748" maxCol="39748" />
        <drainZone minCol="70498" maxCol="70500" />
      </drainZones>
      <drainZonesShadow>
        <drainZoneShadow minCol="10181" maxCol="10187" />
        <drainZoneShadow minCol="29089" maxCol="29100" />
        <drainZoneShadow minCol="70333" maxCol="70337" />
        <drainZoneShadow minCol="111793" maxCol="111795" />
      </drainZonesShadow>
    </node>
    <node name="GCD11::854832" nid="10224" row="1761" minCol="522" maxCol="70501" minColSha="538" maxColSha="133146" color="EX-orange">
      <drainZones>
        <drainZone minCol="15130" maxCol="15133" />
        <drainZone minCol="70501" maxCol="70501" />
      </drainZones>
      <drainZonesShadow>
        <drainZoneShadow minCol="10188" maxCol="10194" />
        <drainZoneShadow minCol="29101" maxCol="29112" />
        <drainZoneShadow minCol="70338" maxCol="70339" />
        <drainZoneShadow minCol="111796" maxCol="111796" />
      </drainZonesShadow>
    </node>
    <node name="ESF1::854379" nid="9635" row="1762" minCol="3455" maxCol="70557" minColSha="4350" maxColSha="155527" color="EX-dark-cyan">
      <drainZones>
        <drainZone minCol="39749" maxCol="39779" />
        <drainZone minCol="70502" maxCol="70557" />
      </drainZones>
      <drainZonesShadow>
        <drainZoneShadow minCol="10195" maxCol="10202" />
        <drainZoneShadow minCol="29113" maxCol="29113" />
        <drainZoneShadow minCol="70340" maxCol="70456" />
        <drainZoneShadow minCol="111797" maxCol="111852" />
      </drainZonesShadow>
    </node>
    <node name="GND1::856154" nid="8876" row="1763" minCol="3590" maxCol="70564" minColSha="4521" maxColSha="149807" color="EX-red">
      <drainZones>
        <drainZone minCol="39780" maxCol="39788" />
        <drainZone minCol="70558" maxCol="70564" />
      </drainZones>
      <drainZonesShadow>
        <drainZoneShadow minCol="10203" maxCol="10203" />
        <drainZoneShadow minCol="29114" maxCol="29114" />
        <drainZoneShadow minCol="70457" maxCol="70500" />
        <drainZoneShadow minCol="111853" maxCol="111859" />
      </drainZonesShadow>
    </node>
    <node name="YLR003C::855596" nid="10478" row="1764" minCol="4141" maxCol="70577" minColSha="5433" maxColSha="155464" color="EX-dark-orange">
      <drainZones>
        <drainZone minCol="39789" maxCol="39789" />
        <drainZone minCol="70565" maxCol="70577" />
      </drainZones>
      <drainZonesShadow>
        <drainZoneShadow minCol="10204" maxCol="10206" />
        <drainZoneShadow minCol="29115" maxCol="29122" />
        <drainZoneShadow minCol="70501" maxCol="70506" />
        <drainZoneShadow minCol="111860" maxCol="111872" />
      </drainZonesShadow>
    </node>
    <node name="BUD21::850614" nid="10230" row="1765" minCol="4202" maxCol="70588" minColSha="5555" maxColSha="150759" color="EX-dark-gray-purple">
      <drainZones>
        <drainZone minCol="70578" maxCol="70588" />
      </drainZones>
      <drainZonesShadow>
        <drainZoneShadow minCol="10207" maxCol="10210" />
        <drainZoneShadow minCol="29123" maxCol="29130" />
        <drainZoneShadow minCol="70507" maxCol="70510" />
        <drainZoneShadow minCol="111873" maxCol="111883" />
      </drainZonesShadow>
    </node>
    <node name="CHD1::853409" nid="10281" row="1766" minCol="4775" maxCol="70608" minColSha="6879" maxColSha="154334" color="EX-cyan">
      <drainZones>
        <drainZone minCol="6212" maxCol="6216" />
        <drainZone minCol="39790" maxCol="39793" />
        <drainZone minCol="70589" maxCol="70608" />
      </drainZones>
      <drainZonesShadow>
        <drainZoneShadow minCol="10211" maxCol="10216" />
        <drainZoneShadow minCol="29131" maxCol="29131" />
        <drainZoneShadow minCol="70511" maxCol="70548" />
        <drainZoneShadow minCol="111884" maxCol="111903" />
      </drainZonesShadow>
    </node>
    <node name="MRPL35::852983" nid="8580" row="1767" minCol="1285" maxCol="70609" minColSha="1459" maxColSha="144543" color="EX-yellow-orange">
      <drainZones>
        <drainZone minCol="6217" maxCol="6234" />
        <drainZone minCol="15134" maxCol="15139" />
        <drainZone minCol="39794" maxCol="39794" />
        <drainZone minCol="70609" maxCol="70609" />
      </drainZones>
      <drainZonesShadow>
        <drainZoneShadow minCol="10217" maxCol="10245" />
        <drainZoneShadow minCol="29132" maxCol="29137" />
        <drainZoneShadow minCol="70549" maxCol="70573" />
        <drainZoneShadow minCol="111904" maxCol="111904" />
      </drainZonesShadow>
    </node>
    <node name="VID24::854893" nid="10355" row="1768" minCol="2328" maxCol="70613" minColSha="2756" maxColSha="146456" color="EX-pure-blue">
      <drainZones>
        <drainZone minCol="6235" maxCol="6236" />
        <drainZone minCol="70610" maxCol="70613" />
      </drainZones>
      <drainZonesShadow>
        <drainZoneShadow minCol="10246" maxCol="10249" />
        <drainZoneShadow minCol="29138" maxCol="29140" />
        <drainZoneShadow minCol="70574" maxCol="70576" />
        <drainZoneShadow minCol="111905" maxCol="111908" />
      </drainZonesShadow>
    </node>
    <node name="ACS2::856087" nid="9222" row="1769" minCol="1461" maxCol="70711" minColSha="1642" maxColSha="155022" color="EX-dark-yellow-green">
      <drainZones>
        <drainZone minCol="39795" maxCol="39806" />
        <drainZone minCol="70614" maxCol="70711" />
      </drainZones>
      <drainZonesShadow>
        <drainZoneShadow minCol="10250" maxCol="10252" />
        <drainZoneShadow minCol="29141" maxCol="29142" />
        <drainZoneShadow minCol="70577" maxCol="70639" />
        <drainZoneShadow minCol="111909" maxCol="112006" />
      </drainZonesShadow>
    </node>
    <node name="RPS10A::854116" nid="9543" row="1770" minCol="3506" maxCol="70736" minColSha="4413" maxColSha="155321" color="EX-dark-magenta">
      <drainZones>
        <drainZone minCol="39807" maxCol="39816" />
        <drainZone minCol="70712" maxCol="70736" />
      </drainZones>
      <drainZonesShadow>
        <drainZoneShadow minCol="10253" maxCol="10255" />
        <drainZoneShadow minCol="29143" maxCol="29146" />
        <drainZoneShadow minCol="70640" maxCol="70700" />
        <drainZoneShadow minCol="112007" maxCol="112031" />
      </drainZonesShadow>
    </node>
    <node name="GCN1::851161" nid="9684" row="1771" minCol="5086" maxCol="70737" minColSha="7399" maxColSha="138185" color="EX-dark-green">
      <drainZones>
        <drainZone minCol="6237" maxCol="6240" />
        <drainZone minCol="15140" maxCol="15146" />
        <drainZone minCol="39817" maxCol="39818" />
        <drainZone minCol="70737" maxCol="70737" />
      </drainZones>
      <drainZonesShadow>
        <drainZoneShadow minCol="10256" maxCol="10263" />
        <drainZoneShadow minCol="29147" maxCol="29169" />
        <drainZoneShadow minCol="70701" maxCol="70706" />
        <drainZoneShadow minCol="112032" maxCol="112032" />
      </drainZonesShadow>
    </node>
    <node name="HTB2::853201" nid="8908" row="1772" minCol="4810" maxCol="70761" minColSha="6922" maxColSha="155713" color="EX-blue-magenta">
      <drainZones>
        <drainZone minCol="6241" maxCol="6244" />
        <drainZone minCol="39819" maxCol="39833" />
        <drainZone minCol="70738" maxCol="70761" />
      </drainZones>
      <drainZonesShadow>
        <drainZoneShadow minCol="10264" maxCol="10272" />
        <drainZoneShadow minCol="29170" maxCol="29171" />
        <drainZoneShadow minCol="70707" maxCol="70749" />
        <drainZoneShadow minCol="112033" maxCol="112056" />
      </drainZonesShadow>
    </node>
    <node name="RNA14::852053" nid="8955" row="1773" minCol="2578" maxCol="70773" minColSha="3079" maxColSha="154039" color="EX-yellow-green">
      <drainZones>
        <drainZone minCol="6245" maxCol="6253" />
        <drainZone minCol="39834" maxCol="39836" />
        <drainZone minCol="70762" maxCol="70773" />
      </drainZones>
      <drainZonesShadow>
        <drainZoneShadow minCol="10273" maxCol="10286" />
        <drainZoneShadow minCol="29172" maxCol="29174" />
        <drainZoneShadow minCol="70750" maxCol="70765" />
        <drainZoneShadow minCol="112057" maxCol="112068" />
      </drainZonesShadow>
    </node>
    <node name="YSH1::852184" nid="9073" row="1774" minCol="2579" maxCol="70779" minColSha="3080" maxColSha="154040" color="EX-magenta">
      <drainZones>
        <drainZone minCol="6254" maxCol="6261" />
        <drainZone minCol="39837" maxCol="39838" />
        <drainZone minCol="70774" maxCol="70779" />
      </drainZones>
      <drainZonesShadow>
        <drainZoneShadow minCol="10287" maxCol="10302" />
        <drainZoneShadow minCol="29175" maxCol="29176" />
        <drainZoneShadow minCol="70766" maxCol="70780" />
        <drainZoneShadow minCol="112069" maxCol="112074" />
      </drainZonesShadow>
    </node>
    <node name="SSZ1::851381" nid="10337" row="1775" minCol="4760" maxCol="70780" minColSha="6836" maxColSha="122923" color="EX-green">
      <drainZones>
        <drainZone minCol="6262" maxCol="6262" />
        <drainZone minCol="15147" maxCol="15148" />
        <drainZone minCol="70780" maxCol="70780" />
      </drainZones>
      <drainZonesShadow>
        <drainZoneShadow minCol="10303" maxCol="10305" />
        <drainZoneShadow minCol="29177" maxCol="29189" />
        <drainZoneShadow minCol="70781" maxCol="70785" />
        <drainZoneShadow minCol="112075" maxCol="112075" />
      </drainZonesShadow>
    </node>
    <node name="RPO31::850631" nid="9300" row="1776" minCol="1312" maxCol="70797" minColSha="1488" maxColSha="153634" color="EX-yellow">
      <drainZones>
        <drainZone minCol="6263" maxCol="6277" />
        <drainZone minCol="15149" maxCol="15152" />
        <drainZone minCol="39839" maxCol="39855" />
        <drainZone minCol="70781" maxCol="70797" />
      </drainZones>
      <drainZonesShadow>
        <drainZoneShadow minCol="10306" maxCol="10326" />
        <drainZoneShadow minCol="29190" maxCol="29194" />
        <drainZoneShadow minCol="70786" maxCol="70816" />
        <drainZoneShadow minCol="112076" maxCol="112092" />
      </drainZonesShadow>
    </node>
    <node name="ITC1::856535" nid="9374" row="1777" minCol="1503" maxCol="70805" minColSha="1686" maxColSha="155202" color="EX-purple">
      <drainZones>
        <drainZone minCol="6278" maxCol="6282" />
        <drainZone minCol="15153" maxCol="15155" />
        <drainZone minCol="39856" maxCol="39860" />
        <drainZone minCol="70798" maxCol="70805" />
      </drainZones>
      <drainZonesShadow>
        <drainZoneShadow minCol="10327" maxCol="10337" />
        <drainZoneShadow minCol="29195" maxCol="29200" />
        <drainZoneShadow minCol="70817" maxCol="70833" />
        <drainZoneShadow minCol="112093" maxCol="112100" />
      </drainZonesShadow>
    </node>
    <node name="TUB3::854488" nid="9753" row="1778" minCol="5569" maxCol="70806" minColSha="8300" maxColSha="145386" color="EX-dark-purple">
      <drainZones>
        <drainZone minCol="6283" maxCol="6283" />
        <drainZone minCol="15156" maxCol="15160" />
        <drainZone minCol="70806" maxCol="70806" />
      </drainZones>
      <drainZonesShadow>
        <drainZoneShadow minCol="10338" maxCol="10339" />
        <drainZoneShadow minCol="29201" maxCol="29215" />
        <drainZoneShadow minCol="70834" maxCol="70836" />
        <drainZoneShadow minCol="112101" maxCol="112101" />
      </drainZonesShadow>
    </node>
    <node name="RPS12::855881" nid="10588" row="1779" minCol="3456" maxCol="70817" minColSha="4351" maxColSha="150665" color="EX-dark-red">
      <drainZones>
        <drainZone minCol="15161" maxCol="15161" />
        <drainZone minCol="39861" maxCol="39876" />
        <drainZone minCol="70807" maxCol="70817" />
      </drainZones>
      <drainZonesShadow>
        <drainZoneShadow minCol="10340" maxCol="10347" />
        <drainZoneShadow minCol="29216" maxCol="29219" />
        <drainZoneShadow minCol="70837" maxCol="70930" />
        <drainZoneShadow minCol="112102" maxCol="112112" />
      </drainZonesShadow>
    </node>
    <node name="ARB1::855611" nid="9939" row="1780" minCol="4561" maxCol="70825" minColSha="6355" maxColSha="149692" color="EX-pale-green">
      <drainZones>
        <drainZone minCol="6284" maxCol="6284" />
        <drainZone minCol="39877" maxCol="39887" />
        <drainZone minCol="70818" maxCol="70825" />
      </drainZones>
      <drainZonesShadow>
        <drainZoneShadow minCol="10348" maxCol="10350" />
        <drainZoneShadow minCol="29220" maxCol="29222" />
        <drainZoneShadow minCol="70931" maxCol="70992" />
        <drainZoneShadow minCol="112113" maxCol="112120" />
      </drainZonesShadow>
    </node>
    <node name="VMA13::856481" nid="9938" row="1781" minCol="2173" maxCol="70830" minColSha="2535" maxColSha="153255" color="EX-pale-blue">
      <drainZones>
        <drainZone minCol="6285" maxCol="6287" />
        <drainZone minCol="39888" maxCol="39889" />
        <drainZone minCol="70826" maxCol="70830" />
      </drainZones>
      <drainZonesShadow>
        <drainZoneShadow minCol="10351" maxCol="10359" />
        <drainZoneShadow minCol="29223" maxCol="29223" />
        <drainZoneShadow minCol="70993" maxCol="71000" />
        <drainZoneShadow minCol="112121" maxCol="112125" />
      </drainZonesShadow>
    </node>
    <node name="RIM1::853619" nid="9112" row="1782" minCol="2179" maxCol="70833" minColSha="2541" maxColSha="149451" color="EX-dark-tan">
      <drainZones>
        <drainZone minCol="15162" maxCol="15163" />
        <drainZone minCol="70831" maxCol="70833" />
      </drainZones>
      <drainZonesShadow>
        <drainZoneShadow minCol="10360" maxCol="10361" />
        <drainZoneShadow minCol="29224" maxCol="29230" />
        <drainZoneShadow minCol="71001" maxCol="71003" />
        <drainZoneShadow minCol="112126" maxCol="112128" />
      </drainZonesShadow>
    </node>
    <node name="NUP2::853371" nid="9473" row="1783" minCol="3168" maxCol="70857" minColSha="3976" maxColSha="155348" color="EX-pale-blue-magenta">
      <drainZones>
        <drainZone minCol="6288" maxCol="6290" />
        <drainZone minCol="15164" maxCol="15164" />
        <drainZone minCol="39890" maxCol="39903" />
        <drainZone minCol="70834" maxCol="70857" />
      </drainZones>
      <drainZonesShadow>
        <drainZoneShadow minCol="10362" maxCol="10365" />
        <drainZoneShadow minCol="29231" maxCol="29232" />
        <drainZoneShadow minCol="71004" maxCol="71038" />
        <drainZoneShadow minCol="112129" maxCol="112152" />
      </drainZonesShadow>
    </node>
    <node name="MTR4::855699" nid="8649" row="1784" minCol="791" maxCol="70860" minColSha="843" maxColSha="137609" color="EX-pale-yellow orange">
      <drainZones>
        <drainZone minCol="6291" maxCol="6292" />
        <drainZone minCol="15165" maxCol="15165" />
        <drainZone minCol="39904" maxCol="39904" />
        <drainZone minCol="70858" maxCol="70860" />
      </drainZones>
      <drainZonesShadow>
        <drainZoneShadow minCol="10366" maxCol="10369" />
        <drainZoneShadow minCol="29233" maxCol="29233" />
        <drainZoneShadow minCol="71039" maxCol="71044" />
        <drainZoneShadow minCol="112153" maxCol="112155" />
      </drainZonesShadow>
    </node>
    <node name="SEN1::854534" nid="9301" row="1785" minCol="4839" maxCol="70864" minColSha="6966" maxColSha="155333" color="EX-medium-magenta">
      <drainZones>
        <drainZone minCol="15166" maxCol="15167" />
        <drainZone minCol="70861" maxCol="70864" />
      </drainZones>
      <drainZonesShadow>
        <drainZoneShadow minCol="10370" maxCol="10370" />
        <drainZoneShadow minCol="29234" maxCol="29241" />
        <drainZoneShadow minCol="71045" maxCol="71045" />
        <drainZoneShadow minCol="112156" maxCol="112159" />
      </drainZonesShadow>
    </node>
    <node name="PAP2::855624" nid="9498" row="1786" minCol="792" maxCol="70865" minColSha="844" maxColSha="148583" color="EX-pale-red">
      <drainZones>
        <drainZone minCol="6293" maxCol="6293" />
        <drainZone minCol="15168" maxCol="15168" />
        <drainZone minCol="39905" maxCol="39905" />
        <drainZone minCol="70865" maxCol="70865" />
      </drainZones>
      <drainZonesShadow>
        <drainZoneShadow minCol="10371" maxCol="10374" />
        <drainZoneShadow minCol="29242" maxCol="29243" />
        <drainZoneShadow minCol="71046" maxCol="71051" />
        <drainZoneShadow minCol="112160" maxCol="112160" />
      </drainZonesShadow>
    </node>
    <node name="AIR2::855668" nid="9248" row="1787" minCol="6292" maxCol="70866" minColSha="10369" maxColSha="123033" color="EX-pale-cyan">
      <drainZones>
        <drainZone minCol="15169" maxCol="15169" />
        <drainZone minCol="70866" maxCol="70866" />
      </drainZones>
      <drainZonesShadow>
        <drainZoneShadow minCol="10375" maxCol="10376" />
        <drainZoneShadow minCol="29244" maxCol="29248" />
        <drainZoneShadow minCol="71052" maxCol="71055" />
        <drainZoneShadow minCol="112161" maxCol="112161" />
      </drainZonesShadow>
    </node>
    <node name="KAP95::856115" nid="9209" row="1788" minCol="795" maxCol="70872" minColSha="848" maxColSha="152095" color="EX-pale-yellow-green">
      <drainZones>
        <drainZone minCol="6294" maxCol="6295" />
        <drainZone minCol="15170" maxCol="15176" />
        <drainZone minCol="39906" maxCol="39906" />
        <drainZone minCol="70867" maxCol="70872" />
      </drainZones>
      <drainZonesShadow>
        <drainZoneShadow minCol="10377" maxCol="10382" />
        <drainZoneShadow minCol="29249" maxCol="29264" />
        <drainZoneShadow minCol="71056" maxCol="71057" />
        <drainZoneShadow minCol="112162" maxCol="112167" />
      </drainZonesShadow>
    </node>
    <node name="PWP1::853202" nid="8872" row="1789" minCol="3406" maxCol="70886" minColSha="4290" maxColSha="152271" color="EX-pale-purple">
      <drainZones>
        <drainZone minCol="15177" maxCol="15177" />
        <drainZone minCol="39907" maxCol="39911" />
        <drainZone minCol="70873" maxCol="70886" />
      </drainZones>
      <drainZonesShadow>
        <drainZoneShadow minCol="10383" maxCol="10385" />
        <drainZoneShadow minCol="29265" maxCol="29272" />
        <drainZoneShadow minCol="71058" maxCol="71094" />
        <drainZoneShadow minCol="112168" maxCol="112181" />
      </drainZonesShadow>
    </node>
    <node name="LAS17::854938" nid="10211" row="1790" minCol="1833" maxCol="70942" minColSha="2145" maxColSha="155425" color="EX-pale-magenta">
      <drainZones>
        <drainZone minCol="15178" maxCol="15178" />
        <drainZone minCol="39912" maxCol="39919" />
        <drainZone minCol="70887" maxCol="70942" />
      </drainZones>
      <drainZonesShadow>
        <drainZoneShadow minCol="10386" maxCol="10388" />
        <drainZoneShadow minCol="29273" maxCol="29273" />
        <drainZoneShadow minCol="71095" maxCol="71130" />
        <drainZoneShadow minCol="112182" maxCol="112237" />
      </drainZonesShadow>
    </node>
    <node name="MYO1::856478" nid="8419" row="1791" minCol="1649" maxCol="71006" minColSha="1851" maxColSha="155101" color="EX-pale-red-orange">
      <drainZones>
        <drainZone minCol="6296" maxCol="6296" />
        <drainZone minCol="15179" maxCol="15182" />
        <drainZone minCol="39920" maxCol="39925" />
        <drainZone minCol="70943" maxCol="71006" />
      </drainZones>
      <drainZonesShadow>
        <drainZoneShadow minCol="10389" maxCol="10391" />
        <drainZoneShadow minCol="29274" maxCol="29277" />
        <drainZoneShadow minCol="71131" maxCol="71155" />
        <drainZoneShadow minCol="112238" maxCol="112301" />
      </drainZonesShadow>
    </node>
    <node name="PLP2::852821" nid="8667" row="1792" minCol="2661" maxCol="71069" minColSha="3210" maxColSha="155722" color="EX-blue">
      <drainZones>
        <drainZone minCol="6297" maxCol="6297" />
        <drainZone minCol="15183" maxCol="15183" />
        <drainZone minCol="39926" maxCol="39931" />
        <drainZone minCol="71007" maxCol="71069" />
      </drainZones>
      <drainZonesShadow>
        <drainZoneShadow minCol="10392" maxCol="10395" />
        <drainZoneShadow minCol="29278" maxCol="29279" />
        <drainZoneShadow minCol="71156" maxCol="71182" />
        <drainZoneShadow minCol="112302" maxCol="112364" />
      </drainZonesShadow>
    </node>
    <node name="ATP2::852732" nid="8610" row="1793" minCol="5087" maxCol="71074" minColSha="7400" maxColSha="153466" color="EX-orange">
      <drainZones>
        <drainZone minCol="6298" maxCol="6299" />
        <drainZone minCol="15184" maxCol="15185" />
        <drainZone minCol="39932" maxCol="39934" />
        <drainZone minCol="71070" maxCol="71074" />
      </drainZones>
      <drainZonesShadow>
        <drainZoneShadow minCol="10396" maxCol="10402" />
        <drainZoneShadow minCol="29280" maxCol="29288" />
        <drainZoneShadow minCol="71183" maxCol="71192" />
        <drainZoneShadow minCol="112365" maxCol="112369" />
      </drainZonesShadow>
    </node>
    <node name="TFB4::854999" nid="10122" row="1794" minCol="1794" maxCol="71125" minColSha="2077" maxColSha="155679" color="EX-dark-cyan">
      <drainZones>
        <drainZone minCol="6300" maxCol="6301" />
        <drainZone minCol="39935" maxCol="39952" />
        <drainZone minCol="71075" maxCol="71125" />
      </drainZones>
      <drainZonesShadow>
        <drainZoneShadow minCol="10403" maxCol="10409" />
        <drainZoneShadow minCol="29289" maxCol="29289" />
        <drainZoneShadow minCol="71193" maxCol="71281" />
        <drainZoneShadow minCol="112370" maxCol="112420" />
      </drainZonesShadow>
    </node>
    <node name="YCS4::855137" nid="9983" row="1795" minCol="2458" maxCol="71129" minColSha="2925" maxColSha="155672" color="EX-red">
      <drainZones>
        <drainZone minCol="15186" maxCol="15186" />
        <drainZone minCol="71126" maxCol="71129" />
      </drainZones>
      <drainZonesShadow>
        <drainZoneShadow minCol="10410" maxCol="10411" />
        <drainZoneShadow minCol="29290" maxCol="29291" />
        <drainZoneShadow minCol="71282" maxCol="71285" />
        <drainZoneShadow minCol="112421" maxCol="112424" />
      </drainZonesShadow>
    </node>
    <node name="YPT52::856443" nid="8815" row="1796" minCol="872" maxCol="71133" minColSha="943" maxColSha="152066" color="EX-dark-orange">
      <drainZones>
        <drainZone minCol="15187" maxCol="15187" />
        <drainZone minCol="71130" maxCol="71133" />
      </drainZones>
      <drainZonesShadow>
        <drainZoneShadow minCol="10412" maxCol="10412" />
        <drainZoneShadow minCol="29292" maxCol="29294" />
        <drainZoneShadow minCol="71286" maxCol="71286" />
        <drainZoneShadow minCol="112425" maxCol="112428" />
      </drainZonesShadow>
    </node>
    <node name="OST1::855746" nid="9450" row="1797" minCol="1542" maxCol="71134" minColSha="1729" maxColSha="150748" color="EX-dark-gray-purple">
      <drainZones>
        <drainZone minCol="71134" maxCol="71134" />
      </drainZones>
      <drainZonesShadow>
        <drainZoneShadow minCol="10413" maxCol="10414" />
        <drainZoneShadow minCol="29295" maxCol="29295" />
        <drainZoneShadow minCol="71287" maxCol="71291" />
        <drainZoneShadow minCol="112429" maxCol="112429" />
      </drainZonesShadow>
    </node>
    <node name="REV1::852312" nid="10154" row="1798" minCol="1718" maxCol="71135" minColSha="1969" maxColSha="122791" color="EX-cyan">
      <drainZones>
        <drainZone minCol="71135" maxCol="71135" />
      </drainZones>
      <drainZonesShadow>
        <drainZoneShadow minCol="10415" maxCol="10416" />
        <drainZoneShadow minCol="29296" maxCol="29296" />
        <drainZoneShadow minCol="71292" maxCol="71295" />
        <drainZoneShadow minCol="112430" maxCol="112430" />
      </drainZonesShadow>
    </node>
    <node name="MSS51::856165" nid="10531" row="1799" minCol="5186" maxCol="71150" minColSha="7617" maxColSha="155153" color="EX-yellow-orange">
      <drainZones>
        <drainZone minCol="39953" maxCol="39965" />
        <drainZone minCol="71136" maxCol="71150" />
      </drainZones>
      <drainZonesShadow>
        <drainZoneShadow minCol="10417" maxCol="10417" />
        <drainZoneShadow minCol="29297" maxCol="29297" />
        <drainZoneShadow minCol="71296" maxCol="71332" />
        <drainZoneShadow minCol="112431" maxCol="112445" />
      </drainZonesShadow>
    </node>
    <node name="RSM24::853376" nid="9799" row="1800" minCol="1737" maxCol="71159" minColSha="1992" maxColSha="148615" color="EX-pure-blue">
      <drainZones>
        <drainZone minCol="6302" maxCol="6311" />
        <drainZone minCol="15188" maxCol="15194" />
        <drainZone minCol="71151" maxCol="71159" />
      </drainZones>
      <drainZonesShadow>
        <drainZoneShadow minCol="10418" maxCol="10439" />
        <drainZoneShadow minCol="29298" maxCol="29308" />
        <drainZoneShadow minCol="71333" maxCol="71340" />
        <drainZoneShadow minCol="112446" maxCol="112454" />
      </drainZonesShadow>
    </node>
    <node name="ACT1::855821" nid="9139" row="1801" minCol="1383" maxCol="71166" minColSha="1563" maxColSha="154004" color="EX-dark-yellow-green">
      <drainZones>
        <drainZone minCol="6312" maxCol="6323" />
        <drainZone minCol="15195" maxCol="15209" />
        <drainZone minCol="39966" maxCol="39972" />
        <drainZone minCol="71160" maxCol="71166" />
      </drainZones>
      <drainZonesShadow>
        <drainZoneShadow minCol="10440" maxCol="10465" />
        <drainZoneShadow minCol="29309" maxCol="29341" />
        <drainZoneShadow minCol="71341" maxCol="71353" />
        <drainZoneShadow minCol="112455" maxCol="112461" />
      </drainZonesShadow>
    </node>
    <node name="RNR2::854386" nid="10557" row="1802" minCol="2471" maxCol="71167" minColSha="2941" maxColSha="143544" color="EX-dark-magenta">
      <drainZones>
        <drainZone minCol="6324" maxCol="6324" />
        <drainZone minCol="39973" maxCol="39974" />
        <drainZone minCol="71167" maxCol="71167" />
      </drainZones>
      <drainZonesShadow>
        <drainZoneShadow minCol="10466" maxCol="10468" />
        <drainZoneShadow minCol="29342" maxCol="29342" />
        <drainZoneShadow minCol="71354" maxCol="71359" />
        <drainZoneShadow minCol="112462" maxCol="112462" />
      </drainZonesShadow>
    </node>
    <node name="SIT4::851841" nid="9776" row="1803" minCol="876" maxCol="71180" minColSha="954" maxColSha="152132" color="EX-dark-green">
      <drainZones>
        <drainZone minCol="6325" maxCol="6327" />
        <drainZone minCol="15210" maxCol="15210" />
        <drainZone minCol="71168" maxCol="71180" />
      </drainZones>
      <drainZonesShadow>
        <drainZoneShadow minCol="10469" maxCol="10476" />
        <drainZoneShadow minCol="29343" maxCol="29345" />
        <drainZoneShadow minCol="71360" maxCol="71367" />
        <drainZoneShadow minCol="112463" maxCol="112475" />
      </drainZonesShadow>
    </node>
    <node name="SPT16::856844" nid="8690" row="1804" minCol="2794" maxCol="71187" minColSha="3372" maxColSha="150871" color="EX-blue-magenta">
      <drainZones>
        <drainZone minCol="6328" maxCol="6333" />
        <drainZone minCol="15211" maxCol="15213" />
        <drainZone minCol="39975" maxCol="39978" />
        <drainZone minCol="71181" maxCol="71187" />
      </drainZones>
      <drainZonesShadow>
        <drainZoneShadow minCol="10477" maxCol="10485" />
        <drainZoneShadow minCol="29346" maxCol="29351" />
        <drainZoneShadow minCol="71368" maxCol="71379" />
```
