## Supplementary material for "BioFabric Visualization of Network Alignments": Case Study Files: CaseStudy-III-p01S3p99Imp.bif (part 2 of 30)

```
        <drainZoneShadow minCol="112476" maxCol="112482" />
      </drainZonesShadow>
    </node>
    <node name="TAF12::855700" nid="8637" row="1805" minCol="1403" maxCol="71485" minColSha="1583" maxColSha="155786" color="EX-yellow-green">
      <drainZones>
        <drainZone minCol="6334" maxCol="6349" />
        <drainZone minCol="15214" maxCol="15215" />
        <drainZone minCol="39979" maxCol="40059" />
        <drainZone minCol="71188" maxCol="71485" />
      </drainZones>
      <drainZonesShadow>
        <drainZoneShadow minCol="10486" maxCol="10509" />
        <drainZoneShadow minCol="29352" maxCol="29353" />
        <drainZoneShadow minCol="71380" maxCol="71622" />
        <drainZoneShadow minCol="112483" maxCol="112780" />
      </drainZonesShadow>
    </node>
    <node name="PET111::853893" nid="10475" row="1806" minCol="879" maxCol="71488" minColSha="957" maxColSha="146341" color="EX-magenta">
      <drainZones>
        <drainZone minCol="71486" maxCol="71488" />
      </drainZones>
      <drainZonesShadow>
        <drainZoneShadow minCol="10510" maxCol="10510" />
        <drainZoneShadow minCol="29354" maxCol="29354" />
        <drainZoneShadow minCol="71623" maxCol="71623" />
        <drainZoneShadow minCol="112781" maxCol="112783" />
      </drainZonesShadow>
    </node>
    <node name="MED1::852294" nid="9342" row="1807" minCol="1373" maxCol="71716" minColSha="1553" maxColSha="154976" color="EX-green">
      <drainZones>
        <drainZone minCol="6350" maxCol="6371" />
        <drainZone minCol="15216" maxCol="15216" />
        <drainZone minCol="40060" maxCol="40114" />
        <drainZone minCol="71489" maxCol="71716" />
      </drainZones>
      <drainZonesShadow>
        <drainZoneShadow minCol="10511" maxCol="10537" />
        <drainZoneShadow minCol="29355" maxCol="29355" />
        <drainZoneShadow minCol="71624" maxCol="71827" />
        <drainZoneShadow minCol="112784" maxCol="113011" />
      </drainZonesShadow>
    </node>
    <node name="NAM8::854284" nid="8616" row="1808" minCol="1187" maxCol="71854" minColSha="1356" maxColSha="155392" color="EX-yellow">
      <drainZones>
        <drainZone minCol="6372" maxCol="6383" />
        <drainZone minCol="40115" maxCol="40154" />
        <drainZone minCol="71717" maxCol="71854" />
      </drainZones>
      <drainZonesShadow>
        <drainZoneShadow minCol="10538" maxCol="10557" />
        <drainZoneShadow minCol="29356" maxCol="29357" />
        <drainZoneShadow minCol="71828" maxCol="72021" />
        <drainZoneShadow minCol="113012" maxCol="113149" />
      </drainZonesShadow>
    </node>
    <node name="MRPS8::851548" nid="8687" row="1809" minCol="1738" maxCol="71902" minColSha="1993" maxColSha="155726" color="EX-purple">
      <drainZones>
        <drainZone minCol="6384" maxCol="6397" />
        <drainZone minCol="15217" maxCol="15217" />
        <drainZone minCol="40155" maxCol="40187" />
        <drainZone minCol="71855" maxCol="71902" />
      </drainZones>
      <drainZonesShadow>
        <drainZoneShadow minCol="10558" maxCol="10583" />
        <drainZoneShadow minCol="29358" maxCol="29358" />
        <drainZoneShadow minCol="72022" maxCol="72149" />
        <drainZoneShadow minCol="113150" maxCol="113197" />
      </drainZonesShadow>
    </node>
    <node name="RPT3::856012" nid="9833" row="1810" minCol="1223" maxCol="71914" minColSha="1396" maxColSha="153073" color="EX-dark-purple">
      <drainZones>
        <drainZone minCol="6398" maxCol="6414" />
        <drainZone minCol="15218" maxCol="15225" />
        <drainZone minCol="40188" maxCol="40203" />
        <drainZone minCol="71903" maxCol="71914" />
      </drainZones>
      <drainZonesShadow>
        <drainZoneShadow minCol="10584" maxCol="10614" />
        <drainZoneShadow minCol="29359" maxCol="29374" />
        <drainZoneShadow minCol="72150" maxCol="72240" />
        <drainZoneShadow minCol="113198" maxCol="113209" />
      </drainZonesShadow>
    </node>
    <node name="RPN3::852995" nid="9265" row="1811" minCol="1345" maxCol="71932" minColSha="1524" maxColSha="155322" color="EX-dark-red">
      <drainZones>
        <drainZone minCol="6415" maxCol="6428" />
        <drainZone minCol="15226" maxCol="15228" />
        <drainZone minCol="40204" maxCol="40216" />
        <drainZone minCol="71915" maxCol="71932" />
      </drainZones>
      <drainZonesShadow>
        <drainZoneShadow minCol="10615" maxCol="10642" />
        <drainZoneShadow minCol="29375" maxCol="29381" />
        <drainZoneShadow minCol="72241" maxCol="72331" />
        <drainZoneShadow minCol="113210" maxCol="113227" />
      </drainZonesShadow>
    </node>
    <node name="HRR25::853610" nid="10311" row="1812" minCol="2372" maxCol="71943" minColSha="2810" maxColSha="154248" color="EX-pale-green">
      <drainZones>
        <drainZone minCol="15229" maxCol="15229" />
        <drainZone minCol="40217" maxCol="40237" />
        <drainZone minCol="71933" maxCol="71943" />
      </drainZones>
      <drainZonesShadow>
        <drainZoneShadow minCol="10643" maxCol="10650" />
        <drainZoneShadow minCol="29382" maxCol="29388" />
        <drainZoneShadow minCol="72332" maxCol="72448" />
        <drainZoneShadow minCol="113228" maxCol="113238" />
      </drainZonesShadow>
    </node>
    <node name="RPN9::855972" nid="9995" row="1813" minCol="1235" maxCol="71956" minColSha="1408" maxColSha="153842" color="EX-pale-blue">
      <drainZones>
        <drainZone minCol="6429" maxCol="6435" />
        <drainZone minCol="15230" maxCol="15238" />
        <drainZone minCol="40238" maxCol="40249" />
        <drainZone minCol="71944" maxCol="71956" />
      </drainZones>
      <drainZonesShadow>
        <drainZoneShadow minCol="10651" maxCol="10671" />
        <drainZoneShadow minCol="29389" maxCol="29399" />
        <drainZoneShadow minCol="72449" maxCol="72546" />
        <drainZoneShadow minCol="113239" maxCol="113251" />
      </drainZonesShadow>
    </node>
    <node name="NOP6::856610" nid="9104" row="1814" minCol="3296" maxCol="71964" minColSha="4156" maxColSha="155569" color="EX-dark-tan">
      <drainZones>
        <drainZone minCol="40250" maxCol="40258" />
        <drainZone minCol="71957" maxCol="71964" />
      </drainZones>
      <drainZonesShadow>
        <drainZoneShadow minCol="10672" maxCol="10676" />
        <drainZoneShadow minCol="29400" maxCol="29402" />
        <drainZoneShadow minCol="72547" maxCol="72643" />
        <drainZoneShadow minCol="113252" maxCol="113259" />
      </drainZonesShadow>
    </node>
    <node name="MNN10::854381" nid="9550" row="1815" minCol="1896" maxCol="71973" minColSha="2227" maxColSha="154465" color="EX-pale-blue-magenta">
      <drainZones>
        <drainZone minCol="6436" maxCol="6441" />
        <drainZone minCol="15239" maxCol="15239" />
        <drainZone minCol="40259" maxCol="40273" />
        <drainZone minCol="71965" maxCol="71973" />
      </drainZones>
      <drainZonesShadow>
        <drainZoneShadow minCol="10677" maxCol="10684" />
        <drainZoneShadow minCol="29403" maxCol="29406" />
        <drainZoneShadow minCol="72644" maxCol="72721" />
        <drainZoneShadow minCol="113260" maxCol="113268" />
      </drainZonesShadow>
    </node>
    <node name="SMC3::854741" nid="10324" row="1816" minCol="1947" maxCol="71990" minColSha="2280" maxColSha="155655" color="EX-pale-yellow orange">
      <drainZones>
        <drainZone minCol="6442" maxCol="6442" />
        <drainZone minCol="40274" maxCol="40282" />
        <drainZone minCol="71974" maxCol="71990" />
      </drainZones>
      <drainZonesShadow>
        <drainZoneShadow minCol="10685" maxCol="10687" />
        <drainZoneShadow minCol="29407" maxCol="29407" />
        <drainZoneShadow minCol="72722" maxCol="72799" />
        <drainZoneShadow minCol="113269" maxCol="113285" />
      </drainZonesShadow>
    </node>
    <node name="ARP2::856489" nid="8364" row="1817" minCol="1908" maxCol="72014" minColSha="2239" maxColSha="155414" color="EX-medium-magenta">
      <drainZones>
        <drainZone minCol="6443" maxCol="6443" />
        <drainZone minCol="15240" maxCol="15240" />
        <drainZone minCol="40283" maxCol="40296" />
        <drainZone minCol="71991" maxCol="72014" />
      </drainZones>
      <drainZonesShadow>
        <drainZoneShadow minCol="10688" maxCol="10694" />
        <drainZoneShadow minCol="29408" maxCol="29410" />
        <drainZoneShadow minCol="72800" maxCol="72858" />
        <drainZoneShadow minCol="113286" maxCol="113309" />
      </drainZonesShadow>
    </node>
    <node name="RPN10::855730" nid="9234" row="1818" minCol="1236" maxCol="72017" minColSha="1409" maxColSha="154865" color="EX-pale-red">
      <drainZones>
        <drainZone minCol="6444" maxCol="6452" />
        <drainZone minCol="15241" maxCol="15242" />
        <drainZone minCol="40297" maxCol="40306" />
        <drainZone minCol="72015" maxCol="72017" />
      </drainZones>
      <drainZonesShadow>
        <drainZoneShadow minCol="10695" maxCol="10715" />
        <drainZoneShadow minCol="29411" maxCol="29416" />
        <drainZoneShadow minCol="72859" maxCol="72917" />
        <drainZoneShadow minCol="113310" maxCol="113312" />
      </drainZonesShadow>
    </node>
    <node name="LCP5::856839" nid="8633" row="1819" minCol="2437" maxCol="72022" minColSha="2900" maxColSha="153749" color="EX-pale-cyan">
      <drainZones>
        <drainZone minCol="40307" maxCol="40316" />
        <drainZone minCol="72018" maxCol="72022" />
      </drainZones>
      <drainZonesShadow>
        <drainZoneShadow minCol="10716" maxCol="10721" />
        <drainZoneShadow minCol="29417" maxCol="29418" />
        <drainZoneShadow minCol="72918" maxCol="72991" />
        <drainZoneShadow minCol="113313" maxCol="113317" />
      </drainZonesShadow>
    </node>
    <node name="CCT4::852439" nid="8940" row="1820" minCol="1473" maxCol="72029" minColSha="1655" maxColSha="154889" color="EX-pale-yellow-green">
      <drainZones>
        <drainZone minCol="15243" maxCol="15247" />
        <drainZone minCol="40317" maxCol="40326" />
        <drainZone minCol="72023" maxCol="72029" />
      </drainZones>
      <drainZonesShadow>
        <drainZoneShadow minCol="10722" maxCol="10728" />
        <drainZoneShadow minCol="29419" maxCol="29430" />
        <drainZoneShadow minCol="72992" maxCol="73051" />
        <drainZoneShadow minCol="113318" maxCol="113324" />
      </drainZonesShadow>
    </node>
    <node name="PHB1::854469" nid="9629" row="1821" minCol="1897" maxCol="72049" minColSha="2228" maxColSha="154757" color="EX-pale-purple">
      <drainZones>
        <drainZone minCol="6453" maxCol="6457" />
        <drainZone minCol="15248" maxCol="15249" />
        <drainZone minCol="40327" maxCol="40332" />
        <drainZone minCol="72030" maxCol="72049" />
      </drainZones>
      <drainZonesShadow>
        <drainZoneShadow minCol="10729" maxCol="10736" />
        <drainZoneShadow minCol="29431" maxCol="29433" />
        <drainZoneShadow minCol="73052" maxCol="73090" />
        <drainZoneShadow minCol="113325" maxCol="113344" />
      </drainZonesShadow>
    </node>
    <node name="PRE6::856264" nid="8525" row="1822" minCol="5216" maxCol="72050" minColSha="7656" maxColSha="150715" color="EX-pale-magenta">
      <drainZones>
        <drainZone minCol="6458" maxCol="6462" />
        <drainZone minCol="15250" maxCol="15254" />
        <drainZone minCol="40333" maxCol="40336" />
        <drainZone minCol="72050" maxCol="72050" />
      </drainZones>
      <drainZonesShadow>
        <drainZoneShadow minCol="10737" maxCol="10747" />
        <drainZoneShadow minCol="29434" maxCol="29444" />
        <drainZoneShadow minCol="73091" maxCol="73127" />
        <drainZoneShadow minCol="113345" maxCol="113345" />
      </drainZonesShadow>
    </node>
    <node name="FPR3::856574" nid="9823" row="1823" minCol="3722" maxCol="72070" minColSha="4695" maxColSha="153126" color="EX-pale-red-orange">
      <drainZones>
        <drainZone minCol="40337" maxCol="40340" />
        <drainZone minCol="72051" maxCol="72070" />
      </drainZones>
      <drainZonesShadow>
        <drainZoneShadow minCol="10748" maxCol="10749" />
        <drainZoneShadow minCol="29445" maxCol="29446" />
        <drainZoneShadow minCol="73128" maxCol="73161" />
        <drainZoneShadow minCol="113346" maxCol="113365" />
      </drainZonesShadow>
    </node>
    <node name="CKB2::851441" nid="9225" row="1824" minCol="2795" maxCol="72088" minColSha="3373" maxColSha="154336" color="EX-blue">
      <drainZones>
        <drainZone minCol="6463" maxCol="6469" />
        <drainZone minCol="40341" maxCol="40342" />
        <drainZone minCol="72071" maxCol="72088" />
      </drainZones>
      <drainZonesShadow>
        <drainZoneShadow minCol="10750" maxCol="10761" />
        <drainZoneShadow minCol="29447" maxCol="29451" />
        <drainZoneShadow minCol="73162" maxCol="73182" />
        <drainZoneShadow minCol="113366" maxCol="113383" />
      </drainZonesShadow>
    </node>
    <node name="LSM2::853147" nid="9230" row="1825" minCol="1363" maxCol="72092" minColSha="1543" maxColSha="151797" color="EX-orange">
      <drainZones>
        <drainZone minCol="6470" maxCol="6481" />
        <drainZone minCol="15255" maxCol="15258" />
        <drainZone minCol="40343" maxCol="40344" />
        <drainZone minCol="72089" maxCol="72092" />
      </drainZones>
      <drainZonesShadow>
        <drainZoneShadow minCol="10762" maxCol="10781" />
        <drainZoneShadow minCol="29452" maxCol="29461" />
        <drainZoneShadow minCol="73183" maxCol="73198" />
        <drainZoneShadow minCol="113384" maxCol="113387" />
      </drainZonesShadow>
    </node>
    <node name="MRP13::852982" nid="10383" row="1826" minCol="1739" maxCol="72127" minColSha="1994" maxColSha="154635" color="EX-dark-cyan">
      <drainZones>
        <drainZone minCol="6482" maxCol="6495" />
        <drainZone minCol="15259" maxCol="15259" />
        <drainZone minCol="40345" maxCol="40351" />
        <drainZone minCol="72093" maxCol="72127" />
      </drainZones>
      <drainZonesShadow>
        <drainZoneShadow minCol="10782" maxCol="10808" />
        <drainZoneShadow minCol="29462" maxCol="29462" />
        <drainZoneShadow minCol="73199" maxCol="73270" />
        <drainZoneShadow minCol="113388" maxCol="113422" />
      </drainZonesShadow>
    </node>
    <node name="MNN9::855547" nid="9035" row="1827" minCol="1898" maxCol="72134" minColSha="2229" maxColSha="155067" color="EX-red">
      <drainZones>
        <drainZone minCol="6496" maxCol="6497" />
        <drainZone minCol="15260" maxCol="15261" />
        <drainZone minCol="40352" maxCol="40358" />
        <drainZone minCol="72128" maxCol="72134" />
      </drainZones>
      <drainZonesShadow>
        <drainZoneShadow minCol="10809" maxCol="10813" />
        <drainZoneShadow minCol="29463" maxCol="29464" />
        <drainZoneShadow minCol="73271" maxCol="73322" />
        <drainZoneShadow minCol="113423" maxCol="113429" />
      </drainZonesShadow>
    </node>
    <node name="LYS21::853071" nid="8793" row="1828" minCol="2400" maxCol="72153" minColSha="2847" maxColSha="154433" color="EX-dark-orange">
      <drainZones>
        <drainZone minCol="40359" maxCol="40371" />
        <drainZone minCol="72135" maxCol="72153" />
      </drainZones>
      <drainZonesShadow>
        <drainZoneShadow minCol="10814" maxCol="10815" />
        <drainZoneShadow minCol="29465" maxCol="29466" />
        <drainZoneShadow minCol="73323" maxCol="73401" />
        <drainZoneShadow minCol="113430" maxCol="113448" />
      </drainZonesShadow>
    </node>
    <node name="RRP6::854423" nid="10537" row="1829" minCol="2358" maxCol="72156" minColSha="2795" maxColSha="150882" color="EX-dark-gray-purple">
      <drainZones>
        <drainZone minCol="6498" maxCol="6503" />
        <drainZone minCol="15262" maxCol="15263" />
        <drainZone minCol="40372" maxCol="40372" />
        <drainZone minCol="72154" maxCol="72156" />
      </drainZones>
      <drainZonesShadow>
        <drainZoneShadow minCol="10816" maxCol="10828" />
        <drainZoneShadow minCol="29467" maxCol="29469" />
        <drainZoneShadow minCol="73402" maxCol="73408" />
        <drainZoneShadow minCol="113449" maxCol="113451" />
      </drainZonesShadow>
    </node>
    <node name="YCR016W::854888" nid="9946" row="1830" minCol="5953" maxCol="72182" minColSha="9633" maxColSha="155766" color="EX-cyan">
      <drainZones>
        <drainZone minCol="40373" maxCol="40374" />
        <drainZone minCol="72157" maxCol="72182" />
      </drainZones>
      <drainZonesShadow>
        <drainZoneShadow minCol="10829" maxCol="10829" />
        <drainZoneShadow minCol="29470" maxCol="29471" />
        <drainZoneShadow minCol="73409" maxCol="73420" />
        <drainZoneShadow minCol="113452" maxCol="113477" />
      </drainZonesShadow>
    </node>
    <node name="CMP2::854144" nid="8758" row="1831" minCol="1637" maxCol="72227" minColSha="1839" maxColSha="153383" color="EX-yellow-orange">
      <drainZones>
        <drainZone minCol="40375" maxCol="40377" />
        <drainZone minCol="72183" maxCol="72227" />
      </drainZones>
      <drainZonesShadow>
        <drainZoneShadow minCol="10830" maxCol="10830" />
        <drainZoneShadow minCol="29472" maxCol="29472" />
        <drainZoneShadow minCol="73421" maxCol="73445" />
        <drainZoneShadow minCol="113478" maxCol="113522" />
      </drainZonesShadow>
    </node>
    <node name="DCW1::855553" nid="10467" row="1832" minCol="6152" maxCol="72229" minColSha="10089" maxColSha="149385" color="EX-pure-blue">
      <drainZones>
        <drainZone minCol="15264" maxCol="15266" />
        <drainZone minCol="72228" maxCol="72229" />
      </drainZones>
      <drainZonesShadow>
        <drainZoneShadow minCol="10831" maxCol="10831" />
        <drainZoneShadow minCol="29473" maxCol="29478" />
        <drainZoneShadow minCol="73446" maxCol="73447" />
        <drainZoneShadow minCol="113523" maxCol="113524" />
      </drainZonesShadow>
    </node>
    <node name="EAF1::852373" nid="8372" row="1833" minCol="1869" maxCol="72290" minColSha="2187" maxColSha="154584" color="EX-dark-yellow-green">
      <drainZones>
        <drainZone minCol="6504" maxCol="6509" />
        <drainZone minCol="15267" maxCol="15270" />
        <drainZone minCol="40378" maxCol="40400" />
        <drainZone minCol="72230" maxCol="72290" />
      </drainZones>
      <drainZonesShadow>
        <drainZoneShadow minCol="10832" maxCol="10843" />
        <drainZoneShadow minCol="29479" maxCol="29483" />
        <drainZoneShadow minCol="73448" maxCol="73546" />
        <drainZoneShadow minCol="113525" maxCol="113585" />
      </drainZonesShadow>
    </node>
    <node name="EFT2::850504" nid="9551" row="1834" minCol="1182" maxCol="72342" minColSha="1351" maxColSha="155015" color="EX-dark-magenta">
      <drainZones>
        <drainZone minCol="6510" maxCol="6515" />
        <drainZone minCol="15271" maxCol="15272" />
        <drainZone minCol="40401" maxCol="40406" />
        <drainZone minCol="72291" maxCol="72342" />
      </drainZones>
      <drainZonesShadow>
        <drainZoneShadow minCol="10844" maxCol="10860" />
        <drainZoneShadow minCol="29484" maxCol="29493" />
        <drainZoneShadow minCol="73547" maxCol="73606" />
        <drainZoneShadow minCol="113586" maxCol="113637" />
      </drainZonesShadow>
    </node>
    <node name="ENO2::855841" nid="9815" row="1835" minCol="1183" maxCol="72373" minColSha="1352" maxColSha="153524" color="EX-dark-green">
      <drainZones>
        <drainZone minCol="6516" maxCol="6516" />
        <drainZone minCol="40407" maxCol="40419" />
        <drainZone minCol="72343" maxCol="72373" />
      </drainZones>
      <drainZonesShadow>
        <drainZoneShadow minCol="10861" maxCol="10880" />
        <drainZoneShadow minCol="29494" maxCol="29494" />
        <drainZoneShadow minCol="73607" maxCol="73667" />
        <drainZoneShadow minCol="113638" maxCol="113668" />
      </drainZonesShadow>
    </node>
    <node name="HSP104::855616" nid="8333" row="1836" minCol="1184" maxCol="72402" minColSha="1353" maxColSha="154558" color="EX-blue-magenta">
      <drainZones>
        <drainZone minCol="6517" maxCol="6520" />
        <drainZone minCol="40420" maxCol="40429" />
        <drainZone minCol="72374" maxCol="72402" />
      </drainZones>
      <drainZonesShadow>
        <drainZoneShadow minCol="10881" maxCol="10889" />
        <drainZoneShadow minCol="29495" maxCol="29496" />
        <drainZoneShadow minCol="73668" maxCol="73706" />
        <drainZoneShadow minCol="113669" maxCol="113697" />
      </drainZonesShadow>
    </node>
    <node name="TPI1::851222" nid="8383" row="1837" minCol="3169" maxCol="72408" minColSha="3978" maxColSha="149859" color="EX-yellow-green">
      <drainZones>
        <drainZone minCol="6521" maxCol="6521" />
        <drainZone minCol="40430" maxCol="40433" />
        <drainZone minCol="72403" maxCol="72408" />
      </drainZones>
      <drainZonesShadow>
        <drainZoneShadow minCol="10890" maxCol="10899" />
        <drainZoneShadow minCol="29497" maxCol="29497" />
        <drainZoneShadow minCol="73707" maxCol="73725" />
        <drainZoneShadow minCol="113698" maxCol="113703" />
      </drainZonesShadow>
    </node>
    <node name="SRP1::855013" nid="9210" row="1838" minCol="2035" maxCol="72449" minColSha="2376" maxColSha="153696" color="EX-magenta">
      <drainZones>
        <drainZone minCol="6522" maxCol="6529" />
        <drainZone minCol="15273" maxCol="15277" />
        <drainZone minCol="40434" maxCol="40443" />
        <drainZone minCol="72409" maxCol="72449" />
      </drainZones>
      <drainZonesShadow>
        <drainZoneShadow minCol="10900" maxCol="10916" />
        <drainZoneShadow minCol="29498" maxCol="29507" />
        <drainZoneShadow minCol="73726" maxCol="73768" />
        <drainZoneShadow minCol="113704" maxCol="113744" />
      </drainZonesShadow>
    </node>
    <node name="SNU71::856886" nid="10442" row="1839" minCol="5141" maxCol="72457" minColSha="7559" maxColSha="152661" color="EX-green">
      <drainZones>
        <drainZone minCol="6530" maxCol="6532" />
        <drainZone minCol="15278" maxCol="15296" />
        <drainZone minCol="72450" maxCol="72457" />
      </drainZones>
      <drainZonesShadow>
        <drainZoneShadow minCol="10917" maxCol="10923" />
        <drainZoneShadow minCol="29508" maxCol="29536" />
        <drainZoneShadow minCol="73769" maxCol="73774" />
        <drainZoneShadow minCol="113745" maxCol="113752" />
      </drainZonesShadow>
    </node>
    <node name="PRP39::852952" nid="9774" row="1840" minCol="5142" maxCol="72459" minColSha="7560" maxColSha="136364" color="EX-yellow">
      <drainZones>
        <drainZone minCol="15297" maxCol="15317" />
        <drainZone minCol="40444" maxCol="40444" />
        <drainZone minCol="72458" maxCol="72459" />
      </drainZones>
      <drainZonesShadow>
        <drainZoneShadow minCol="10924" maxCol="10927" />
        <drainZoneShadow minCol="29537" maxCol="29570" />
        <drainZoneShadow minCol="73775" maxCol="73780" />
        <drainZoneShadow minCol="113753" maxCol="113754" />
      </drainZonesShadow>
    </node>
    <node name="PRP40::856268" nid="9693" row="1841" minCol="1214" maxCol="72460" minColSha="1387" maxColSha="124757" color="EX-purple">
      <drainZones>
        <drainZone minCol="15318" maxCol="15330" />
        <drainZone minCol="40445" maxCol="40445" />
        <drainZone minCol="72460" maxCol="72460" />
      </drainZones>
      <drainZonesShadow>
        <drainZoneShadow minCol="10928" maxCol="10932" />
        <drainZoneShadow minCol="29571" maxCol="29592" />
        <drainZoneShadow minCol="73781" maxCol="73787" />
        <drainZoneShadow minCol="113755" maxCol="113755" />
      </drainZonesShadow>
    </node>
    <node name="SNU56::852858" nid="10299" row="1842" minCol="5144" maxCol="72463" minColSha="7562" maxColSha="129738" color="EX-dark-purple">
      <drainZones>
        <drainZone minCol="15331" maxCol="15338" />
        <drainZone minCol="40446" maxCol="40447" />
        <drainZone minCol="72461" maxCol="72463" />
      </drainZones>
      <drainZonesShadow>
        <drainZoneShadow minCol="10933" maxCol="10936" />
        <drainZoneShadow minCol="29593" maxCol="29608" />
        <drainZoneShadow minCol="73788" maxCol="73798" />
        <drainZoneShadow minCol="113756" maxCol="113758" />
      </drainZonesShadow>
    </node>
    <node name="LUC7::854986" nid="9813" row="1843" minCol="5145" maxCol="72464" minColSha="7563" maxColSha="121037" color="EX-dark-red">
      <drainZones>
        <drainZone minCol="15339" maxCol="15349" />
        <drainZone minCol="72464" maxCol="72464" />
      </drainZones>
      <drainZonesShadow>
        <drainZoneShadow minCol="10937" maxCol="10940" />
        <drainZoneShadow minCol="29609" maxCol="29631" />
        <drainZoneShadow minCol="73799" maxCol="73802" />
        <drainZoneShadow minCol="113759" maxCol="113759" />
      </drainZonesShadow>
    </node>
    <node name="MUD1::855779" nid="10201" row="1844" minCol="5146" maxCol="72465" minColSha="7564" maxColSha="136533" color="EX-pale-green">
      <drainZones>
        <drainZone minCol="15350" maxCol="15360" />
        <drainZone minCol="72465" maxCol="72465" />
      </drainZones>
      <drainZonesShadow>
        <drainZoneShadow minCol="10941" maxCol="10943" />
        <drainZoneShadow minCol="29632" maxCol="29655" />
        <drainZoneShadow minCol="73803" maxCol="73806" />
        <drainZoneShadow minCol="113760" maxCol="113760" />
      </drainZonesShadow>
    </node>
    <node name="SNP1::853357" nid="8584" row="1845" minCol="4998" maxCol="72468" minColSha="7249" maxColSha="144510" color="EX-pale-blue">
      <drainZones>
        <drainZone minCol="15361" maxCol="15369" />
        <drainZone minCol="72466" maxCol="72468" />
      </drainZones>
      <drainZonesShadow>
        <drainZoneShadow minCol="10944" maxCol="10947" />
        <drainZoneShadow minCol="29656" maxCol="29678" />
        <drainZoneShadow minCol="73807" maxCol="73808" />
        <drainZoneShadow minCol="113761" maxCol="113763" />
      </drainZonesShadow>
    </node>
    <node name="YHC1::854096" nid="8598" row="1846" minCol="5148" maxCol="72469" minColSha="7566" maxColSha="135259" color="EX-dark-tan">
      <drainZones>
        <drainZone minCol="15370" maxCol="15373" />
        <drainZone minCol="72469" maxCol="72469" />
      </drainZones>
      <drainZonesShadow>
        <drainZoneShadow minCol="10948" maxCol="10950" />
        <drainZoneShadow minCol="29679" maxCol="29695" />
        <drainZoneShadow minCol="73809" maxCol="73814" />
        <drainZoneShadow minCol="113764" maxCol="113764" />
      </drainZonesShadow>
    </node>
    <node name="RFA3::855217" nid="9111" row="1847" minCol="1646" maxCol="72470" minColSha="1848" maxColSha="147440" color="EX-pale-blue-magenta">
      <drainZones>
        <drainZone minCol="15374" maxCol="15374" />
        <drainZone minCol="72470" maxCol="72470" />
      </drainZones>
      <drainZonesShadow>
        <drainZoneShadow minCol="10951" maxCol="10952" />
        <drainZoneShadow minCol="29696" maxCol="29703" />
        <drainZoneShadow minCol="73815" maxCol="73818" />
        <drainZoneShadow minCol="113765" maxCol="113765" />
      </drainZonesShadow>
    </node>
    <node name="KCC4::856501" nid="10546" row="1848" minCol="5243" maxCol="72471" minColSha="7703" maxColSha="134280" color="EX-pale-yellow orange">
      <drainZones>
        <drainZone minCol="72471" maxCol="72471" />
      </drainZones>
      <drainZonesShadow>
        <drainZoneShadow minCol="10953" maxCol="10953" />
        <drainZoneShadow minCol="29704" maxCol="29705" />
        <drainZoneShadow minCol="73819" maxCol="73819" />
        <drainZoneShadow minCol="113766" maxCol="113766" />
      </drainZonesShadow>
    </node>
    <node name="CRN1::853986" nid="8614" row="1849" minCol="1193" maxCol="72498" minColSha="1363" maxColSha="155334" color="EX-medium-magenta">
      <drainZones>
        <drainZone minCol="6533" maxCol="6537" />
        <drainZone minCol="40448" maxCol="40450" />
        <drainZone minCol="72472" maxCol="72498" />
      </drainZones>
      <drainZonesShadow>
        <drainZoneShadow minCol="10954" maxCol="10970" />
        <drainZoneShadow minCol="29706" maxCol="29710" />
        <drainZoneShadow minCol="73820" maxCol="73845" />
        <drainZoneShadow minCol="113767" maxCol="113793" />
      </drainZonesShadow>
    </node>
    <node name="CRM1::856737" nid="9480" row="1850" minCol="5692" maxCol="72503" minColSha="8527" maxColSha="148285" color="EX-pale-red">
      <drainZones>
        <drainZone minCol="6538" maxCol="6539" />
        <drainZone minCol="15375" maxCol="15377" />
        <drainZone minCol="72499" maxCol="72503" />
      </drainZones>
      <drainZonesShadow>
        <drainZoneShadow minCol="10971" maxCol="10973" />
        <drainZoneShadow minCol="29711" maxCol="29720" />
        <drainZoneShadow minCol="73846" maxCol="73848" />
        <drainZoneShadow minCol="113794" maxCol="113798" />
      </drainZonesShadow>
    </node>
    <node name="ECM10::853252" nid="10307" row="1851" minCol="1207" maxCol="72593" minColSha="1380" maxColSha="155407" color="EX-pale-cyan">
      <drainZones>
        <drainZone minCol="6540" maxCol="6542" />
        <drainZone minCol="40451" maxCol="40470" />
        <drainZone minCol="72504" maxCol="72593" />
      </drainZones>
      <drainZonesShadow>
        <drainZoneShadow minCol="10974" maxCol="10980" />
        <drainZoneShadow minCol="29721" maxCol="29723" />
        <drainZoneShadow minCol="73849" maxCol="73914" />
        <drainZoneShadow minCol="113799" maxCol="113888" />
      </drainZonesShadow>
    </node>
    <node name="HSC82::851115" nid="10169" row="1852" minCol="1208" maxCol="72630" minColSha="1381" maxColSha="154539" color="EX-pale-yellow-green">
      <drainZones>
        <drainZone minCol="15378" maxCol="15379" />
        <drainZone minCol="40471" maxCol="40484" />
        <drainZone minCol="72594" maxCol="72630" />
      </drainZones>
      <drainZonesShadow>
        <drainZoneShadow minCol="10981" maxCol="10989" />
        <drainZoneShadow minCol="29724" maxCol="29728" />
        <drainZoneShadow minCol="73915" maxCol="73968" />
        <drainZoneShadow minCol="113889" maxCol="113925" />
      </drainZonesShadow>
    </node>
    <node name="SRP72::854662" nid="8583" row="1853" minCol="1696" maxCol="72665" minColSha="1943" maxColSha="155102" color="EX-pale-purple">
      <drainZones>
        <drainZone minCol="6543" maxCol="6544" />
        <drainZone minCol="40485" maxCol="40488" />
        <drainZone minCol="72631" maxCol="72665" />
      </drainZones>
      <drainZonesShadow>
        <drainZoneShadow minCol="10990" maxCol="10996" />
        <drainZoneShadow minCol="29729" maxCol="29729" />
        <drainZoneShadow minCol="73969" maxCol="74009" />
        <drainZoneShadow minCol="113926" maxCol="113960" />
      </drainZonesShadow>
    </node>
    <node name="RVB1::855017" nid="9977" row="1854" minCol="1961" maxCol="72678" minColSha="2295" maxColSha="154680" color="EX-pale-magenta">
      <drainZones>
        <drainZone minCol="6545" maxCol="6553" />
        <drainZone minCol="15380" maxCol="15385" />
        <drainZone minCol="40489" maxCol="40490" />
        <drainZone minCol="72666" maxCol="72678" />
      </drainZones>
      <drainZonesShadow>
        <drainZoneShadow minCol="10997" maxCol="11014" />
        <drainZoneShadow minCol="29730" maxCol="29749" />
        <drainZoneShadow minCol="74010" maxCol="74024" />
        <drainZoneShadow minCol="113961" maxCol="113973" />
      </drainZonesShadow>
    </node>
    <node name="SWC5::850409" nid="10267" row="1855" minCol="1210" maxCol="72692" minColSha="1383" maxColSha="154520" color="EX-pale-red-orange">
      <drainZones>
        <drainZone minCol="6554" maxCol="6558" />
        <drainZone minCol="40491" maxCol="40491" />
        <drainZone minCol="72679" maxCol="72692" />
      </drainZones>
      <drainZonesShadow>
        <drainZoneShadow minCol="11015" maxCol="11026" />
        <drainZoneShadow minCol="29750" maxCol="29750" />
        <drainZoneShadow minCol="74025" maxCol="74034" />
        <drainZoneShadow minCol="113974" maxCol="113987" />
      </drainZonesShadow>
    </node>
    <node name="MAM33::856061" nid="10583" row="1856" minCol="6559" maxCol="72699" minColSha="11027" maxColSha="152097" color="EX-blue">
      <drainZones>
        <drainZone minCol="6559" maxCol="6559" />
        <drainZone minCol="15386" maxCol="15386" />
        <drainZone minCol="72693" maxCol="72699" />
      </drainZones>
      <drainZonesShadow>
        <drainZoneShadow minCol="11027" maxCol="11027" />
        <drainZoneShadow minCol="29751" maxCol="29755" />
        <drainZoneShadow minCol="74035" maxCol="74035" />
        <drainZoneShadow minCol="113988" maxCol="113994" />
      </drainZonesShadow>
    </node>
    <node name="RTG2::9164900" nid="9426" row="1857" minCol="1807" maxCol="72701" minColSha="2099" maxColSha="152217" color="EX-orange">
      <drainZones>
        <drainZone minCol="15387" maxCol="15390" />
        <drainZone minCol="72700" maxCol="72701" />
      </drainZones>
      <drainZonesShadow>
        <drainZoneShadow minCol="11028" maxCol="11029" />
        <drainZoneShadow minCol="29756" maxCol="29760" />
        <drainZoneShadow minCol="74036" maxCol="74036" />
        <drainZoneShadow minCol="113995" maxCol="113996" />
      </drainZonesShadow>
    </node>
    <node name="SMD1::853712" nid="9232" row="1858" minCol="2195" maxCol="72726" minColSha="2559" maxColSha="152332" color="EX-dark-cyan">
      <drainZones>
        <drainZone minCol="6560" maxCol="6574" />
        <drainZone minCol="15391" maxCol="15394" />
        <drainZone minCol="40492" maxCol="40504" />
        <drainZone minCol="72702" maxCol="72726" />
      </drainZones>
      <drainZonesShadow>
        <drainZoneShadow minCol="11030" maxCol="11054" />
        <drainZoneShadow minCol="29761" maxCol="29775" />
        <drainZoneShadow minCol="74037" maxCol="74083" />
        <drainZoneShadow minCol="113997" maxCol="114021" />
      </drainZonesShadow>
    </node>
    <node name="SMD3::850613" nid="8629" row="1859" minCol="2196" maxCol="72742" minColSha="2560" maxColSha="153806" color="EX-red">
      <drainZones>
        <drainZone minCol="6575" maxCol="6594" />
        <drainZone minCol="15395" maxCol="15404" />
        <drainZone minCol="40505" maxCol="40507" />
        <drainZone minCol="72727" maxCol="72742" />
      </drainZones>
      <drainZonesShadow>
        <drainZoneShadow minCol="11055" maxCol="11087" />
        <drainZoneShadow minCol="29776" maxCol="29801" />
        <drainZoneShadow minCol="74084" maxCol="74096" />
        <drainZoneShadow minCol="114022" maxCol="114037" />
      </drainZonesShadow>
    </node>
    <node name="PRP6::851557" nid="9321" row="1860" minCol="1364" maxCol="72743" minColSha="1544" maxColSha="151097" color="EX-dark-orange">
      <drainZones>
        <drainZone minCol="6595" maxCol="6608" />
        <drainZone minCol="15405" maxCol="15416" />
        <drainZone minCol="40508" maxCol="40511" />
        <drainZone minCol="72743" maxCol="72743" />
      </drainZones>
      <drainZonesShadow>
        <drainZoneShadow minCol="11088" maxCol="11115" />
        <drainZoneShadow minCol="29802" maxCol="29832" />
        <drainZoneShadow minCol="74097" maxCol="74117" />
        <drainZoneShadow minCol="114038" maxCol="114038" />
      </drainZonesShadow>
    </node>
    <node name="PRP4::852037" nid="9315" row="1861" minCol="1365" maxCol="72753" minColSha="1545" maxColSha="155499" color="EX-dark-gray-purple">
      <drainZones>
        <drainZone minCol="6609" maxCol="6620" />
        <drainZone minCol="15417" maxCol="15426" />
        <drainZone minCol="40512" maxCol="40512" />
        <drainZone minCol="72744" maxCol="72753" />
      </drainZones>
      <drainZonesShadow>
        <drainZoneShadow minCol="11116" maxCol="11142" />
        <drainZoneShadow minCol="29833" maxCol="29855" />
        <drainZoneShadow minCol="74118" maxCol="74129" />
        <drainZoneShadow minCol="114039" maxCol="114048" />
      </drainZonesShadow>
    </node>
    <node name="SMX3::855319" nid="8900" row="1862" minCol="5153" maxCol="72763" minColSha="7571" maxColSha="155644" color="EX-cyan">
      <drainZones>
        <drainZone minCol="6621" maxCol="6621" />
        <drainZone minCol="15427" maxCol="15428" />
        <drainZone minCol="40513" maxCol="40514" />
        <drainZone minCol="72754" maxCol="72763" />
      </drainZones>
      <drainZonesShadow>
        <drainZoneShadow minCol="11143" maxCol="11150" />
        <drainZoneShadow minCol="29856" maxCol="29870" />
        <drainZoneShadow minCol="74130" maxCol="74142" />
        <drainZoneShadow minCol="114049" maxCol="114058" />
      </drainZonesShadow>
    </node>
    <node name="PUP1::856463" nid="8391" row="1863" minCol="1346" maxCol="72769" minColSha="1525" maxColSha="154401" color="EX-yellow-orange">
      <drainZones>
        <drainZone minCol="6622" maxCol="6626" />
        <drainZone minCol="15429" maxCol="15430" />
        <drainZone minCol="40515" maxCol="40519" />
        <drainZone minCol="72764" maxCol="72769" />
      </drainZones>
      <drainZonesShadow>
        <drainZoneShadow minCol="11151" maxCol="11158" />
        <drainZoneShadow minCol="29871" maxCol="29876" />
        <drainZoneShadow minCol="74143" maxCol="74199" />
        <drainZoneShadow minCol="114059" maxCol="114064" />
      </drainZonesShadow>
    </node>
    <node name="RPN6::855789" nid="10002" row="1864" minCol="1224" maxCol="72772" minColSha="1397" maxColSha="146886" color="EX-pure-blue">
      <drainZones>
        <drainZone minCol="6627" maxCol="6632" />
        <drainZone minCol="15431" maxCol="15433" />
        <drainZone minCol="40520" maxCol="40523" />
        <drainZone minCol="72770" maxCol="72772" />
      </drainZones>
      <drainZonesShadow>
        <drainZoneShadow minCol="11159" maxCol="11178" />
        <drainZoneShadow minCol="29877" maxCol="29882" />
        <drainZoneShadow minCol="74200" maxCol="74244" />
        <drainZoneShadow minCol="114065" maxCol="114067" />
      </drainZonesShadow>
    </node>
    <node name="RPT1::850695" nid="9275" row="1865" minCol="1243" maxCol="72774" minColSha="1416" maxColSha="142044" color="EX-dark-yellow-green">
      <drainZones>
        <drainZone minCol="6633" maxCol="6641" />
        <drainZone minCol="15434" maxCol="15437" />
        <drainZone minCol="40524" maxCol="40530" />
        <drainZone minCol="72773" maxCol="72774" />
      </drainZones>
      <drainZonesShadow>
        <drainZoneShadow minCol="11179" maxCol="11202" />
        <drainZoneShadow minCol="29883" maxCol="29897" />
        <drainZoneShadow minCol="74245" maxCol="74276" />
        <drainZoneShadow minCol="114068" maxCol="114069" />
      </drainZonesShadow>
    </node>
    <node name="MRPL23::850839" nid="9785" row="1866" minCol="1286" maxCol="72789" minColSha="1460" maxColSha="154356" color="EX-dark-magenta">
      <drainZones>
        <drainZone minCol="6642" maxCol="6659" />
        <drainZone minCol="15438" maxCol="15438" />
        <drainZone minCol="40531" maxCol="40536" />
        <drainZone minCol="72775" maxCol="72789" />
      </drainZones>
      <drainZonesShadow>
        <drainZoneShadow minCol="11203" maxCol="11232" />
        <drainZoneShadow minCol="29898" maxCol="29898" />
        <drainZoneShadow minCol="74277" maxCol="74300" />
        <drainZoneShadow minCol="114070" maxCol="114084" />
      </drainZonesShadow>
    </node>
    <node name="GSG1::852779" nid="9750" row="1867" minCol="1225" maxCol="72793" minColSha="1398" maxColSha="144632" color="EX-dark-green">
      <drainZones>
        <drainZone minCol="6660" maxCol="6663" />
        <drainZone minCol="15439" maxCol="15444" />
        <drainZone minCol="40537" maxCol="40540" />
        <drainZone minCol="72790" maxCol="72793" />
      </drainZones>
      <drainZonesShadow>
        <drainZoneShadow minCol="11233" maxCol="11248" />
        <drainZoneShadow minCol="29899" maxCol="29907" />
        <drainZoneShadow minCol="74301" maxCol="74340" />
        <drainZoneShadow minCol="114085" maxCol="114088" />
      </drainZonesShadow>
    </node>
    <node name="RPN12::853160" nid="8889" row="1868" minCol="1226" maxCol="72798" minColSha="1399" maxColSha="149339" color="EX-blue-magenta">
      <drainZones>
        <drainZone minCol="6664" maxCol="6667" />
        <drainZone minCol="15445" maxCol="15450" />
        <drainZone minCol="40541" maxCol="40543" />
        <drainZone minCol="72794" maxCol="72798" />
      </drainZones>
      <drainZonesShadow>
        <drainZoneShadow minCol="11249" maxCol="11269" />
        <drainZoneShadow minCol="29908" maxCol="29916" />
        <drainZoneShadow minCol="74341" maxCol="74368" />
        <drainZoneShadow minCol="114089" maxCol="114093" />
      </drainZonesShadow>
    </node>
    <node name="PRE1::853847" nid="10131" row="1869" minCol="1348" maxCol="72799" minColSha="1527" maxColSha="154402" color="EX-yellow-green">
      <drainZones>
        <drainZone minCol="6668" maxCol="6669" />
        <drainZone minCol="15451" maxCol="15455" />
        <drainZone minCol="40544" maxCol="40551" />
        <drainZone minCol="72799" maxCol="72799" />
      </drainZones>
      <drainZonesShadow>
        <drainZoneShadow minCol="11270" maxCol="11283" />
        <drainZoneShadow minCol="29917" maxCol="29932" />
        <drainZoneShadow minCol="74369" maxCol="74398" />
        <drainZoneShadow minCol="114094" maxCol="114094" />
      </drainZonesShadow>
    </node>
    <node name="PRE5::856863" nid="8523" row="1870" minCol="1227" maxCol="72801" minColSha="1400" maxColSha="155059" color="EX-magenta">
      <drainZones>
        <drainZone minCol="6670" maxCol="6672" />
        <drainZone minCol="15456" maxCol="15460" />
        <drainZone minCol="40552" maxCol="40555" />
        <drainZone minCol="72800" maxCol="72801" />
      </drainZones>
      <drainZonesShadow>
        <drainZoneShadow minCol="11284" maxCol="11303" />
        <drainZoneShadow minCol="29933" maxCol="29947" />
        <drainZoneShadow minCol="74399" maxCol="74422" />
        <drainZoneShadow minCol="114095" maxCol="114096" />
      </drainZonesShadow>
    </node>
    <node name="NAS6::855539" nid="9220" row="1871" minCol="1240" maxCol="72815" minColSha="1413" maxColSha="155203" color="EX-green">
      <drainZones>
        <drainZone minCol="6673" maxCol="6675" />
        <drainZone minCol="15461" maxCol="15461" />
        <drainZone minCol="40556" maxCol="40557" />
        <drainZone minCol="72802" maxCol="72815" />
      </drainZones>
      <drainZonesShadow>
        <drainZoneShadow minCol="11304" maxCol="11320" />
        <drainZoneShadow minCol="29948" maxCol="29952" />
        <drainZoneShadow minCol="74423" maxCol="74446" />
        <drainZoneShadow minCol="114097" maxCol="114110" />
      </drainZonesShadow>
    </node>
    <node name="RPT5::853320" nid="9808" row="1872" minCol="4503" maxCol="72817" minColSha="6260" maxColSha="144783" color="EX-yellow">
      <drainZones>
        <drainZone minCol="6676" maxCol="6677" />
        <drainZone minCol="15462" maxCol="15463" />
        <drainZone minCol="40558" maxCol="40559" />
        <drainZone minCol="72816" maxCol="72817" />
      </drainZones>
      <drainZonesShadow>
        <drainZoneShadow minCol="11321" maxCol="11340" />
        <drainZoneShadow minCol="29953" maxCol="29962" />
        <drainZoneShadow minCol="74447" maxCol="74466" />
        <drainZoneShadow minCol="114111" maxCol="114112" />
      </drainZonesShadow>
    </node>
    <node name="UBP6::850304" nid="8310" row="1873" minCol="4504" maxCol="72818" minColSha="6261" maxColSha="149279" color="EX-purple">
      <drainZones>
        <drainZone minCol="15464" maxCol="15465" />
        <drainZone minCol="40560" maxCol="40562" />
        <drainZone minCol="72818" maxCol="72818" />
      </drainZones>
      <drainZonesShadow>
        <drainZoneShadow minCol="11341" maxCol="11348" />
        <drainZoneShadow minCol="29963" maxCol="29975" />
        <drainZoneShadow minCol="74467" maxCol="74492" />
        <drainZoneShadow minCol="114113" maxCol="114113" />
      </drainZonesShadow>
    </node>
    <node name="RPT6::850435" nid="9266" row="1874" minCol="1228" maxCol="72820" minColSha="1401" maxColSha="129105" color="EX-dark-purple">
      <drainZones>
        <drainZone minCol="15466" maxCol="15466" />
        <drainZone minCol="72819" maxCol="72820" />
      </drainZones>
      <drainZonesShadow>
        <drainZoneShadow minCol="11349" maxCol="11366" />
        <drainZoneShadow minCol="29976" maxCol="29983" />
        <drainZoneShadow minCol="74493" maxCol="74501" />
        <drainZoneShadow minCol="114114" maxCol="114115" />
      </drainZonesShadow>
    </node>
    <node name="URA3::850656" nid="9671" row="1875" minCol="6183" maxCol="72840" minColSha="10140" maxColSha="155378" color="EX-dark-red">
      <drainZones>
        <drainZone minCol="72821" maxCol="72840" />
      </drainZones>
      <drainZonesShadow>
        <drainZoneShadow minCol="11367" maxCol="11369" />
        <drainZoneShadow minCol="29984" maxCol="29987" />
        <drainZoneShadow minCol="74502" maxCol="74511" />
        <drainZoneShadow minCol="114116" maxCol="114135" />
      </drainZonesShadow>
    </node>
    <node name="SWA2::852569" nid="10522" row="1876" minCol="1245" maxCol="72844" minColSha="1418" maxColSha="155323" color="EX-pale-green">
      <drainZones>
        <drainZone minCol="6678" maxCol="6678" />
        <drainZone minCol="15467" maxCol="15467" />
        <drainZone minCol="40563" maxCol="40563" />
        <drainZone minCol="72841" maxCol="72844" />
      </drainZones>
      <drainZonesShadow>
        <drainZoneShadow minCol="11370" maxCol="11376" />
        <drainZoneShadow minCol="29988" maxCol="29997" />
        <drainZoneShadow minCol="74512" maxCol="74522" />
        <drainZoneShadow minCol="114136" maxCol="114139" />
      </drainZonesShadow>
    </node>
    <node name="SEM1::9164921" nid="9235" row="1877" minCol="5896" maxCol="72846" minColSha="9288" maxColSha="153825" color="EX-pale-blue">
      <drainZones>
        <drainZone minCol="40564" maxCol="40565" />
        <drainZone minCol="72845" maxCol="72846" />
      </drainZones>
      <drainZonesShadow>
        <drainZoneShadow minCol="11377" maxCol="11380" />
        <drainZoneShadow minCol="29998" maxCol="30015" />
        <drainZoneShadow minCol="74523" maxCol="74527" />
        <drainZoneShadow minCol="114140" maxCol="114141" />
      </drainZonesShadow>
    </node>
    <node name="SEC18::854426" nid="9351" row="1878" minCol="6412" maxCol="72847" minColSha="10612" maxColSha="147046" color="EX-dark-tan">
      <drainZones>
        <drainZone minCol="40566" maxCol="40566" />
        <drainZone minCol="72847" maxCol="72847" />
      </drainZones>
      <drainZonesShadow>
        <drainZoneShadow minCol="11381" maxCol="11382" />
        <drainZoneShadow minCol="30016" maxCol="30020" />
        <drainZoneShadow minCol="74528" maxCol="74532" />
        <drainZoneShadow minCol="114142" maxCol="114142" />
      </drainZonesShadow>
    </node>
    <node name="SRP40::856575" nid="8755" row="1879" minCol="4920" maxCol="72855" minColSha="7151" maxColSha="152188" color="EX-pale-blue-magenta">
      <drainZones>
        <drainZone minCol="40567" maxCol="40570" />
        <drainZone minCol="72848" maxCol="72855" />
      </drainZones>
      <drainZonesShadow>
        <drainZoneShadow minCol="11383" maxCol="11383" />
        <drainZoneShadow minCol="30021" maxCol="30021" />
        <drainZoneShadow minCol="74533" maxCol="74581" />
        <drainZoneShadow minCol="114143" maxCol="114150" />
      </drainZonesShadow>
    </node>
    <node name="PAC10::856562" nid="8635" row="1880" minCol="1479" maxCol="72858" minColSha="1661" maxColSha="154758" color="EX-pale-yellow orange">
      <drainZones>
        <drainZone minCol="6679" maxCol="6680" />
        <drainZone minCol="15468" maxCol="15468" />
        <drainZone minCol="72856" maxCol="72858" />
      </drainZones>
      <drainZonesShadow>
        <drainZoneShadow minCol="11384" maxCol="11387" />
        <drainZoneShadow minCol="30022" maxCol="30023" />
        <drainZoneShadow minCol="74582" maxCol="74585" />
        <drainZoneShadow minCol="114151" maxCol="114153" />
      </drainZonesShadow>
    </node>
    <node name="PRP31::850562" nid="9053" row="1881" minCol="2199" maxCol="72865" minColSha="2563" maxColSha="151456" color="EX-medium-magenta">
      <drainZones>
        <drainZone minCol="6681" maxCol="6688" />
        <drainZone minCol="15469" maxCol="15482" />
        <drainZone minCol="40571" maxCol="40574" />
        <drainZone minCol="72859" maxCol="72865" />
      </drainZones>
      <drainZonesShadow>
        <drainZoneShadow minCol="11388" maxCol="11410" />
        <drainZoneShadow minCol="30024" maxCol="30048" />
        <drainZoneShadow minCol="74586" maxCol="74608" />
        <drainZoneShadow minCol="114154" maxCol="114160" />
      </drainZonesShadow>
    </node>
    <node name="CLF1::855362" nid="8904" row="1882" minCol="1255" maxCol="72873" minColSha="1428" maxColSha="154154" color="EX-pale-red">
      <drainZones>
        <drainZone minCol="6689" maxCol="6699" />
        <drainZone minCol="15483" maxCol="15486" />
        <drainZone minCol="40575" maxCol="40579" />
        <drainZone minCol="72866" maxCol="72873" />
      </drainZones>
      <drainZonesShadow>
        <drainZoneShadow minCol="11411" maxCol="11438" />
        <drainZoneShadow minCol="30049" maxCol="30054" />
        <drainZoneShadow minCol="74609" maxCol="74634" />
        <drainZoneShadow minCol="114161" maxCol="114168" />
      </drainZonesShadow>
    </node>
    <node name="SNU23::851967" nid="9202" row="1883" minCol="1381" maxCol="72884" minColSha="1561" maxColSha="154939" color="EX-pale-cyan">
      <drainZones>
        <drainZone minCol="6700" maxCol="6708" />
        <drainZone minCol="15487" maxCol="15492" />
        <drainZone minCol="40580" maxCol="40580" />
        <drainZone minCol="72874" maxCol="72884" />
      </drainZones>
      <drainZonesShadow>
        <drainZoneShadow minCol="11439" maxCol="11461" />
        <drainZoneShadow minCol="30055" maxCol="30069" />
        <drainZoneShadow minCol="74635" maxCol="74649" />
        <drainZoneShadow minCol="114169" maxCol="114179" />
      </drainZonesShadow>
    </node>
    <node name="CEF1::854544" nid="8563" row="1884" minCol="1256" maxCol="72890" minColSha="1429" maxColSha="153750" color="EX-pale-yellow-green">
      <drainZones>
        <drainZone minCol="6709" maxCol="6716" />
        <drainZone minCol="15493" maxCol="15494" />
        <drainZone minCol="40581" maxCol="40585" />
        <drainZone minCol="72885" maxCol="72890" />
      </drainZones>
      <drainZonesShadow>
        <drainZoneShadow minCol="11462" maxCol="11478" />
        <drainZoneShadow minCol="30070" maxCol="30074" />
        <drainZoneShadow minCol="74650" maxCol="74684" />
        <drainZoneShadow minCol="114180" maxCol="114185" />
      </drainZonesShadow>
    </node>
    <node name="HSH155::854882" nid="10428" row="1885" minCol="1257" maxCol="72897" minColSha="1430" maxColSha="155553" color="EX-pale-purple">
      <drainZones>
        <drainZone minCol="6717" maxCol="6726" />
        <drainZone minCol="15495" maxCol="15501" />
        <drainZone minCol="40586" maxCol="40586" />
        <drainZone minCol="72891" maxCol="72897" />
      </drainZones>
      <drainZonesShadow>
        <drainZoneShadow minCol="11479" maxCol="11505" />
        <drainZoneShadow minCol="30075" maxCol="30093" />
        <drainZoneShadow minCol="74685" maxCol="74693" />
        <drainZoneShadow minCol="114186" maxCol="114192" />
      </drainZonesShadow>
    </node>
    <node name="PRP9::853456" nid="8518" row="1886" minCol="1258" maxCol="72900" minColSha="1431" maxColSha="145930" color="EX-pale-magenta">
      <drainZones>
        <drainZone minCol="6727" maxCol="6732" />
        <drainZone minCol="15502" maxCol="15513" />
        <drainZone minCol="72898" maxCol="72900" />
      </drainZones>
      <drainZonesShadow>
        <drainZoneShadow minCol="11506" maxCol="11524" />
        <drainZoneShadow minCol="30094" maxCol="30123" />
        <drainZoneShadow minCol="74694" maxCol="74703" />
        <drainZoneShadow minCol="114193" maxCol="114195" />
      </drainZonesShadow>
    </node>
    <node name="SYF1::853036" nid="8531" row="1887" minCol="1259" maxCol="72912" minColSha="1432" maxColSha="155277" color="EX-pale-red-orange">
      <drainZones>
        <drainZone minCol="6733" maxCol="6740" />
        <drainZone minCol="15514" maxCol="15514" />
        <drainZone minCol="40587" maxCol="40590" />
        <drainZone minCol="72901" maxCol="72912" />
      </drainZones>
      <drainZonesShadow>
        <drainZoneShadow minCol="11525" maxCol="11549" />
        <drainZoneShadow minCol="30124" maxCol="30128" />
        <drainZoneShadow minCol="74704" maxCol="74723" />
        <drainZoneShadow minCol="114196" maxCol="114207" />
      </drainZonesShadow>
    </node>
    <node name="ISY1::851339" nid="9668" row="1888" minCol="1260" maxCol="72929" minColSha="1433" maxColSha="155500" color="EX-blue">
      <drainZones>
        <drainZone minCol="6741" maxCol="6745" />
        <drainZone minCol="15515" maxCol="15515" />
        <drainZone minCol="40591" maxCol="40593" />
        <drainZone minCol="72913" maxCol="72929" />
      </drainZones>
      <drainZonesShadow>
        <drainZoneShadow minCol="11550" maxCol="11563" />
        <drainZoneShadow minCol="30129" maxCol="30133" />
        <drainZoneShadow minCol="74724" maxCol="74739" />
        <drainZoneShadow minCol="114208" maxCol="114224" />
      </drainZonesShadow>
    </node>
    <node name="PRP46::856218" nid="9247" row="1889" minCol="1261" maxCol="72940" minColSha="1434" maxColSha="152333" color="EX-orange">
      <drainZones>
        <drainZone minCol="6746" maxCol="6752" />
        <drainZone minCol="15516" maxCol="15517" />
        <drainZone minCol="40594" maxCol="40594" />
        <drainZone minCol="72930" maxCol="72940" />
      </drainZones>
      <drainZonesShadow>
        <drainZoneShadow minCol="11564" maxCol="11588" />
        <drainZoneShadow minCol="30134" maxCol="30138" />
        <drainZoneShadow minCol="74740" maxCol="74748" />
        <drainZoneShadow minCol="114225" maxCol="114235" />
      </drainZonesShadow>
    </node>
    <node name="CUS1::851542" nid="8517" row="1890" minCol="5323" maxCol="72943" minColSha="7825" maxColSha="153076" color="EX-dark-cyan">
      <drainZones>
        <drainZone minCol="6753" maxCol="6754" />
        <drainZone minCol="15518" maxCol="15525" />
        <drainZone minCol="40595" maxCol="40596" />
        <drainZone minCol="72941" maxCol="72943" />
      </drainZones>
      <drainZonesShadow>
        <drainZoneShadow minCol="11589" maxCol="11597" />
        <drainZoneShadow minCol="30139" maxCol="30166" />
        <drainZoneShadow minCol="74749" maxCol="74757" />
        <drainZoneShadow minCol="114236" maxCol="114238" />
      </drainZonesShadow>
    </node>
    <node name="PRP19::852239" nid="8417" row="1891" minCol="1262" maxCol="72944" minColSha="1435" maxColSha="141267" color="EX-red">
      <drainZones>
        <drainZone minCol="6755" maxCol="6757" />
        <drainZone minCol="15526" maxCol="15528" />
        <drainZone minCol="40597" maxCol="40598" />
        <drainZone minCol="72944" maxCol="72944" />
      </drainZones>
      <drainZonesShadow>
        <drainZoneShadow minCol="11598" maxCol="11618" />
        <drainZoneShadow minCol="30167" maxCol="30180" />
        <drainZoneShadow minCol="74758" maxCol="74763" />
        <drainZoneShadow minCol="114239" maxCol="114239" />
      </drainZonesShadow>
    </node>
    <node name="CWC2::852471" nid="10036" row="1892" minCol="1263" maxCol="72948" minColSha="1436" maxColSha="153265" color="EX-dark-orange">
      <drainZones>
        <drainZone minCol="6758" maxCol="6759" />
        <drainZone minCol="15529" maxCol="15529" />
        <drainZone minCol="40599" maxCol="40599" />
        <drainZone minCol="72945" maxCol="72948" />
      </drainZones>
      <drainZonesShadow>
        <drainZoneShadow minCol="11619" maxCol="11635" />
        <drainZoneShadow minCol="30181" maxCol="30192" />
        <drainZoneShadow minCol="74764" maxCol="74770" />
        <drainZoneShadow minCol="114240" maxCol="114243" />
      </drainZonesShadow>
    </node>
    <node name="BUD31::854328" nid="9801" row="1893" minCol="1264" maxCol="72952" minColSha="1437" maxColSha="145955" color="EX-dark-gray-purple">
      <drainZones>
        <drainZone minCol="6760" maxCol="6761" />
        <drainZone minCol="40600" maxCol="40600" />
        <drainZone minCol="72949" maxCol="72952" />
      </drainZones>
      <drainZonesShadow>
        <drainZoneShadow minCol="11636" maxCol="11655" />
        <drainZoneShadow minCol="30193" maxCol="30196" />
        <drainZoneShadow minCol="74771" maxCol="74777" />
        <drainZoneShadow minCol="114244" maxCol="114247" />
      </drainZonesShadow>
    </node>
    <node name="ECM2::850611" nid="10013" row="1894" minCol="1265" maxCol="72957" minColSha="1438" maxColSha="155278" color="EX-cyan">
      <drainZones>
        <drainZone minCol="40601" maxCol="40601" />
        <drainZone minCol="72953" maxCol="72957" />
      </drainZones>
      <drainZonesShadow>
        <drainZoneShadow minCol="11656" maxCol="11673" />
        <drainZoneShadow minCol="30197" maxCol="30197" />
        <drainZoneShadow minCol="74778" maxCol="74785" />
        <drainZoneShadow minCol="114248" maxCol="114252" />
      </drainZonesShadow>
    </node>
    <node name="CSN12::852736" nid="8427" row="1895" minCol="5280" maxCol="72959" minColSha="7757" maxColSha="136919" color="EX-yellow-orange">
      <drainZones>
        <drainZone minCol="15530" maxCol="15531" />
        <drainZone minCol="72958" maxCol="72959" />
      </drainZones>
      <drainZonesShadow>
        <drainZoneShadow minCol="11674" maxCol="11678" />
        <drainZoneShadow minCol="30198" maxCol="30208" />
        <drainZoneShadow minCol="74786" maxCol="74794" />
        <drainZoneShadow minCol="114253" maxCol="114254" />
      </drainZonesShadow>
    </node>
    <node name="MSL1::855866" nid="9787" row="1896" minCol="5160" maxCol="72962" minColSha="7578" maxColSha="139716" color="EX-pure-blue">
      <drainZones>
        <drainZone minCol="15532" maxCol="15533" />
        <drainZone minCol="72960" maxCol="72962" />
      </drainZones>
      <drainZonesShadow>
        <drainZoneShadow minCol="11679" maxCol="11681" />
        <drainZoneShadow minCol="30209" maxCol="30226" />
        <drainZoneShadow minCol="74795" maxCol="74795" />
        <drainZoneShadow minCol="114255" maxCol="114257" />
      </drainZonesShadow>
    </node>
    <node name="SEH1::853732" nid="8787" row="1897" minCol="4705" maxCol="72964" minColSha="6750" maxColSha="153000" color="EX-dark-yellow-green">
      <drainZones>
        <drainZone minCol="15534" maxCol="15536" />
        <drainZone minCol="72963" maxCol="72964" />
      </drainZones>
      <drainZonesShadow>
        <drainZoneShadow minCol="11682" maxCol="11685" />
        <drainZoneShadow minCol="30227" maxCol="30233" />
        <drainZoneShadow minCol="74796" maxCol="74802" />
        <drainZoneShadow minCol="114258" maxCol="114259" />
      </drainZonesShadow>
    </node>
    <node name="CWC22::850708" nid="9802" row="1898" minCol="5010" maxCol="72965" minColSha="7261" maxColSha="154145" color="EX-dark-magenta">
      <drainZones>
        <drainZone minCol="72965" maxCol="72965" />
      </drainZones>
      <drainZonesShadow>
        <drainZoneShadow minCol="11686" maxCol="11694" />
        <drainZoneShadow minCol="30234" maxCol="30241" />
        <drainZoneShadow minCol="74803" maxCol="74804" />
        <drainZoneShadow minCol="114260" maxCol="114260" />
      </drainZonesShadow>
    </node>
    <node name="MRPL13::852344" nid="8529" row="1899" minCol="1287" maxCol="73001" minColSha="1461" maxColSha="155798" color="EX-dark-green">
      <drainZones>
        <drainZone minCol="6762" maxCol="6777" />
        <drainZone minCol="15537" maxCol="15537" />
        <drainZone minCol="40602" maxCol="40606" />
        <drainZone minCol="72966" maxCol="73001" />
      </drainZones>
      <drainZonesShadow>
        <drainZoneShadow minCol="11695" maxCol="11722" />
        <drainZoneShadow minCol="30242" maxCol="30242" />
        <drainZoneShadow minCol="74805" maxCol="74835" />
        <drainZoneShadow minCol="114261" maxCol="114296" />
      </drainZonesShadow>
    </node>
    <node name="ATG26::852255" nid="10569" row="1900" minCol="1288" maxCol="73038" minColSha="1462" maxColSha="155795" color="EX-blue-magenta">
      <drainZones>
        <drainZone minCol="6778" maxCol="6779" />
        <drainZone minCol="15538" maxCol="15538" />
        <drainZone minCol="40607" maxCol="40616" />
        <drainZone minCol="73002" maxCol="73038" />
      </drainZones>
      <drainZonesShadow>
        <drainZoneShadow minCol="11723" maxCol="11733" />
        <drainZoneShadow minCol="30243" maxCol="30243" />
        <drainZoneShadow minCol="74836" maxCol="74875" />
        <drainZoneShadow minCol="114297" maxCol="114333" />
      </drainZonesShadow>
    </node>
    <node name="MRPL9::853681" nid="9493" row="1901" minCol="1289" maxCol="73050" minColSha="1463" maxColSha="154804" color="EX-yellow-green">
      <drainZones>
        <drainZone minCol="6780" maxCol="6795" />
        <drainZone minCol="15539" maxCol="15539" />
        <drainZone minCol="40617" maxCol="40623" />
        <drainZone minCol="73039" maxCol="73050" />
      </drainZones>
      <drainZonesShadow>
        <drainZoneShadow minCol="11734" maxCol="11763" />
        <drainZoneShadow minCol="30244" maxCol="30244" />
        <drainZoneShadow minCol="74876" maxCol="74915" />
        <drainZoneShadow minCol="114334" maxCol="114345" />
      </drainZonesShadow>
    </node>
    <node name="MRPL4::850981" nid="9238" row="1902" minCol="1290" maxCol="73058" minColSha="1464" maxColSha="155669" color="EX-magenta">
      <drainZones>
        <drainZone minCol="6796" maxCol="6811" />
        <drainZone minCol="15540" maxCol="15542" />
        <drainZone minCol="40624" maxCol="40626" />
        <drainZone minCol="73051" maxCol="73058" />
      </drainZones>
      <drainZonesShadow>
        <drainZoneShadow minCol="11764" maxCol="11797" />
        <drainZoneShadow minCol="30245" maxCol="30247" />
        <drainZoneShadow minCol="74916" maxCol="74937" />
        <drainZoneShadow minCol="114346" maxCol="114353" />
      </drainZonesShadow>
    </node>
    <node name="MRPL24::852964" nid="9786" row="1903" minCol="1291" maxCol="73070" minColSha="1465" maxColSha="155300" color="EX-green">
      <drainZones>
        <drainZone minCol="6812" maxCol="6825" />
        <drainZone minCol="15543" maxCol="15543" />
        <drainZone minCol="40627" maxCol="40629" />
        <drainZone minCol="73059" maxCol="73070" />
      </drainZones>
      <drainZonesShadow>
        <drainZoneShadow minCol="11798" maxCol="11825" />
        <drainZoneShadow minCol="30248" maxCol="30248" />
        <drainZoneShadow minCol="74938" maxCol="74958" />
        <drainZoneShadow minCol="114354" maxCol="114365" />
      </drainZonesShadow>
    </node>
    <node name="MRPL22::855332" nid="8579" row="1904" minCol="1292" maxCol="73082" minColSha="1466" maxColSha="154806" color="EX-yellow">
      <drainZones>
        <drainZone minCol="6826" maxCol="6830" />
        <drainZone minCol="15544" maxCol="15544" />
        <drainZone minCol="40630" maxCol="40637" />
        <drainZone minCol="73071" maxCol="73082" />
      </drainZones>
      <drainZonesShadow>
        <drainZoneShadow minCol="11826" maxCol="11841" />
        <drainZoneShadow minCol="30249" maxCol="30249" />
        <drainZoneShadow minCol="74959" maxCol="74988" />
        <drainZoneShadow minCol="114366" maxCol="114377" />
      </drainZonesShadow>
    </node>
    <node name="MRPL36::856312" nid="9788" row="1905" minCol="1398" maxCol="73087" minColSha="1578" maxColSha="153779" color="EX-purple">
      <drainZones>
        <drainZone minCol="6831" maxCol="6840" />
        <drainZone minCol="15545" maxCol="15548" />
        <drainZone minCol="40638" maxCol="40639" />
        <drainZone minCol="73083" maxCol="73087" />
      </drainZones>
      <drainZonesShadow>
        <drainZoneShadow minCol="11842" maxCol="11867" />
        <drainZoneShadow minCol="30250" maxCol="30254" />
        <drainZoneShadow minCol="74989" maxCol="75010" />
        <drainZoneShadow minCol="114378" maxCol="114382" />
      </drainZonesShadow>
    </node>
    <node name="IMG1::855281" nid="8485" row="1906" minCol="1293" maxCol="73099" minColSha="1467" maxColSha="155442" color="EX-dark-purple">
      <drainZones>
        <drainZone minCol="6841" maxCol="6847" />
        <drainZone minCol="15549" maxCol="15553" />
        <drainZone minCol="40640" maxCol="40641" />
        <drainZone minCol="73088" maxCol="73099" />
      </drainZones>
      <drainZonesShadow>
        <drainZoneShadow minCol="11868" maxCol="11891" />
        <drainZoneShadow minCol="30255" maxCol="30259" />
        <drainZoneShadow minCol="75011" maxCol="75024" />
        <drainZoneShadow minCol="114383" maxCol="114394" />
      </drainZonesShadow>
    </node>
    <node name="MRP49::853227" nid="9492" row="1907" minCol="1294" maxCol="73106" minColSha="1468" maxColSha="152109" color="EX-dark-red">
      <drainZones>
        <drainZone minCol="6848" maxCol="6852" />
        <drainZone minCol="15554" maxCol="15557" />
        <drainZone minCol="40642" maxCol="40645" />
        <drainZone minCol="73100" maxCol="73106" />
      </drainZones>
      <drainZonesShadow>
        <drainZoneShadow minCol="11892" maxCol="11912" />
        <drainZoneShadow minCol="30260" maxCol="30266" />
        <drainZoneShadow minCol="75025" maxCol="75042" />
        <drainZoneShadow minCol="114395" maxCol="114401" />
      </drainZonesShadow>
    </node>
    <node name="MRPL27::852093" nid="9471" row="1908" minCol="2069" maxCol="73118" minColSha="2415" maxColSha="154905" color="EX-pale-green">
      <drainZones>
        <drainZone minCol="6853" maxCol="6853" />
        <drainZone minCol="15558" maxCol="15562" />
        <drainZone minCol="40646" maxCol="40649" />
        <drainZone minCol="73107" maxCol="73118" />
      </drainZones>
      <drainZonesShadow>
        <drainZoneShadow minCol="11913" maxCol="11925" />
        <drainZoneShadow minCol="30267" maxCol="30274" />
        <drainZoneShadow minCol="75043" maxCol="75062" />
        <drainZoneShadow minCol="114402" maxCol="114413" />
      </drainZonesShadow>
    </node>
    <node name="IMG2::852896" nid="8550" row="1909" minCol="2070" maxCol="73123" minColSha="2416" maxColSha="154809" color="EX-pale-blue">
      <drainZones>
        <drainZone minCol="6854" maxCol="6858" />
        <drainZone minCol="15563" maxCol="15569" />
        <drainZone minCol="40650" maxCol="40656" />
        <drainZone minCol="73119" maxCol="73123" />
      </drainZones>
      <drainZonesShadow>
        <drainZoneShadow minCol="11926" maxCol="11944" />
        <drainZoneShadow minCol="30275" maxCol="30287" />
        <drainZoneShadow minCol="75063" maxCol="75077" />
        <drainZoneShadow minCol="114414" maxCol="114418" />
      </drainZonesShadow>
    </node>
    <node name="MHR1::856197" nid="8491" row="1910" minCol="1295" maxCol="73126" minColSha="1469" maxColSha="152625" color="EX-dark-tan">
      <drainZones>
        <drainZone minCol="6859" maxCol="6862" />
        <drainZone minCol="15570" maxCol="15573" />
        <drainZone minCol="40657" maxCol="40657" />
        <drainZone minCol="73124" maxCol="73126" />
      </drainZones>
      <drainZonesShadow>
        <drainZoneShadow minCol="11945" maxCol="11969" />
        <drainZoneShadow minCol="30288" maxCol="30294" />
        <drainZoneShadow minCol="75078" maxCol="75093" />
        <drainZoneShadow minCol="114419" maxCol="114421" />
      </drainZonesShadow>
    </node>
    <node name="MRPL28::852084" nid="8474" row="1911" minCol="1296" maxCol="73131" minColSha="1470" maxColSha="151017" color="EX-pale-blue-magenta">
      <drainZones>
        <drainZone minCol="6863" maxCol="6867" />
        <drainZone minCol="15574" maxCol="15577" />
        <drainZone minCol="73127" maxCol="73131" />
      </drainZones>
      <drainZonesShadow>
        <drainZoneShadow minCol="11970" maxCol="11995" />
        <drainZoneShadow minCol="30295" maxCol="30301" />
        <drainZoneShadow minCol="75094" maxCol="75106" />
        <drainZoneShadow minCol="114422" maxCol="114426" />
      </drainZonesShadow>
    </node>
    <node name="MRPL3::854330" nid="8631" row="1912" minCol="2027" maxCol="73135" minColSha="2367" maxColSha="154360" color="EX-pale-yellow orange">
      <drainZones>
        <drainZone minCol="6868" maxCol="6870" />
        <drainZone minCol="15578" maxCol="15581" />
        <drainZone minCol="40658" maxCol="40659" />
        <drainZone minCol="73132" maxCol="73135" />
      </drainZones>
      <drainZonesShadow>
        <drainZoneShadow minCol="11996" maxCol="12016" />
        <drainZoneShadow minCol="30302" maxCol="30311" />
        <drainZoneShadow minCol="75107" maxCol="75121" />
        <drainZoneShadow minCol="114427" maxCol="114430" />
      </drainZonesShadow>
    </node>
    <node name="MRPL6::850528" nid="9200" row="1913" minCol="2074" maxCol="73140" minColSha="2420" maxColSha="154361" color="EX-medium-magenta">
      <drainZones>
        <drainZone minCol="6871" maxCol="6872" />
        <drainZone minCol="15582" maxCol="15582" />
        <drainZone minCol="40660" maxCol="40661" />
        <drainZone minCol="73136" maxCol="73140" />
      </drainZones>
      <drainZonesShadow>
        <drainZoneShadow minCol="12017" maxCol="12038" />
        <drainZoneShadow minCol="30312" maxCol="30314" />
        <drainZoneShadow minCol="75122" maxCol="75140" />
        <drainZoneShadow minCol="114431" maxCol="114435" />
      </drainZonesShadow>
    </node>
    <node name="MRPL1::854960" nid="9298" row="1914" minCol="2028" maxCol="73144" minColSha="2368" maxColSha="154906" color="EX-pale-red">
      <drainZones>
        <drainZone minCol="6873" maxCol="6875" />
        <drainZone minCol="15583" maxCol="15584" />
        <drainZone minCol="40662" maxCol="40663" />
        <drainZone minCol="73141" maxCol="73144" />
      </drainZones>
      <drainZonesShadow>
        <drainZoneShadow minCol="12039" maxCol="12061" />
        <drainZoneShadow minCol="30315" maxCol="30323" />
        <drainZoneShadow minCol="75141" maxCol="75151" />
        <drainZoneShadow minCol="114436" maxCol="114439" />
      </drainZonesShadow>
    </node>
    <node name="YPL183W-A::851984" nid="8597" row="1915" minCol="1297" maxCol="73152" minColSha="1471" maxColSha="155313" color="EX-pale-cyan">
      <drainZones>
        <drainZone minCol="73145" maxCol="73152" />
      </drainZones>
      <drainZonesShadow>
        <drainZoneShadow minCol="12062" maxCol="12076" />
        <drainZoneShadow minCol="30324" maxCol="30328" />
        <drainZoneShadow minCol="75152" maxCol="75170" />
        <drainZoneShadow minCol="114440" maxCol="114447" />
      </drainZonesShadow>
    </node>
    <node name="LRC4::852449" nid="9297" row="1916" minCol="1298" maxCol="73153" minColSha="1472" maxColSha="131424" color="EX-pale-yellow-green">
      <drainZones>
        <drainZone minCol="40664" maxCol="40669" />
        <drainZone minCol="73153" maxCol="73153" />
      </drainZones>
      <drainZonesShadow>
        <drainZoneShadow minCol="12077" maxCol="12090" />
        <drainZoneShadow minCol="30329" maxCol="30333" />
        <drainZoneShadow minCol="75171" maxCol="75180" />
        <drainZoneShadow minCol="114448" maxCol="114448" />
      </drainZonesShadow>
    </node>
    <node name="MRPL10::851821" nid="9193" row="1917" minCol="2132" maxCol="73156" minColSha="2483" maxColSha="154363" color="EX-pale-purple">
      <drainZones>
        <drainZone minCol="6876" maxCol="6876" />
        <drainZone minCol="15585" maxCol="15585" />
        <drainZone minCol="40670" maxCol="40673" />
        <drainZone minCol="73154" maxCol="73156" />
      </drainZones>
      <drainZonesShadow>
        <drainZoneShadow minCol="12091" maxCol="12100" />
        <drainZoneShadow minCol="30334" maxCol="30340" />
        <drainZoneShadow minCol="75181" maxCol="75189" />
        <drainZoneShadow minCol="114449" maxCol="114451" />
      </drainZonesShadow>
    </node>
    <node name="MRPL51::852966" nid="10108" row="1918" minCol="1299" maxCol="73157" minColSha="1473" maxColSha="149435" color="EX-pale-magenta">
      <drainZones>
        <drainZone minCol="73157" maxCol="73157" />
      </drainZones>
      <drainZonesShadow>
        <drainZoneShadow minCol="12101" maxCol="12108" />
        <drainZoneShadow minCol="30341" maxCol="30343" />
        <drainZoneShadow minCol="75190" maxCol="75198" />
        <drainZoneShadow minCol="114452" maxCol="114452" />
      </drainZonesShadow>
    </node>
    <node name="MRPL40::855632" nid="9194" row="1919" minCol="5399" maxCol="73164" minColSha="7980" maxColSha="154482" color="EX-pale-red-orange">
      <drainZones>
        <drainZone minCol="73158" maxCol="73164" />
      </drainZones>
      <drainZonesShadow>
        <drainZoneShadow minCol="12109" maxCol="12111" />
        <drainZoneShadow minCol="30344" maxCol="30349" />
        <drainZoneShadow minCol="75199" maxCol="75201" />
        <drainZoneShadow minCol="114453" maxCol="114459" />
      </drainZonesShadow>
    </node>
    <node name="CSI1::9164922" nid="9087" row="1920" minCol="1302" maxCol="73166" minColSha="1476" maxColSha="153195" color="EX-blue">
      <drainZones>
        <drainZone minCol="15586" maxCol="15587" />
        <drainZone minCol="73165" maxCol="73166" />
      </drainZones>
      <drainZonesShadow>
        <drainZoneShadow minCol="12112" maxCol="12114" />
        <drainZoneShadow minCol="30350" maxCol="30352" />
        <drainZoneShadow minCol="75202" maxCol="75204" />
        <drainZoneShadow minCol="114460" maxCol="114461" />
      </drainZonesShadow>
    </node>
    <node name="RRI1::9164888" nid="9838" row="1921" minCol="1303" maxCol="73167" minColSha="1477" maxColSha="153196" color="EX-orange">
      <drainZones>
        <drainZone minCol="15588" maxCol="15588" />
        <drainZone minCol="73167" maxCol="73167" />
      </drainZones>
      <drainZonesShadow>
        <drainZoneShadow minCol="12115" maxCol="12116" />
        <drainZoneShadow minCol="30353" maxCol="30357" />
        <drainZoneShadow minCol="75205" maxCol="75206" />
        <drainZoneShadow minCol="114462" maxCol="114462" />
      </drainZonesShadow>
    </node>
    <node name="PCI8::852236" nid="10508" row="1922" minCol="6165" maxCol="73168" minColSha="10110" maxColSha="131646" color="EX-dark-cyan">
      <drainZones>
        <drainZone minCol="73168" maxCol="73168" />
      </drainZones>
      <drainZonesShadow>
        <drainZoneShadow minCol="12117" maxCol="12117" />
        <drainZoneShadow minCol="30358" maxCol="30361" />
        <drainZoneShadow minCol="75207" maxCol="75207" />
        <drainZoneShadow minCol="114463" maxCol="114463" />
      </drainZonesShadow>
    </node>
    <node name="RAV1::856466" nid="9681" row="1923" minCol="1792" maxCol="73175" minColSha="2074" maxColSha="154759" color="EX-red">
      <drainZones>
        <drainZone minCol="6877" maxCol="6877" />
        <drainZone minCol="15589" maxCol="15589" />
        <drainZone minCol="40674" maxCol="40674" />
        <drainZone minCol="73169" maxCol="73175" />
      </drainZones>
      <drainZonesShadow>
        <drainZoneShadow minCol="12118" maxCol="12125" />
        <drainZoneShadow minCol="30362" maxCol="30364" />
        <drainZoneShadow minCol="75208" maxCol="75213" />
        <drainZoneShadow minCol="114464" maxCol="114470" />
      </drainZonesShadow>
    </node>
    <node name="RTT101::9164899" nid="8931" row="1924" minCol="1810" maxCol="73176" minColSha="2102" maxColSha="152221" color="EX-dark-orange">
      <drainZones>
        <drainZone minCol="15590" maxCol="15590" />
        <drainZone minCol="73176" maxCol="73176" />
      </drainZones>
      <drainZonesShadow>
        <drainZoneShadow minCol="12126" maxCol="12127" />
        <drainZoneShadow minCol="30365" maxCol="30368" />
        <drainZoneShadow minCol="75214" maxCol="75215" />
        <drainZoneShadow minCol="114471" maxCol="114471" />
      </drainZonesShadow>
    </node>
    <node name="DAD3::853529" nid="8734" row="1925" minCol="6878" maxCol="73239" minColSha="12128" maxColSha="154952" color="EX-dark-gray-purple">
      <drainZones>
        <drainZone minCol="6878" maxCol="6878" />
        <drainZone minCol="15591" maxCol="15591" />
        <drainZone minCol="40675" maxCol="40682" />
        <drainZone minCol="73177" maxCol="73239" />
      </drainZones>
      <drainZonesShadow>
        <drainZoneShadow minCol="12128" maxCol="12128" />
        <drainZoneShadow minCol="30369" maxCol="30369" />
        <drainZoneShadow minCol="75216" maxCol="75260" />
        <drainZoneShadow minCol="114472" maxCol="114534" />
      </drainZonesShadow>
    </node>
    <node name="RPB3::854903" nid="10044" row="1926" minCol="5057" maxCol="73250" minColSha="7325" maxColSha="152520" color="EX-cyan">
      <drainZones>
        <drainZone minCol="6879" maxCol="6891" />
        <drainZone minCol="15592" maxCol="15594" />
        <drainZone minCol="40683" maxCol="40692" />
        <drainZone minCol="73240" maxCol="73250" />
      </drainZones>
      <drainZonesShadow>
        <drainZoneShadow minCol="12129" maxCol="12143" />
        <drainZoneShadow minCol="30370" maxCol="30372" />
        <drainZoneShadow minCol="75261" maxCol="75302" />
        <drainZoneShadow minCol="114535" maxCol="114545" />
      </drainZonesShadow>
    </node>
    <node name="RPO26::852946" nid="9640" row="1927" minCol="1313" maxCol="73261" minColSha="1489" maxColSha="151640" color="EX-yellow-orange">
      <drainZones>
        <drainZone minCol="6892" maxCol="6915" />
        <drainZone minCol="15595" maxCol="15597" />
        <drainZone minCol="40693" maxCol="40694" />
        <drainZone minCol="73251" maxCol="73261" />
      </drainZones>
      <drainZonesShadow>
        <drainZoneShadow minCol="12144" maxCol="12178" />
        <drainZoneShadow minCol="30373" maxCol="30375" />
        <drainZoneShadow minCol="75303" maxCol="75319" />
        <drainZoneShadow minCol="114546" maxCol="114556" />
      </drainZonesShadow>
    </node>
    <node name="RPB5::856049" nid="8414" row="1928" minCol="1314" maxCol="73273" minColSha="1490" maxColSha="155301" color="EX-pure-blue">
      <drainZones>
        <drainZone minCol="6916" maxCol="6932" />
        <drainZone minCol="15598" maxCol="15605" />
        <drainZone minCol="40695" maxCol="40695" />
        <drainZone minCol="73262" maxCol="73273" />
      </drainZones>
      <drainZonesShadow>
        <drainZoneShadow minCol="12179" maxCol="12206" />
        <drainZoneShadow minCol="30376" maxCol="30384" />
        <drainZoneShadow minCol="75320" maxCol="75331" />
        <drainZoneShadow minCol="114557" maxCol="114568" />
      </drainZonesShadow>
    </node>
    <node name="RPO21::852803" nid="8960" row="1929" minCol="5059" maxCol="73281" minColSha="7327" maxColSha="150944" color="EX-dark-yellow-green">
      <drainZones>
        <drainZone minCol="6933" maxCol="6945" />
        <drainZone minCol="15606" maxCol="15606" />
        <drainZone minCol="40696" maxCol="40707" />
        <drainZone minCol="73274" maxCol="73281" />
      </drainZones>
      <drainZonesShadow>
        <drainZoneShadow minCol="12207" maxCol="12224" />
        <drainZoneShadow minCol="30385" maxCol="30385" />
        <drainZoneShadow minCol="75332" maxCol="75363" />
        <drainZoneShadow minCol="114569" maxCol="114576" />
      </drainZonesShadow>
    </node>
    <node name="RET1::856279" nid="8323" row="1930" minCol="1315" maxCol="73288" minColSha="1491" maxColSha="155362" color="EX-dark-magenta">
      <drainZones>
        <drainZone minCol="6946" maxCol="6950" />
        <drainZone minCol="15607" maxCol="15611" />
        <drainZone minCol="40708" maxCol="40715" />
        <drainZone minCol="73282" maxCol="73288" />
      </drainZones>
      <drainZonesShadow>
        <drainZoneShadow minCol="12225" maxCol="12236" />
        <drainZoneShadow minCol="30386" maxCol="30392" />
        <drainZoneShadow minCol="75364" maxCol="75395" />
        <drainZoneShadow minCol="114577" maxCol="114583" />
      </drainZonesShadow>
    </node>
    <node name="RPB8::853815" nid="9571" row="1931" minCol="1316" maxCol="73294" minColSha="1492" maxColSha="151018" color="EX-dark-green">
      <drainZones>
        <drainZone minCol="6951" maxCol="6969" />
        <drainZone minCol="15612" maxCol="15614" />
        <drainZone minCol="40716" maxCol="40717" />
        <drainZone minCol="73289" maxCol="73294" />
      </drainZones>
      <drainZonesShadow>
        <drainZoneShadow minCol="12237" maxCol="12269" />
        <drainZoneShadow minCol="30393" maxCol="30397" />
        <drainZoneShadow minCol="75396" maxCol="75406" />
        <drainZoneShadow minCol="114584" maxCol="114589" />
      </drainZonesShadow>
    </node>
    <node name="RPB10::851304" nid="8370" row="1932" minCol="1317" maxCol="73305" minColSha="1493" maxColSha="155732" color="EX-blue-magenta">
      <drainZones>
        <drainZone minCol="6970" maxCol="6983" />
        <drainZone minCol="15615" maxCol="15620" />
        <drainZone minCol="40718" maxCol="40718" />
        <drainZone minCol="73295" maxCol="73305" />
      </drainZones>
      <drainZonesShadow>
        <drainZoneShadow minCol="12270" maxCol="12298" />
        <drainZoneShadow minCol="30398" maxCol="30404" />
        <drainZoneShadow minCol="75407" maxCol="75412" />
        <drainZoneShadow minCol="114590" maxCol="114600" />
      </drainZonesShadow>
    </node>
    <node name="RPC31::854324" nid="9834" row="1933" minCol="1318" maxCol="73318" minColSha="1494" maxColSha="151488" color="EX-yellow-green">
      <drainZones>
        <drainZone minCol="6984" maxCol="6987" />
        <drainZone minCol="15621" maxCol="15622" />
        <drainZone minCol="40719" maxCol="40721" />
        <drainZone minCol="73306" maxCol="73318" />
      </drainZones>
      <drainZonesShadow>
        <drainZoneShadow minCol="12299" maxCol="12310" />
        <drainZoneShadow minCol="30405" maxCol="30408" />
        <drainZoneShadow minCol="75413" maxCol="75436" />
        <drainZoneShadow minCol="114601" maxCol="114613" />
      </drainZonesShadow>
    </node>
    <node name="RPC19::852112" nid="8951" row="1934" minCol="1319" maxCol="73324" minColSha="1495" maxColSha="147652" color="EX-magenta">
      <drainZones>
        <drainZone minCol="6988" maxCol="6994" />
        <drainZone minCol="15623" maxCol="15624" />
        <drainZone minCol="40722" maxCol="40724" />
        <drainZone minCol="73319" maxCol="73324" />
      </drainZones>
      <drainZonesShadow>
        <drainZoneShadow minCol="12311" maxCol="12324" />
        <drainZoneShadow minCol="30409" maxCol="30417" />
        <drainZoneShadow minCol="75437" maxCol="75450" />
        <drainZoneShadow minCol="114614" maxCol="114619" />
      </drainZonesShadow>
    </node>
    <node name="RPC34::855863" nid="10145" row="1935" minCol="1320" maxCol="73331" minColSha="1496" maxColSha="153416" color="EX-green">
      <drainZones>
        <drainZone minCol="6995" maxCol="6996" />
        <drainZone minCol="15625" maxCol="15629" />
        <drainZone minCol="40725" maxCol="40725" />
        <drainZone minCol="73325" maxCol="73331" />
      </drainZones>
      <drainZonesShadow>
        <drainZoneShadow minCol="12325" maxCol="12334" />
        <drainZoneShadow minCol="30418" maxCol="30427" />
        <drainZoneShadow minCol="75451" maxCol="75464" />
        <drainZoneShadow minCol="114620" maxCol="114626" />
      </drainZonesShadow>
    </node>
    <node name="RPC40::852341" nid="9714" row="1936" minCol="1331" maxCol="73338" minColSha="1508" maxColSha="151910" color="EX-yellow">
      <drainZones>
        <drainZone minCol="6997" maxCol="7000" />
        <drainZone minCol="15630" maxCol="15632" />
        <drainZone minCol="40726" maxCol="40727" />
        <drainZone minCol="73332" maxCol="73338" />
      </drainZones>
      <drainZonesShadow>
        <drainZoneShadow minCol="12335" maxCol="12348" />
        <drainZoneShadow minCol="30428" maxCol="30436" />
        <drainZoneShadow minCol="75465" maxCol="75474" />
        <drainZoneShadow minCol="114627" maxCol="114633" />
      </drainZonesShadow>
    </node>
    <node name="TFG2::850385" nid="10479" row="1937" minCol="1563" maxCol="73345" minColSha="1750" maxColSha="155562" color="EX-purple">
      <drainZones>
        <drainZone minCol="7001" maxCol="7007" />
        <drainZone minCol="15633" maxCol="15635" />
        <drainZone minCol="40728" maxCol="40730" />
        <drainZone minCol="73339" maxCol="73345" />
      </drainZones>
      <drainZonesShadow>
        <drainZoneShadow minCol="12349" maxCol="12361" />
        <drainZoneShadow minCol="30437" maxCol="30442" />
        <drainZoneShadow minCol="75475" maxCol="75487" />
        <drainZoneShadow minCol="114634" maxCol="114640" />
      </drainZonesShadow>
    </node>
    <node name="RPC53::856496" nid="8954" row="1938" minCol="1321" maxCol="73348" minColSha="1497" maxColSha="155533" color="EX-dark-purple">
      <drainZones>
        <drainZone minCol="7008" maxCol="7008" />
        <drainZone minCol="40731" maxCol="40734" />
        <drainZone minCol="73346" maxCol="73348" />
      </drainZones>
      <drainZonesShadow>
        <drainZoneShadow minCol="12362" maxCol="12372" />
        <drainZoneShadow minCol="30443" maxCol="30446" />
        <drainZoneShadow minCol="75488" maxCol="75504" />
        <drainZoneShadow minCol="114641" maxCol="114643" />
      </drainZonesShadow>
    </node>
    <node name="RPC25::853039" nid="9244" row="1939" minCol="1322" maxCol="73350" minColSha="1498" maxColSha="148990" color="EX-dark-red">
      <drainZones>
        <drainZone minCol="40735" maxCol="40738" />
        <drainZone minCol="73349" maxCol="73350" />
      </drainZones>
      <drainZonesShadow>
        <drainZoneShadow minCol="12373" maxCol="12384" />
        <drainZoneShadow minCol="30447" maxCol="30449" />
        <drainZoneShadow minCol="75505" maxCol="75516" />
        <drainZoneShadow minCol="114644" maxCol="114645" />
      </drainZonesShadow>
    </node>
    <node name="IWR1::856370" nid="8459" row="1940" minCol="6885" maxCol="73351" minColSha="12137" maxColSha="148991" color="EX-pale-green">
      <drainZones>
        <drainZone minCol="7009" maxCol="7010" />
        <drainZone minCol="15636" maxCol="15639" />
        <drainZone minCol="40739" maxCol="40739" />
        <drainZone minCol="73351" maxCol="73351" />
      </drainZones>
      <drainZonesShadow>
        <drainZoneShadow minCol="12385" maxCol="12392" />
        <drainZoneShadow minCol="30450" maxCol="30455" />
        <drainZoneShadow minCol="75517" maxCol="75521" />
        <drainZoneShadow minCol="114646" maxCol="114646" />
      </drainZonesShadow>
    </node>
    <node name="MAF1::854237" nid="9299" row="1941" minCol="6987" maxCol="73353" minColSha="12310" maxColSha="150095" color="EX-pale-blue">
      <drainZones>
        <drainZone minCol="73352" maxCol="73353" />
      </drainZones>
      <drainZonesShadow>
        <drainZoneShadow minCol="12393" maxCol="12393" />
        <drainZoneShadow minCol="30456" maxCol="30460" />
        <drainZoneShadow minCol="75522" maxCol="75522" />
        <drainZoneShadow minCol="114647" maxCol="114648" />
      </drainZonesShadow>
    </node>
    <node name="DST1::851042" nid="10118" row="1942" minCol="5708" maxCol="73372" minColSha="8549" maxColSha="151538" color="EX-dark-tan">
      <drainZones>
        <drainZone minCol="7011" maxCol="7015" />
        <drainZone minCol="15640" maxCol="15640" />
        <drainZone minCol="40740" maxCol="40742" />
        <drainZone minCol="73354" maxCol="73372" />
      </drainZones>
      <drainZonesShadow>
        <drainZoneShadow minCol="12394" maxCol="12405" />
        <drainZoneShadow minCol="30461" maxCol="30462" />
        <drainZoneShadow minCol="75523" maxCol="75547" />
        <drainZoneShadow minCol="114649" maxCol="114667" />
      </drainZonesShadow>
    </node>
    <node name="RPA135::851131" nid="9306" row="1943" minCol="1341" maxCol="73374" minColSha="1520" maxColSha="146037" color="EX-pale-blue-magenta">
      <drainZones>
        <drainZone minCol="7016" maxCol="7016" />
        <drainZone minCol="15641" maxCol="15648" />
        <drainZone minCol="40743" maxCol="40744" />
        <drainZone minCol="73373" maxCol="73374" />
      </drainZones>
      <drainZonesShadow>
        <drainZoneShadow minCol="12406" maxCol="12416" />
        <drainZoneShadow minCol="30463" maxCol="30485" />
        <drainZoneShadow minCol="75548" maxCol="75563" />
        <drainZoneShadow minCol="114668" maxCol="114669" />
      </drainZonesShadow>
    </node>
    <node name="SPT4::852251" nid="8389" row="1944" minCol="5710" maxCol="73375" minColSha="8551" maxColSha="141645" color="EX-pale-yellow orange">
      <drainZones>
        <drainZone minCol="7017" maxCol="7018" />
        <drainZone minCol="15649" maxCol="15651" />
        <drainZone minCol="73375" maxCol="73375" />
      </drainZones>
      <drainZonesShadow>
        <drainZoneShadow minCol="12417" maxCol="12424" />
        <drainZoneShadow minCol="30486" maxCol="30491" />
        <drainZoneShadow minCol="75564" maxCol="75568" />
        <drainZoneShadow minCol="114670" maxCol="114670" />
      </drainZonesShadow>
    </node>
    <node name="PUP2::851660" nid="9004" row="1945" minCol="1349" maxCol="73395" minColSha="1528" maxColSha="154403" color="EX-medium-magenta">
      <drainZones>
        <drainZone minCol="7019" maxCol="7020" />
        <drainZone minCol="15652" maxCol="15654" />
        <drainZone minCol="40745" maxCol="40748" />
        <drainZone minCol="73376" maxCol="73395" />
      </drainZones>
      <drainZonesShadow>
        <drainZoneShadow minCol="12425" maxCol="12433" />
        <drainZoneShadow minCol="30492" maxCol="30499" />
        <drainZoneShadow minCol="75569" maxCol="75623" />
        <drainZoneShadow minCol="114671" maxCol="114690" />
      </drainZonesShadow>
    </node>
    <node name="SCL1::856719" nid="8670" row="1946" minCol="5221" maxCol="73396" minColSha="7661" maxColSha="124090" color="EX-pale-red">
      <drainZones>
        <drainZone minCol="15655" maxCol="15659" />
        <drainZone minCol="40749" maxCol="40749" />
        <drainZone minCol="73396" maxCol="73396" />
      </drainZones>
      <drainZonesShadow>
        <drainZoneShadow minCol="12434" maxCol="12443" />
        <drainZoneShadow minCol="30500" maxCol="30512" />
        <drainZoneShadow minCol="75624" maxCol="75635" />
        <drainZoneShadow minCol="114691" maxCol="114691" />
      </drainZonesShadow>
    </node>
    <node name="PRE4::851907" nid="9024" row="1947" minCol="5222" maxCol="73397" minColSha="7662" maxColSha="149281" color="EX-pale-cyan">
      <drainZones>
        <drainZone minCol="15660" maxCol="15662" />
        <drainZone minCol="73397" maxCol="73397" />
      </drainZones>
      <drainZonesShadow>
        <drainZoneShadow minCol="12444" maxCol="12448" />
        <drainZoneShadow minCol="30513" maxCol="30526" />
        <drainZoneShadow minCol="75636" maxCol="75649" />
        <drainZoneShadow minCol="114692" maxCol="114692" />
      </drainZonesShadow>
    </node>
    <node name="PRE9::852425" nid="10099" row="1948" minCol="1352" maxCol="73402" minColSha="1531" maxColSha="150984" color="EX-pale-yellow-green">
      <drainZones>
        <drainZone minCol="7021" maxCol="7021" />
        <drainZone minCol="15663" maxCol="15663" />
        <drainZone minCol="40750" maxCol="40752" />
        <drainZone minCol="73398" maxCol="73402" />
      </drainZones>
      <drainZonesShadow>
        <drainZoneShadow minCol="12449" maxCol="12452" />
        <drainZoneShadow minCol="30527" maxCol="30540" />
        <drainZoneShadow minCol="75650" maxCol="75660" />
        <drainZoneShadow minCol="114693" maxCol="114697" />
      </drainZonesShadow>
    </node>
    <node name="PRE10::852394" nid="8409" row="1949" minCol="1353" maxCol="73404" minColSha="1532" maxColSha="125200" color="EX-pale-purple">
      <drainZones>
        <drainZone minCol="15664" maxCol="15664" />
        <drainZone minCol="73403" maxCol="73404" />
      </drainZones>
      <drainZonesShadow>
        <drainZoneShadow minCol="12453" maxCol="12457" />
        <drainZoneShadow minCol="30541" maxCol="30552" />
        <drainZoneShadow minCol="75661" maxCol="75662" />
        <drainZoneShadow minCol="114698" maxCol="114699" />
      </drainZonesShadow>
    </node>
    <node name="GNA1::851414" nid="8966" row="1950" minCol="2373" maxCol="73405" minColSha="2811" maxColSha="132084" color="EX-pale-magenta">
      <drainZones>
        <drainZone minCol="73405" maxCol="73405" />
      </drainZones>
      <drainZonesShadow>
        <drainZoneShadow minCol="12458" maxCol="12459" />
        <drainZoneShadow minCol="30553" maxCol="30563" />
        <drainZoneShadow minCol="75663" maxCol="75666" />
        <drainZoneShadow minCol="114700" maxCol="114700" />
      </drainZonesShadow>
    </node>
    <node name="IES5::856194" nid="8319" row="1951" minCol="5411" maxCol="73414" minColSha="8004" maxColSha="155792" color="EX-pale-red-orange">
      <drainZones>
        <drainZone minCol="7022" maxCol="7023" />
        <drainZone minCol="15665" maxCol="15667" />
        <drainZone minCol="40753" maxCol="40753" />
        <drainZone minCol="73406" maxCol="73414" />
      </drainZones>
      <drainZonesShadow>
        <drainZoneShadow minCol="12460" maxCol="12463" />
        <drainZoneShadow minCol="30564" maxCol="30570" />
        <drainZoneShadow minCol="75667" maxCol="75675" />
        <drainZoneShadow minCol="114701" maxCol="114709" />
      </drainZonesShadow>
    </node>
    <node name="DHH1::852003" nid="10437" row="1952" minCol="1366" maxCol="73434" minColSha="1546" maxColSha="153001" color="EX-blue">
      <drainZones>
        <drainZone minCol="7024" maxCol="7028" />
        <drainZone minCol="15668" maxCol="15670" />
        <drainZone minCol="40754" maxCol="40759" />
        <drainZone minCol="73415" maxCol="73434" />
      </drainZones>
      <drainZonesShadow>
        <drainZoneShadow minCol="12464" maxCol="12484" />
        <drainZoneShadow minCol="30571" maxCol="30577" />
        <drainZoneShadow minCol="75676" maxCol="75715" />
        <drainZoneShadow minCol="114710" maxCol="114729" />
      </drainZonesShadow>
    </node>
    <node name="PRP28::854433" nid="9853" row="1953" minCol="4957" maxCol="73448" minColSha="7199" maxColSha="151098" color="EX-orange">
      <drainZones>
        <drainZone minCol="15671" maxCol="15671" />
        <drainZone minCol="40760" maxCol="40770" />
        <drainZone minCol="73435" maxCol="73448" />
      </drainZones>
      <drainZonesShadow>
        <drainZoneShadow minCol="12485" maxCol="12485" />
        <drainZoneShadow minCol="30578" maxCol="30578" />
        <drainZoneShadow minCol="75716" maxCol="75770" />
        <drainZoneShadow minCol="114730" maxCol="114743" />
      </drainZonesShadow>
    </node>
    <node name="PRP3::851461" nid="9051" row="1954" minCol="1367" maxCol="73460" minColSha="1547" maxColSha="153602" color="EX-dark-cyan">
      <drainZones>
        <drainZone minCol="7029" maxCol="7033" />
        <drainZone minCol="15672" maxCol="15677" />
        <drainZone minCol="40771" maxCol="40771" />
        <drainZone minCol="73449" maxCol="73460" />
      </drainZones>
      <drainZonesShadow>
        <drainZoneShadow minCol="12486" maxCol="12512" />
        <drainZoneShadow minCol="30579" maxCol="30592" />
        <drainZoneShadow minCol="75771" maxCol="75785" />
        <drainZoneShadow minCol="114744" maxCol="114755" />
      </drainZonesShadow>
    </node>
    <node name="LSM1::852372" nid="10330" row="1955" minCol="4912" maxCol="73474" minColSha="7124" maxColSha="150165" color="EX-red">
      <drainZones>
        <drainZone minCol="7034" maxCol="7035" />
        <drainZone minCol="15678" maxCol="15681" />
        <drainZone minCol="40772" maxCol="40780" />
        <drainZone minCol="73461" maxCol="73474" />
      </drainZones>
      <drainZonesShadow>
        <drainZoneShadow minCol="12513" maxCol="12526" />
        <drainZoneShadow minCol="30593" maxCol="30603" />
        <drainZoneShadow minCol="75786" maxCol="75809" />
        <drainZoneShadow minCol="114756" maxCol="114769" />
      </drainZonesShadow>
    </node>
    <node name="SNU66::851140" nid="10298" row="1956" minCol="1368" maxCol="73475" minColSha="1548" maxColSha="135472" color="EX-dark-orange">
      <drainZones>
        <drainZone minCol="7036" maxCol="7038" />
        <drainZone minCol="15682" maxCol="15687" />
        <drainZone minCol="73475" maxCol="73475" />
      </drainZones>
      <drainZonesShadow>
        <drainZoneShadow minCol="12527" maxCol="12550" />
        <drainZoneShadow minCol="30604" maxCol="30619" />
        <drainZoneShadow minCol="75810" maxCol="75818" />
        <drainZoneShadow minCol="114770" maxCol="114770" />
      </drainZonesShadow>
    </node>
    <node name="LSM6::856223" nid="10366" row="1957" minCol="1369" maxCol="73479" minColSha="1549" maxColSha="143389" color="EX-dark-gray-purple">
      <drainZones>
        <drainZone minCol="7039" maxCol="7039" />
        <drainZone minCol="15688" maxCol="15690" />
        <drainZone minCol="40781" maxCol="40782" />
        <drainZone minCol="73476" maxCol="73479" />
      </drainZones>
      <drainZonesShadow>
        <drainZoneShadow minCol="12551" maxCol="12572" />
        <drainZoneShadow minCol="30620" maxCol="30625" />
        <drainZoneShadow minCol="75819" maxCol="75835" />
        <drainZoneShadow minCol="114771" maxCol="114774" />
      </drainZonesShadow>
    </node>
    <node name="LSM7::852575" nid="9344" row="1958" minCol="1370" maxCol="73482" minColSha="1550" maxColSha="152503" color="EX-cyan">
      <drainZones>
        <drainZone minCol="15691" maxCol="15692" />
        <drainZone minCol="73480" maxCol="73482" />
      </drainZones>
      <drainZonesShadow>
        <drainZoneShadow minCol="12573" maxCol="12588" />
        <drainZoneShadow minCol="30626" maxCol="30634" />
        <drainZoneShadow minCol="75836" maxCol="75846" />
        <drainZoneShadow minCol="114775" maxCol="114777" />
      </drainZonesShadow>
    </node>
    <node name="LSM3::854810" nid="8511" row="1959" minCol="1371" maxCol="73487" minColSha="1551" maxColSha="155465" color="EX-yellow-orange">
      <drainZones>
        <drainZone minCol="73483" maxCol="73487" />
      </drainZones>
      <drainZonesShadow>
        <drainZoneShadow minCol="12589" maxCol="12593" />
        <drainZoneShadow minCol="30635" maxCol="30641" />
        <drainZoneShadow minCol="75847" maxCol="75857" />
        <drainZoneShadow minCol="114778" maxCol="114782" />
      </drainZonesShadow>
    </node>
    <node name="LSM8::856234" nid="9479" row="1960" minCol="5167" maxCol="73489" minColSha="7585" maxColSha="142635" color="EX-pure-blue">
      <drainZones>
        <drainZone minCol="15693" maxCol="15693" />
        <drainZone minCol="73488" maxCol="73489" />
      </drainZones>
      <drainZonesShadow>
        <drainZoneShadow minCol="12594" maxCol="12595" />
        <drainZoneShadow minCol="30642" maxCol="30658" />
        <drainZoneShadow minCol="75858" maxCol="75858" />
        <drainZoneShadow minCol="114783" maxCol="114784" />
      </drainZonesShadow>
    </node>
    <node name="MED4::851399" nid="8871" row="1961" minCol="1374" maxCol="73646" minColSha="1554" maxColSha="155649" color="EX-dark-yellow-green">
      <drainZones>
        <drainZone minCol="7040" maxCol="7056" />
        <drainZone minCol="15694" maxCol="15698" />
        <drainZone minCol="40783" maxCol="40801" />
        <drainZone minCol="73490" maxCol="73646" />
      </drainZones>
      <drainZonesShadow>
        <drainZoneShadow minCol="12596" maxCol="12619" />
        <drainZoneShadow minCol="30659" maxCol="30663" />
        <drainZoneShadow minCol="75859" maxCol="75962" />
        <drainZoneShadow minCol="114785" maxCol="114941" />
      </drainZonesShadow>
    </node>
    <node name="MED7::852283" nid="8535" row="1962" minCol="1375" maxCol="73741" minColSha="1555" maxColSha="155379" color="EX-dark-magenta">
      <drainZones>
        <drainZone minCol="7057" maxCol="7071" />
        <drainZone minCol="15699" maxCol="15703" />
        <drainZone minCol="40802" maxCol="40828" />
        <drainZone minCol="73647" maxCol="73741" />
      </drainZones>
      <drainZonesShadow>
        <drainZoneShadow minCol="12620" maxCol="12641" />
        <drainZoneShadow minCol="30664" maxCol="30669" />
        <drainZoneShadow minCol="75963" maxCol="76107" />
        <drainZoneShadow minCol="114942" maxCol="115036" />
      </drainZonesShadow>
    </node>
    <node name="MED11::851810" nid="10420" row="1963" minCol="1376" maxCol="73817" minColSha="1556" maxColSha="155252" color="EX-dark-green">
      <drainZones>
        <drainZone minCol="7072" maxCol="7087" />
        <drainZone minCol="15704" maxCol="15706" />
        <drainZone minCol="40829" maxCol="40839" />
        <drainZone minCol="73742" maxCol="73817" />
      </drainZones>
      <drainZonesShadow>
        <drainZoneShadow minCol="12642" maxCol="12664" />
        <drainZoneShadow minCol="30670" maxCol="30672" />
        <drainZoneShadow minCol="76108" maxCol="76203" />
        <drainZoneShadow minCol="115037" maxCol="115112" />
      </drainZonesShadow>
    </node>
    <node name="MED8::852284" nid="9261" row="1964" minCol="1377" maxCol="73899" minColSha="1557" maxColSha="155279" color="EX-blue-magenta">
      <drainZones>
        <drainZone minCol="7088" maxCol="7101" />
        <drainZone minCol="15707" maxCol="15710" />
        <drainZone minCol="40840" maxCol="40850" />
        <drainZone minCol="73818" maxCol="73899" />
      </drainZones>
      <drainZonesShadow>
        <drainZoneShadow minCol="12665" maxCol="12687" />
        <drainZoneShadow minCol="30673" maxCol="30676" />
        <drainZoneShadow minCol="76204" maxCol="76291" />
        <drainZoneShadow minCol="115113" maxCol="115194" />
      </drainZonesShadow>
    </node>
    <node name="MED6::851811" nid="9281" row="1965" minCol="1378" maxCol="73943" minColSha="1558" maxColSha="155308" color="EX-yellow-green">
      <drainZones>
        <drainZone minCol="7102" maxCol="7115" />
        <drainZone minCol="15711" maxCol="15714" />
        <drainZone minCol="40851" maxCol="40862" />
        <drainZone minCol="73900" maxCol="73943" />
      </drainZones>
      <drainZonesShadow>
        <drainZoneShadow minCol="12688" maxCol="12711" />
        <drainZoneShadow minCol="30677" maxCol="30680" />
        <drainZoneShadow minCol="76292" maxCol="76366" />
        <drainZoneShadow minCol="115195" maxCol="115238" />
      </drainZonesShadow>
    </node>
    <node name="MED2::856226" nid="8241" row="1966" minCol="5774" maxCol="73988" minColSha="8707" maxColSha="152321" color="EX-magenta">
      <drainZones>
        <drainZone minCol="7116" maxCol="7125" />
        <drainZone minCol="15715" maxCol="15718" />
        <drainZone minCol="40863" maxCol="40864" />
        <drainZone minCol="73944" maxCol="73988" />
      </drainZones>
      <drainZonesShadow>
        <drainZoneShadow minCol="12712" maxCol="12728" />
        <drainZoneShadow minCol="30681" maxCol="30686" />
        <drainZoneShadow minCol="76367" maxCol="76417" />
        <drainZoneShadow minCol="115239" maxCol="115283" />
      </drainZonesShadow>
    </node>
    <node name="SIN4::852592" nid="8878" row="1967" minCol="1984" maxCol="73995" minColSha="2319" maxColSha="153937" color="EX-green">
      <drainZones>
        <drainZone minCol="7126" maxCol="7129" />
        <drainZone minCol="15719" maxCol="15733" />
        <drainZone minCol="40865" maxCol="40867" />
        <drainZone minCol="73989" maxCol="73995" />
      </drainZones>
      <drainZonesShadow>
        <drainZoneShadow minCol="12729" maxCol="12740" />
        <drainZoneShadow minCol="30687" maxCol="30707" />
        <drainZoneShadow minCol="76418" maxCol="76438" />
        <drainZoneShadow minCol="115284" maxCol="115290" />
      </drainZonesShadow>
    </node>
    <node name="NUT2::854283" nid="9095" row="1968" minCol="5775" maxCol="74002" minColSha="8708" maxColSha="150390" color="EX-yellow">
      <drainZones>
        <drainZone minCol="7130" maxCol="7139" />
        <drainZone minCol="15734" maxCol="15737" />
        <drainZone minCol="40868" maxCol="40872" />
        <drainZone minCol="73996" maxCol="74002" />
      </drainZones>
      <drainZonesShadow>
        <drainZoneShadow minCol="12741" maxCol="12758" />
        <drainZoneShadow minCol="30708" maxCol="30713" />
        <drainZoneShadow minCol="76439" maxCol="76466" />
        <drainZoneShadow minCol="115291" maxCol="115297" />
      </drainZonesShadow>
    </node>
    <node name="SRB8::855404" nid="9343" row="1969" minCol="1985" maxCol="74022" minColSha="2320" maxColSha="155060" color="EX-purple">
      <drainZones>
        <drainZone minCol="7140" maxCol="7140" />
        <drainZone minCol="15738" maxCol="15749" />
        <drainZone minCol="40873" maxCol="40873" />
        <drainZone minCol="74003" maxCol="74022" />
      </drainZones>
      <drainZonesShadow>
        <drainZoneShadow minCol="12759" maxCol="12767" />
        <drainZoneShadow minCol="30714" maxCol="30729" />
        <drainZoneShadow minCol="76467" maxCol="76478" />
        <drainZoneShadow minCol="115298" maxCol="115317" />
      </drainZonesShadow>
    </node>
    <node name="SOH1::854382" nid="8551" row="1970" minCol="2913" maxCol="74027" minColSha="3530" maxColSha="152459" color="EX-dark-purple">
      <drainZones>
        <drainZone minCol="7141" maxCol="7149" />
        <drainZone minCol="15750" maxCol="15751" />
        <drainZone minCol="40874" maxCol="40874" />
        <drainZone minCol="74023" maxCol="74027" />
      </drainZones>
      <drainZonesShadow>
        <drainZoneShadow minCol="12768" maxCol="12786" />
        <drainZoneShadow minCol="30730" maxCol="30734" />
        <drainZoneShadow minCol="76479" maxCol="76502" />
        <drainZoneShadow minCol="115318" maxCol="115322" />
      </drainZonesShadow>
    </node>
    <node name="RGR1::856320" nid="9136" row="1971" minCol="1986" maxCol="74032" minColSha="2321" maxColSha="152460" color="EX-dark-red">
      <drainZones>
        <drainZone minCol="7150" maxCol="7157" />
        <drainZone minCol="15752" maxCol="15754" />
        <drainZone minCol="74028" maxCol="74032" />
      </drainZones>
      <drainZonesShadow>
        <drainZoneShadow minCol="12787" maxCol="12807" />
        <drainZoneShadow minCol="30735" maxCol="30740" />
        <drainZoneShadow minCol="76503" maxCol="76514" />
        <drainZoneShadow minCol="115323" maxCol="115327" />
      </drainZonesShadow>
    </node>
    <node name="SSN3::853895" nid="8408" row="1972" minCol="1987" maxCol="74037" minColSha="2322" maxColSha="148114" color="EX-pale-green">
      <drainZones>
        <drainZone minCol="7158" maxCol="7164" />
        <drainZone minCol="15755" maxCol="15757" />
        <drainZone minCol="74033" maxCol="74037" />
      </drainZones>
      <drainZonesShadow>
        <drainZoneShadow minCol="12808" maxCol="12827" />
        <drainZoneShadow minCol="30741" maxCol="30747" />
        <drainZoneShadow minCol="76515" maxCol="76525" />
        <drainZoneShadow minCol="115328" maxCol="115332" />
      </drainZonesShadow>
    </node>
    <node name="NUT1::853442" nid="10296" row="1973" minCol="1988" maxCol="74042" minColSha="2323" maxColSha="154093" color="EX-pale-blue">
      <drainZones>
        <drainZone minCol="7165" maxCol="7169" />
        <drainZone minCol="15758" maxCol="15763" />
        <drainZone minCol="40875" maxCol="40875" />
        <drainZone minCol="74038" maxCol="74042" />
      </drainZones>
      <drainZonesShadow>
        <drainZoneShadow minCol="12828" maxCol="12845" />
        <drainZoneShadow minCol="30748" maxCol="30758" />
        <drainZoneShadow minCol="76526" maxCol="76533" />
        <drainZoneShadow minCol="115333" maxCol="115337" />
      </drainZonesShadow>
    </node>
    <node name="SSN2::851404" nid="9352" row="1974" minCol="1989" maxCol="74044" minColSha="2324" maxColSha="133468" color="EX-dark-tan">
      <drainZones>
        <drainZone minCol="7170" maxCol="7173" />
        <drainZone minCol="15764" maxCol="15767" />
        <drainZone minCol="40876" maxCol="40877" />
        <drainZone minCol="74043" maxCol="74044" />
      </drainZones>
      <drainZonesShadow>
        <drainZoneShadow minCol="12846" maxCol="12862" />
        <drainZoneShadow minCol="30759" maxCol="30767" />
        <drainZoneShadow minCol="76534" maxCol="76547" />
        <drainZoneShadow minCol="115338" maxCol="115339" />
      </drainZonesShadow>
    </node>
    <node name="SRB4::855737" nid="10398" row="1975" minCol="5781" maxCol="74047" minColSha="8714" maxColSha="148528" color="EX-pale-blue-magenta">
      <drainZones>
        <drainZone minCol="7174" maxCol="7177" />
        <drainZone minCol="15768" maxCol="15770" />
        <drainZone minCol="40878" maxCol="40879" />
        <drainZone minCol="74045" maxCol="74047" />
      </drainZones>
      <drainZonesShadow>
        <drainZoneShadow minCol="12863" maxCol="12880" />
        <drainZoneShadow minCol="30768" maxCol="30773" />
        <drainZoneShadow minCol="76548" maxCol="76559" />
        <drainZoneShadow minCol="115340" maxCol="115342" />
      </drainZonesShadow>
    </node>
    <node name="ROX3::853713" nid="8244" row="1976" minCol="5782" maxCol="74049" minColSha="8715" maxColSha="145284" color="EX-pale-yellow orange">
      <drainZones>
        <drainZone minCol="7178" maxCol="7179" />
        <drainZone minCol="15771" maxCol="15774" />
        <drainZone minCol="74048" maxCol="74049" />
      </drainZones>
      <drainZonesShadow>
        <drainZoneShadow minCol="12881" maxCol="12894" />
        <drainZoneShadow minCol="30774" maxCol="30782" />
        <drainZoneShadow minCol="76560" maxCol="76572" />
        <drainZoneShadow minCol="115343" maxCol="115344" />
      </drainZonesShadow>
    </node>
    <node name="SRB2::850495" nid="10397" row="1977" minCol="1990" maxCol="74051" minColSha="2325" maxColSha="153938" color="EX-medium-magenta">
      <drainZones>
        <drainZone minCol="7180" maxCol="7182" />
        <drainZone minCol="15775" maxCol="15778" />
        <drainZone minCol="40880" maxCol="40880" />
        <drainZone minCol="74050" maxCol="74051" />
      </drainZones>
      <drainZonesShadow>
        <drainZoneShadow minCol="12895" maxCol="12905" />
        <drainZoneShadow minCol="30783" maxCol="30802" />
        <drainZoneShadow minCol="76573" maxCol="76577" />
        <drainZoneShadow minCol="115345" maxCol="115346" />
      </drainZonesShadow>
    </node>
    <node name="CSE2::855571" nid="10312" row="1978" minCol="5783" maxCol="74052" minColSha="8716" maxColSha="133469" color="EX-pale-red">
      <drainZones>
        <drainZone minCol="7183" maxCol="7184" />
        <drainZone minCol="15779" maxCol="15781" />
        <drainZone minCol="74052" maxCol="74052" />
      </drainZones>
      <drainZonesShadow>
        <drainZoneShadow minCol="12906" maxCol="12921" />
        <drainZoneShadow minCol="30803" maxCol="30813" />
        <drainZoneShadow minCol="76578" maxCol="76584" />
        <drainZoneShadow minCol="115347" maxCol="115347" />
      </drainZonesShadow>
    </node>
    <node name="PGD1::851568" nid="10388" row="1979" minCol="7125" maxCol="74056" minColSha="12728" maxColSha="149829" color="EX-pale-cyan">
      <drainZones>
        <drainZone minCol="15782" maxCol="15784" />
        <drainZone minCol="74053" maxCol="74056" />
      </drainZones>
      <drainZonesShadow>
        <drainZoneShadow minCol="12922" maxCol="12928" />
        <drainZoneShadow minCol="30814" maxCol="30830" />
        <drainZoneShadow minCol="76585" maxCol="76591" />
        <drainZoneShadow minCol="115348" maxCol="115351" />
      </drainZonesShadow>
    </node>
    <node name="SRB5::851615" nid="8921" row="1980" minCol="5784" maxCol="74058" minColSha="8717" maxColSha="145338" color="EX-pale-yellow-green">
      <drainZones>
        <drainZone minCol="15785" maxCol="15785" />
        <drainZone minCol="40881" maxCol="40882" />
        <drainZone minCol="74057" maxCol="74058" />
      </drainZones>
      <drainZonesShadow>
        <drainZoneShadow minCol="12929" maxCol="12944" />
        <drainZoneShadow minCol="30831" maxCol="30837" />
        <drainZoneShadow minCol="76592" maxCol="76599" />
        <drainZoneShadow minCol="115352" maxCol="115353" />
      </drainZonesShadow>
    </node>
    <node name="GAL11::854508" nid="9097" row="1981" minCol="6369" maxCol="74059" minColSha="10535" maxColSha="155454" color="EX-pale-purple">
      <drainZones>
        <drainZone minCol="15786" maxCol="15786" />
        <drainZone minCol="74059" maxCol="74059" />
      </drainZones>
      <drainZonesShadow>
        <drainZoneShadow minCol="12945" maxCol="12950" />
        <drainZoneShadow minCol="30838" maxCol="30855" />
        <drainZoneShadow minCol="76600" maxCol="76600" />
        <drainZoneShadow minCol="115354" maxCol="115354" />
      </drainZonesShadow>
    </node>
    <node name="PRP38::856608" nid="10438" row="1982" minCol="5289" maxCol="74060" minColSha="7766" maxColSha="123363" color="EX-pale-magenta">
      <drainZones>
        <drainZone minCol="15787" maxCol="15787" />
        <drainZone minCol="74060" maxCol="74060" />
      </drainZones>
      <drainZonesShadow>
        <drainZoneShadow minCol="12951" maxCol="12952" />
        <drainZoneShadow minCol="30856" maxCol="30874" />
        <drainZoneShadow minCol="76601" maxCol="76602" />
        <drainZoneShadow minCol="115355" maxCol="115355" />
      </drainZonesShadow>
    </node>
    <node name="ARP5::852766" nid="9079" row="1983" minCol="1384" maxCol="74094" minColSha="1564" maxColSha="154722" color="EX-pale-red-orange">
      <drainZones>
        <drainZone minCol="7185" maxCol="7187" />
        <drainZone minCol="15788" maxCol="15788" />
        <drainZone minCol="40883" maxCol="40898" />
        <drainZone minCol="74061" maxCol="74094" />
      </drainZones>
      <drainZonesShadow>
        <drainZoneShadow minCol="12953" maxCol="12963" />
        <drainZoneShadow minCol="30875" maxCol="30875" />
        <drainZoneShadow minCol="76603" maxCol="76677" />
        <drainZoneShadow minCol="115356" maxCol="115389" />
      </drainZonesShadow>
    </node>
    <node name="ARP4::851723" nid="10266" row="1984" minCol="1385" maxCol="74120" minColSha="1565" maxColSha="155544" color="EX-blue">
      <drainZones>
        <drainZone minCol="7188" maxCol="7196" />
        <drainZone minCol="15789" maxCol="15792" />
        <drainZone minCol="40899" maxCol="40903" />
        <drainZone minCol="74095" maxCol="74120" />
      </drainZones>
      <drainZonesShadow>
        <drainZoneShadow minCol="12964" maxCol="12990" />
        <drainZoneShadow minCol="30876" maxCol="30880" />
        <drainZoneShadow minCol="76678" maxCol="76736" />
        <drainZoneShadow minCol="115390" maxCol="115415" />
      </drainZonesShadow>
    </node>
    <node name="EAF5::852059" nid="8464" row="1985" minCol="1871" maxCol="74153" minColSha="2189" maxColSha="155335" color="EX-orange">
      <drainZones>
        <drainZone minCol="7197" maxCol="7200" />
        <drainZone minCol="15793" maxCol="15794" />
        <drainZone minCol="40904" maxCol="40914" />
        <drainZone minCol="74121" maxCol="74153" />
      </drainZones>
      <drainZonesShadow>
        <drainZoneShadow minCol="12991" maxCol="13002" />
        <drainZoneShadow minCol="30881" maxCol="30883" />
        <drainZoneShadow minCol="76737" maxCol="76797" />
        <drainZoneShadow minCol="115416" maxCol="115448" />
      </drainZonesShadow>
    </node>
    <node name="INO80::850744" nid="8440" row="1986" minCol="1386" maxCol="74175" minColSha="1566" maxColSha="154010" color="EX-dark-cyan">
      <drainZones>
        <drainZone minCol="15795" maxCol="15796" />
        <drainZone minCol="40915" maxCol="40921" />
        <drainZone minCol="74154" maxCol="74175" />
      </drainZones>
      <drainZonesShadow>
        <drainZoneShadow minCol="13003" maxCol="13009" />
        <drainZoneShadow minCol="30884" maxCol="30887" />
        <drainZoneShadow minCol="76798" maxCol="76847" />
        <drainZoneShadow minCol="115449" maxCol="115470" />
      </drainZonesShadow>
    </node>
    <node name="TAF14::854447" nid="9311" row="1987" minCol="3017" maxCol="74177" minColSha="3710" maxColSha="143889" color="EX-red">
      <drainZones>
        <drainZone minCol="7201" maxCol="7203" />
        <drainZone minCol="15797" maxCol="15808" />
        <drainZone minCol="74176" maxCol="74177" />
      </drainZones>
      <drainZonesShadow>
        <drainZoneShadow minCol="13010" maxCol="13020" />
        <drainZoneShadow minCol="30888" maxCol="30914" />
        <drainZoneShadow minCol="76848" maxCol="76858" />
        <drainZoneShadow minCol="115471" maxCol="115472" />
      </drainZonesShadow>
    </node>
    <node name="NHP10::854064" nid="9142" row="1988" minCol="5415" maxCol="74180" minColSha="8008" maxColSha="139144" color="EX-dark-orange">
      <drainZones>
        <drainZone minCol="74178" maxCol="74180" />
      </drainZones>
      <drainZonesShadow>
        <drainZoneShadow minCol="13021" maxCol="13024" />
        <drainZoneShadow minCol="30915" maxCol="30922" />
        <drainZoneShadow minCol="76859" maxCol="76860" />
        <drainZoneShadow minCol="115473" maxCol="115475" />
      </drainZonesShadow>
    </node>
    <node name="APL4::855925" nid="9091" row="1989" minCol="2215" maxCol="74213" minColSha="2582" maxColSha="154907" color="EX-dark-gray-purple">
      <drainZones>
        <drainZone minCol="7204" maxCol="7207" />
        <drainZone minCol="40922" maxCol="40932" />
        <drainZone minCol="74181" maxCol="74213" />
      </drainZones>
      <drainZonesShadow>
        <drainZoneShadow minCol="13025" maxCol="13029" />
        <drainZoneShadow minCol="30923" maxCol="30923" />
        <drainZoneShadow minCol="76861" maxCol="76940" />
        <drainZoneShadow minCol="115476" maxCol="115508" />
      </drainZonesShadow>
    </node>
    <node name="TAF1::856023" nid="9237" row="1990" minCol="1991" maxCol="74247" minColSha="2326" maxColSha="154682" color="EX-cyan">
      <drainZones>
        <drainZone minCol="7208" maxCol="7217" />
        <drainZone minCol="15809" maxCol="15811" />
        <drainZone minCol="40933" maxCol="40942" />
        <drainZone minCol="74214" maxCol="74247" />
      </drainZones>
      <drainZonesShadow>
        <drainZoneShadow minCol="13030" maxCol="13045" />
        <drainZoneShadow minCol="30924" maxCol="30927" />
        <drainZoneShadow minCol="76941" maxCol="77011" />
        <drainZoneShadow minCol="115509" maxCol="115542" />
      </drainZonesShadow>
    </node>
    <node name="TAF5::854680" nid="9734" row="1991" minCol="1404" maxCol="74258" minColSha="1584" maxColSha="152535" color="EX-yellow-orange">
      <drainZones>
        <drainZone minCol="7218" maxCol="7229" />
        <drainZone minCol="15812" maxCol="15815" />
        <drainZone minCol="40943" maxCol="40943" />
        <drainZone minCol="74248" maxCol="74258" />
      </drainZones>
      <drainZonesShadow>
        <drainZoneShadow minCol="13046" maxCol="13068" />
        <drainZoneShadow minCol="30928" maxCol="30933" />
        <drainZoneShadow minCol="77012" maxCol="77041" />
        <drainZoneShadow minCol="115543" maxCol="115553" />
      </drainZonesShadow>
    </node>
    <node name="SPT20::856360" nid="10314" row="1992" minCol="1993" maxCol="74266" minColSha="2328" maxColSha="153966" color="EX-pure-blue">
      <drainZones>
        <drainZone minCol="7230" maxCol="7231" />
        <drainZone minCol="15816" maxCol="15823" />
        <drainZone minCol="40944" maxCol="40944" />
        <drainZone minCol="74259" maxCol="74266" />
      </drainZones>
      <drainZonesShadow>
        <drainZoneShadow minCol="13069" maxCol="13078" />
        <drainZoneShadow minCol="30934" maxCol="30943" />
        <drainZoneShadow minCol="77042" maxCol="77060" />
        <drainZoneShadow minCol="115554" maxCol="115561" />
      </drainZonesShadow>
    </node>
    <node name="UBP8::850419" nid="10159" row="1993" minCol="1994" maxCol="74270" minColSha="2329" maxColSha="153142" color="EX-dark-yellow-green">
      <drainZones>
        <drainZone minCol="7232" maxCol="7238" />
        <drainZone minCol="40945" maxCol="40946" />
        <drainZone minCol="74267" maxCol="74270" />
      </drainZones>
      <drainZonesShadow>
        <drainZoneShadow minCol="13079" maxCol="13092" />
        <drainZoneShadow minCol="30944" maxCol="30945" />
        <drainZoneShadow minCol="77061" maxCol="77081" />
        <drainZoneShadow minCol="115562" maxCol="115565" />
      </drainZonesShadow>
    </node>
    <node name="SGF73::850720" nid="9056" row="1994" minCol="1995" maxCol="74276" minColSha="2330" maxColSha="155204" color="EX-dark-magenta">
      <drainZones>
        <drainZone minCol="7239" maxCol="7246" />
        <drainZone minCol="15824" maxCol="15824" />
        <drainZone minCol="74271" maxCol="74276" />
      </drainZones>
      <drainZonesShadow>
        <drainZoneShadow minCol="13093" maxCol="13111" />
        <drainZoneShadow minCol="30946" maxCol="30948" />
        <drainZoneShadow minCol="77082" maxCol="77093" />
        <drainZoneShadow minCol="115566" maxCol="115571" />
      </drainZonesShadow>
    </node>
    <node name="NGG1::853877" nid="9303" row="1995" minCol="1996" maxCol="74280" minColSha="2331" maxColSha="132121" color="EX-dark-green">
      <drainZones>
        <drainZone minCol="7247" maxCol="7252" />
        <drainZone minCol="15825" maxCol="15825" />
        <drainZone minCol="40947" maxCol="40948" />
        <drainZone minCol="74277" maxCol="74280" />
      </drainZones>
      <drainZonesShadow>
        <drainZoneShadow minCol="13112" maxCol="13129" />
        <drainZoneShadow minCol="30949" maxCol="30951" />
        <drainZoneShadow minCol="77094" maxCol="77107" />
        <drainZoneShadow minCol="115572" maxCol="115575" />
      </drainZonesShadow>
    </node>
    <node name="HFI1::851032" nid="8981" row="1996" minCol="1405" maxCol="74282" minColSha="1585" maxColSha="139412" color="EX-blue-magenta">
      <drainZones>
        <drainZone minCol="7253" maxCol="7258" />
        <drainZone minCol="15826" maxCol="15827" />
        <drainZone minCol="74281" maxCol="74282" />
      </drainZones>
      <drainZonesShadow>
        <drainZoneShadow minCol="13130" maxCol="13149" />
        <drainZoneShadow minCol="30952" maxCol="30955" />
        <drainZoneShadow minCol="77108" maxCol="77115" />
        <drainZoneShadow minCol="115576" maxCol="115577" />
      </drainZonesShadow>
    </node>
    <node name="TAF10::854912" nid="8647" row="1997" minCol="1406" maxCol="74283" minColSha="1586" maxColSha="144522" color="EX-yellow-green">
      <drainZones>
        <drainZone minCol="7259" maxCol="7263" />
        <drainZone minCol="15828" maxCol="15828" />
        <drainZone minCol="74283" maxCol="74283" />
      </drainZones>
      <drainZonesShadow>
        <drainZoneShadow minCol="13150" maxCol="13170" />
        <drainZoneShadow minCol="30956" maxCol="30957" />
        <drainZoneShadow minCol="77116" maxCol="77120" />
        <drainZoneShadow minCol="115578" maxCol="115578" />
      </drainZonesShadow>
    </node>
    <node name="RPB9::856741" nid="10319" row="1998" minCol="5062" maxCol="74299" minColSha="7330" maxColSha="155733" color="EX-magenta">
      <drainZones>
        <drainZone minCol="7264" maxCol="7268" />
        <drainZone minCol="40949" maxCol="40951" />
        <drainZone minCol="74284" maxCol="74299" />
      </drainZones>
      <drainZonesShadow>
        <drainZoneShadow minCol="13171" maxCol="13186" />
        <drainZoneShadow minCol="30958" maxCol="30959" />
        <drainZoneShadow minCol="77121" maxCol="77138" />
        <drainZoneShadow minCol="115579" maxCol="115594" />
      </drainZonesShadow>
    </node>
    <node name="RPA43::851246" nid="10012" row="1999" minCol="1411" maxCol="74311" minColSha="1591" maxColSha="155294" color="EX-green">
      <drainZones>
        <drainZone minCol="7269" maxCol="7270" />
        <drainZone minCol="15829" maxCol="15829" />
        <drainZone minCol="40952" maxCol="40952" />
        <drainZone minCol="74300" maxCol="74311" />
      </drainZones>
      <drainZonesShadow>
        <drainZoneShadow minCol="13187" maxCol="13193" />
        <drainZoneShadow minCol="30960" maxCol="30965" />
        <drainZoneShadow minCol="77139" maxCol="77149" />
        <drainZoneShadow minCol="115595" maxCol="115606" />
      </drainZonesShadow>
    </node>
    <node name="RPA12::852108" nid="8919" row="2000" minCol="2627" maxCol="74315" minColSha="3161" maxColSha="149844" color="EX-yellow">
      <drainZones>
        <drainZone minCol="15830" maxCol="15830" />
        <drainZone minCol="40953" maxCol="40954" />
        <drainZone minCol="74312" maxCol="74315" />
      </drainZones>
      <drainZonesShadow>
        <drainZoneShadow minCol="13194" maxCol="13200" />
        <drainZoneShadow minCol="30966" maxCol="30971" />
        <drainZoneShadow minCol="77150" maxCol="77162" />
        <drainZoneShadow minCol="115607" maxCol="115610" />
      </drainZonesShadow>
    </node>
    <node name="RPA14::856260" nid="9307" row="2001" minCol="6910" maxCol="74318" minColSha="12173" maxColSha="144672" color="EX-purple">
      <drainZones>
        <drainZone minCol="15831" maxCol="15832" />
        <drainZone minCol="40955" maxCol="40955" />
        <drainZone minCol="74316" maxCol="74318" />
      </drainZones>
      <drainZonesShadow>
        <drainZoneShadow minCol="13201" maxCol="13206" />
        <drainZoneShadow minCol="30972" maxCol="30979" />
        <drainZoneShadow minCol="77163" maxCol="77173" />
        <drainZoneShadow minCol="115611" maxCol="115613" />
      </drainZonesShadow>
    </node>
    <node name="RPC10::855438" nid="10458" row="2002" minCol="1412" maxCol="74320" minColSha="1592" maxColSha="148802" color="EX-dark-purple">
      <drainZones>
        <drainZone minCol="7271" maxCol="7273" />
        <drainZone minCol="15833" maxCol="15833" />
        <drainZone minCol="74319" maxCol="74320" />
      </drainZones>
      <drainZonesShadow>
        <drainZoneShadow minCol="13207" maxCol="13219" />
        <drainZoneShadow minCol="30980" maxCol="30985" />
        <drainZoneShadow minCol="77174" maxCol="77178" />
        <drainZoneShadow minCol="115614" maxCol="115615" />
      </drainZonesShadow>
    </node>
    <node name="EAF3::855263" nid="8963" row="2003" minCol="1872" maxCol="74346" minColSha="2190" maxColSha="154012" color="EX-dark-red">
      <drainZones>
        <drainZone minCol="7274" maxCol="7275" />
        <drainZone minCol="15834" maxCol="15842" />
        <drainZone minCol="40956" maxCol="40958" />
        <drainZone minCol="74321" maxCol="74346" />
      </drainZones>
      <drainZonesShadow>
        <drainZoneShadow minCol="13220" maxCol="13230" />
        <drainZoneShadow minCol="30986" maxCol="30995" />
        <drainZoneShadow minCol="77179" maxCol="77225" />
        <drainZoneShadow minCol="115616" maxCol="115641" />
      </drainZonesShadow>
    </node>
    <node name="SAP30::855751" nid="9656" row="2004" minCol="1421" maxCol="74360" minColSha="1601" maxColSha="148307" color="EX-pale-green">
      <drainZones>
        <drainZone minCol="7276" maxCol="7283" />
        <drainZone minCol="15843" maxCol="15843" />
        <drainZone minCol="40959" maxCol="40961" />
        <drainZone minCol="74347" maxCol="74360" />
      </drainZones>
      <drainZonesShadow>
        <drainZoneShadow minCol="13231" maxCol="13240" />
        <drainZoneShadow minCol="30996" maxCol="30997" />
        <drainZoneShadow minCol="77226" maxCol="77241" />
        <drainZoneShadow minCol="115642" maxCol="115655" />
      </drainZonesShadow>
    </node>
    <node name="SDS3::852921" nid="9648" row="2005" minCol="1490" maxCol="74366" minColSha="1672" maxColSha="144952" color="EX-pale-blue">
      <drainZones>
        <drainZone minCol="7284" maxCol="7288" />
        <drainZone minCol="15844" maxCol="15847" />
        <drainZone minCol="40962" maxCol="40962" />
        <drainZone minCol="74361" maxCol="74366" />
      </drainZones>
      <drainZonesShadow>
        <drainZoneShadow minCol="13241" maxCol="13247" />
        <drainZoneShadow minCol="30998" maxCol="31004" />
        <drainZoneShadow minCol="77242" maxCol="77251" />
        <drainZoneShadow minCol="115656" maxCol="115661" />
      </drainZonesShadow>
    </node>
    <node name="SIN3::856042" nid="9649" row="2006" minCol="1422" maxCol="74371" minColSha="1602" maxColSha="142523" color="EX-dark-tan">
      <drainZones>
        <drainZone minCol="7289" maxCol="7293" />
        <drainZone minCol="15848" maxCol="15849" />
        <drainZone minCol="40963" maxCol="40963" />
        <drainZone minCol="74367" maxCol="74371" />
      </drainZones>
      <drainZonesShadow>
        <drainZoneShadow minCol="13248" maxCol="13255" />
        <drainZoneShadow minCol="31005" maxCol="31009" />
        <drainZoneShadow minCol="77252" maxCol="77262" />
        <drainZoneShadow minCol="115662" maxCol="115666" />
      </drainZonesShadow>
    </node>
    <node name="PHO23::854790" nid="9717" row="2007" minCol="1423" maxCol="74374" minColSha="1603" maxColSha="155435" color="EX-pale-blue-magenta">
      <drainZones>
        <drainZone minCol="7294" maxCol="7297" />
        <drainZone minCol="15850" maxCol="15851" />
        <drainZone minCol="74372" maxCol="74374" />
      </drainZones>
      <drainZonesShadow>
        <drainZoneShadow minCol="13256" maxCol="13264" />
        <drainZoneShadow minCol="31010" maxCol="31011" />
        <drainZoneShadow minCol="77263" maxCol="77273" />
        <drainZoneShadow minCol="115667" maxCol="115669" />
      </drainZonesShadow>
    </node>
    <node name="RXT2::853340" nid="9721" row="2008" minCol="1424" maxCol="74377" minColSha="1604" maxColSha="134149" color="EX-pale-yellow orange">
      <drainZones>
        <drainZone minCol="7298" maxCol="7300" />
        <drainZone minCol="15852" maxCol="15853" />
        <drainZone minCol="40964" maxCol="40964" />
        <drainZone minCol="74375" maxCol="74377" />
      </drainZones>
      <drainZonesShadow>
        <drainZoneShadow minCol="13265" maxCol="13272" />
        <drainZoneShadow minCol="31012" maxCol="31014" />
        <drainZoneShadow minCol="77274" maxCol="77281" />
        <drainZoneShadow minCol="115670" maxCol="115672" />
      </drainZonesShadow>
    </node>
    <node name="CTI6::853298" nid="9991" row="2009" minCol="1425" maxCol="74378" minColSha="1605" maxColSha="142524" color="EX-medium-magenta">
      <drainZones>
        <drainZone minCol="7301" maxCol="7302" />
        <drainZone minCol="15854" maxCol="15856" />
        <drainZone minCol="74378" maxCol="74378" />
      </drainZones>
      <drainZonesShadow>
        <drainZoneShadow minCol="13273" maxCol="13280" />
        <drainZoneShadow minCol="31015" maxCol="31018" />
        <drainZoneShadow minCol="77282" maxCol="77289" />
        <drainZoneShadow minCol="115673" maxCol="115673" />
      </drainZonesShadow>
    </node>
    <node name="DEP1::850694" nid="9017" row="2010" minCol="1426" maxCol="74381" minColSha="1606" maxColSha="133584" color="EX-pale-red">
      <drainZones>
        <drainZone minCol="7303" maxCol="7303" />
        <drainZone minCol="15857" maxCol="15858" />
        <drainZone minCol="40965" maxCol="40965" />
        <drainZone minCol="74379" maxCol="74381" />
      </drainZones>
      <drainZonesShadow>
        <drainZoneShadow minCol="13281" maxCol="13288" />
        <drainZoneShadow minCol="31019" maxCol="31021" />
        <drainZoneShadow minCol="77290" maxCol="77295" />
        <drainZoneShadow minCol="115674" maxCol="115676" />
      </drainZonesShadow>
    </node>
    <node name="RPD3::853939" nid="10082" row="2011" minCol="7282" maxCol="74382" minColSha="13239" maxColSha="140453" color="EX-pale-cyan">
      <drainZones>
        <drainZone minCol="15859" maxCol="15860" />
        <drainZone minCol="74382" maxCol="74382" />
      </drainZones>
      <drainZonesShadow>
        <drainZoneShadow minCol="13289" maxCol="13291" />
        <drainZoneShadow minCol="31022" maxCol="31031" />
        <drainZoneShadow minCol="77296" maxCol="77298" />
        <drainZoneShadow minCol="115677" maxCol="115677" />
      </drainZonesShadow>
    </node>
    <node name="UME1::853093" nid="8465" row="2012" minCol="3196" maxCol="74384" minColSha="4022" maxColSha="147124" color="EX-pale-yellow-green">
      <drainZones>
        <drainZone minCol="15861" maxCol="15861" />
        <drainZone minCol="74383" maxCol="74384" />
      </drainZones>
      <drainZonesShadow>
        <drainZoneShadow minCol="13292" maxCol="13295" />
        <drainZoneShadow minCol="31032" maxCol="31041" />
        <drainZoneShadow minCol="77299" maxCol="77299" />
        <drainZoneShadow minCol="115678" maxCol="115679" />
      </drainZonesShadow>
    </node>
    <node name="SUB2::851858" nid="10571" row="2013" minCol="1431" maxCol="74389" minColSha="1611" maxColSha="155063" color="EX-pale-purple">
      <drainZones>
        <drainZone minCol="7304" maxCol="7306" />
        <drainZone minCol="40966" maxCol="40966" />
        <drainZone minCol="74385" maxCol="74389" />
      </drainZones>
      <drainZonesShadow>
        <drainZoneShadow minCol="13296" maxCol="13302" />
        <drainZoneShadow minCol="31042" maxCol="31042" />
        <drainZoneShadow minCol="77300" maxCol="77306" />
        <drainZoneShadow minCol="115680" maxCol="115684" />
      </drainZonesShadow>
    </node>
    <node name="HRB1::855507" nid="9828" row="2014" minCol="1432" maxCol="74395" minColSha="1612" maxColSha="153483" color="EX-pale-magenta">
      <drainZones>
        <drainZone minCol="7307" maxCol="7308" />
        <drainZone minCol="74390" maxCol="74395" />
      </drainZones>
      <drainZonesShadow>
        <drainZoneShadow minCol="13303" maxCol="13310" />
        <drainZoneShadow minCol="31043" maxCol="31044" />
        <drainZoneShadow minCol="77307" maxCol="77307" />
        <drainZoneShadow minCol="115685" maxCol="115690" />
      </drainZonesShadow>
    </node>
    <node name="RLR1::855041" nid="9829" row="2015" minCol="1829" maxCol="74399" minColSha="2137" maxColSha="153484" color="EX-pale-red-orange">
      <drainZones>
        <drainZone minCol="15862" maxCol="15862" />
        <drainZone minCol="74396" maxCol="74399" />
      </drainZones>
      <drainZonesShadow>
        <drainZoneShadow minCol="13311" maxCol="13316" />
        <drainZoneShadow minCol="31045" maxCol="31046" />
        <drainZoneShadow minCol="77308" maxCol="77311" />
        <drainZoneShadow minCol="115691" maxCol="115694" />
      </drainZonesShadow>
    </node>
    <node name="THP2::855387" nid="8377" row="2016" minCol="1433" maxCol="74401" minColSha="1613" maxColSha="125489" color="EX-blue">
      <drainZones>
        <drainZone minCol="74400" maxCol="74401" />
      </drainZones>
      <drainZonesShadow>
        <drainZoneShadow minCol="13317" maxCol="13323" />
        <drainZoneShadow minCol="31047" maxCol="31047" />
        <drainZoneShadow minCol="77312" maxCol="77316" />
        <drainZoneShadow minCol="115695" maxCol="115696" />
      </drainZonesShadow>
    </node>
    <node name="ACK1::851518" nid="9449" row="2017" minCol="1436" maxCol="74424" minColSha="1616" maxColSha="154921" color="EX-orange">
      <drainZones>
        <drainZone minCol="40967" maxCol="40973" />
        <drainZone minCol="74402" maxCol="74424" />
      </drainZones>
      <drainZonesShadow>
        <drainZoneShadow minCol="13324" maxCol="13324" />
        <drainZoneShadow minCol="31048" maxCol="31048" />
        <drainZoneShadow minCol="77317" maxCol="77360" />
        <drainZoneShadow minCol="115697" maxCol="115719" />
      </drainZonesShadow>
    </node>
    <node name="TRX2::851911" nid="10129" row="2018" minCol="1437" maxCol="74427" minColSha="1617" maxColSha="140454" color="EX-dark-cyan">
      <drainZones>
        <drainZone minCol="15863" maxCol="15863" />
        <drainZone minCol="74425" maxCol="74427" />
      </drainZones>
      <drainZonesShadow>
        <drainZoneShadow minCol="13325" maxCol="13326" />
        <drainZoneShadow minCol="31049" maxCol="31050" />
        <drainZoneShadow minCol="77361" maxCol="77364" />
        <drainZoneShadow minCol="115720" maxCol="115722" />
      </drainZonesShadow>
    </node>
    <node name="TRX1::853057" nid="10308" row="2019" minCol="6541" maxCol="74428" minColSha="10979" maxColSha="152662" color="EX-red">
      <drainZones>
        <drainZone minCol="74428" maxCol="74428" />
      </drainZones>
      <drainZonesShadow>
        <drainZoneShadow minCol="13327" maxCol="13327" />
        <drainZoneShadow minCol="31051" maxCol="31053" />
        <drainZoneShadow minCol="77365" maxCol="77366" />
        <drainZoneShadow minCol="115723" maxCol="115723" />
      </drainZonesShadow>
    </node>
    <node name="NUP85::851844" nid="9431" row="2020" minCol="2250" maxCol="74429" minColSha="2622" maxColSha="152626" color="EX-dark-orange">
      <drainZones>
        <drainZone minCol="15864" maxCol="15865" />
        <drainZone minCol="74429" maxCol="74429" />
      </drainZones>
      <drainZonesShadow>
        <drainZoneShadow minCol="13328" maxCol="13330" />
        <drainZoneShadow minCol="31054" maxCol="31057" />
        <drainZoneShadow minCol="77367" maxCol="77371" />
        <drainZoneShadow minCol="115724" maxCol="115724" />
      </drainZonesShadow>
    </node>
    <node name="SLA2::850521" nid="10573" row="2021" minCol="1834" maxCol="74474" minColSha="2146" maxColSha="153111" color="EX-dark-gray-purple">
      <drainZones>
        <drainZone minCol="15866" maxCol="15866" />
        <drainZone minCol="40974" maxCol="40981" />
        <drainZone minCol="74430" maxCol="74474" />
      </drainZones>
      <drainZonesShadow>
        <drainZoneShadow minCol="13331" maxCol="13333" />
        <drainZoneShadow minCol="31058" maxCol="31058" />
        <drainZoneShadow minCol="77372" maxCol="77418" />
        <drainZoneShadow minCol="115725" maxCol="115769" />
      </drainZonesShadow>
    </node>
    <node name="CKA2::855066" nid="9783" row="2022" minCol="1444" maxCol="74516" minColSha="1625" maxColSha="154866" color="EX-cyan">
      <drainZones>
        <drainZone minCol="7309" maxCol="7315" />
        <drainZone minCol="40982" maxCol="40989" />
        <drainZone minCol="74475" maxCol="74516" />
      </drainZones>
      <drainZonesShadow>
        <drainZoneShadow minCol="13334" maxCol="13349" />
        <drainZoneShadow minCol="31059" maxCol="31059" />
        <drainZoneShadow minCol="77419" maxCol="77471" />
        <drainZoneShadow minCol="115770" maxCol="115811" />
      </drainZonesShadow>
    </node>
    <node name="CKA1::855934" nid="10155" row="2023" minCol="2797" maxCol="74532" minColSha="3375" maxColSha="155393" color="EX-yellow-orange">
      <drainZones>
        <drainZone minCol="7316" maxCol="7321" />
        <drainZone minCol="40990" maxCol="40991" />
        <drainZone minCol="74517" maxCol="74532" />
      </drainZones>
      <drainZonesShadow>
        <drainZoneShadow minCol="13350" maxCol="13362" />
        <drainZoneShadow minCol="31060" maxCol="31064" />
        <drainZoneShadow minCol="77472" maxCol="77502" />
        <drainZoneShadow minCol="115812" maxCol="115827" />
      </drainZonesShadow>
    </node>
    <node name="COP1::855060" nid="8732" row="2024" minCol="1595" maxCol="74540" minColSha="1797" maxColSha="150883" color="EX-pure-blue">
      <drainZones>
        <drainZone minCol="7322" maxCol="7325" />
        <drainZone minCol="15867" maxCol="15867" />
        <drainZone minCol="40992" maxCol="40992" />
        <drainZone minCol="74533" maxCol="74540" />
      </drainZones>
      <drainZonesShadow>
        <drainZoneShadow minCol="13363" maxCol="13367" />
        <drainZoneShadow minCol="31065" maxCol="31066" />
        <drainZoneShadow minCol="77503" maxCol="77511" />
        <drainZoneShadow minCol="115828" maxCol="115835" />
      </drainZonesShadow>
    </node>
    <node name="SEC27::852869" nid="9664" row="2025" minCol="6513" maxCol="74541" minColSha="10858" maxColSha="153370" color="EX-dark-yellow-green">
      <drainZones>
        <drainZone minCol="15868" maxCol="15872" />
        <drainZone minCol="74541" maxCol="74541" />
      </drainZones>
      <drainZonesShadow>
        <drainZoneShadow minCol="13368" maxCol="13368" />
        <drainZoneShadow minCol="31067" maxCol="31075" />
        <drainZoneShadow minCol="77512" maxCol="77512" />
        <drainZoneShadow minCol="115836" maxCol="115836" />
      </drainZonesShadow>
    </node>
    <node name="RET3::851753" nid="8538" row="2026" minCol="1596" maxCol="74543" minColSha="1798" maxColSha="128507" color="EX-dark-magenta">
      <drainZones>
        <drainZone minCol="15873" maxCol="15874" />
        <drainZone minCol="74542" maxCol="74543" />
      </drainZones>
      <drainZonesShadow>
        <drainZoneShadow minCol="13369" maxCol="13370" />
        <drainZoneShadow minCol="31076" maxCol="31079" />
        <drainZoneShadow minCol="77513" maxCol="77515" />
        <drainZoneShadow minCol="115837" maxCol="115838" />
      </drainZonesShadow>
    </node>
    <node name="SEC26::850293" nid="8822" row="2027" minCol="7323" maxCol="74546" minColSha="13365" maxColSha="148841" color="EX-dark-green">
      <drainZones>
        <drainZone minCol="7326" maxCol="7326" />
        <drainZone minCol="15875" maxCol="15875" />
        <drainZone minCol="74544" maxCol="74546" />
      </drainZones>
      <drainZonesShadow>
        <drainZoneShadow minCol="13371" maxCol="13372" />
        <drainZoneShadow minCol="31080" maxCol="31084" />
        <drainZoneShadow minCol="77516" maxCol="77516" />
        <drainZoneShadow minCol="115839" maxCol="115841" />
      </drainZonesShadow>
    </node>
    <node name="SEC28::850406" nid="9667" row="2028" minCol="1445" maxCol="74547" minColSha="1626" maxColSha="138591" color="EX-blue-magenta">
      <drainZones>
        <drainZone minCol="74547" maxCol="74547" />
      </drainZones>
      <drainZonesShadow>
        <drainZoneShadow minCol="13373" maxCol="13374" />
        <drainZoneShadow minCol="31085" maxCol="31088" />
        <drainZoneShadow minCol="77517" maxCol="77518" />
        <drainZoneShadow minCol="115842" maxCol="115842" />
      </drainZonesShadow>
    </node>
    <node name="AAP1::853259" nid="9719" row="2029" minCol="2413" maxCol="74549" minColSha="2866" maxColSha="137956" color="EX-yellow-green">
      <drainZones>
        <drainZone minCol="74548" maxCol="74549" />
      </drainZones>
      <drainZonesShadow>
        <drainZoneShadow minCol="13375" maxCol="13377" />
        <drainZoneShadow minCol="31089" maxCol="31090" />
        <drainZoneShadow minCol="77519" maxCol="77519" />
        <drainZoneShadow minCol="115843" maxCol="115844" />
      </drainZonesShadow>
    </node>
    <node name="GLO3::850292" nid="10251" row="2030" minCol="1446" maxCol="74550" minColSha="1627" maxColSha="140194" color="EX-magenta">
      <drainZones>
        <drainZone minCol="74550" maxCol="74550" />
      </drainZones>
      <drainZonesShadow>
        <drainZoneShadow minCol="13378" maxCol="13380" />
        <drainZoneShadow minCol="31091" maxCol="31091" />
        <drainZoneShadow minCol="77520" maxCol="77520" />
        <drainZoneShadow minCol="115845" maxCol="115845" />
      </drainZonesShadow>
    </node>
    <node name="MYO4::851717" nid="9561" row="2031" minCol="1448" maxCol="74556" minColSha="1629" maxColSha="150166" color="EX-green">
      <drainZones>
        <drainZone minCol="7327" maxCol="7328" />
        <drainZone minCol="15876" maxCol="15877" />
        <drainZone minCol="74551" maxCol="74556" />
      </drainZones>
      <drainZonesShadow>
        <drainZoneShadow minCol="13381" maxCol="13384" />
        <drainZoneShadow minCol="31092" maxCol="31095" />
        <drainZoneShadow minCol="77521" maxCol="77531" />
        <drainZoneShadow minCol="115846" maxCol="115851" />
      </drainZonesShadow>
    </node>
    <node name="MLC1::851709" nid="10080" row="2032" minCol="5306" maxCol="74558" minColSha="7800" maxColSha="133917" color="EX-yellow">
      <drainZones>
        <drainZone minCol="15878" maxCol="15881" />
        <drainZone minCol="74557" maxCol="74558" />
      </drainZones>
      <drainZonesShadow>
        <drainZoneShadow minCol="13385" maxCol="13389" />
        <drainZoneShadow minCol="31096" maxCol="31106" />
        <drainZoneShadow minCol="77532" maxCol="77533" />
        <drainZoneShadow minCol="115852" maxCol="115853" />
      </drainZonesShadow>
    </node>
    <node name="SHE3::851015" nid="8540" row="2033" minCol="1449" maxCol="74561" minColSha="1630" maxColSha="155336" color="EX-purple">
      <drainZones>
        <drainZone minCol="74559" maxCol="74561" />
      </drainZones>
      <drainZonesShadow>
        <drainZoneShadow minCol="13390" maxCol="13392" />
        <drainZoneShadow minCol="31107" maxCol="31109" />
        <drainZoneShadow minCol="77534" maxCol="77536" />
        <drainZoneShadow minCol="115854" maxCol="115856" />
      </drainZonesShadow>
    </node>
    <node name="CAF130::854161" nid="9206" row="2034" minCol="1846" maxCol="74573" minColSha="2162" maxColSha="150360" color="EX-dark-purple">
      <drainZones>
        <drainZone minCol="15882" maxCol="15883" />
        <drainZone minCol="74562" maxCol="74573" />
      </drainZones>
      <drainZonesShadow>
        <drainZoneShadow minCol="13393" maxCol="13395" />
        <drainZoneShadow minCol="31110" maxCol="31112" />
        <drainZoneShadow minCol="77537" maxCol="77540" />
        <drainZoneShadow minCol="115857" maxCol="115868" />
      </drainZonesShadow>
    </node>
    <node name="POL12::850587" nid="8471" row="2035" minCol="1498" maxCol="74577" minColSha="1681" maxColSha="141646" color="EX-dark-red">
      <drainZones>
        <drainZone minCol="15884" maxCol="15884" />
        <drainZone minCol="74574" maxCol="74577" />
      </drainZones>
      <drainZonesShadow>
        <drainZoneShadow minCol="13396" maxCol="13397" />
        <drainZoneShadow minCol="31113" maxCol="31114" />
        <drainZoneShadow minCol="77541" maxCol="77545" />
        <drainZoneShadow minCol="115869" maxCol="115872" />
      </drainZonesShadow>
    </node>
    <node name="CAF40::851851" nid="8762" row="2036" minCol="1452" maxCol="74578" minColSha="1633" maxColSha="153560" color="EX-pale-green">
      <drainZones>
        <drainZone minCol="7329" maxCol="7329" />
        <drainZone minCol="74578" maxCol="74578" />
      </drainZones>
      <drainZonesShadow>
        <drainZoneShadow minCol="13398" maxCol="13400" />
        <drainZoneShadow minCol="31115" maxCol="31115" />
        <drainZoneShadow minCol="77546" maxCol="77549" />
        <drainZoneShadow minCol="115873" maxCol="115873" />
      </drainZonesShadow>
    </node>
    <node name="CCR4::851850" nid="10006" row="2037" minCol="1453" maxCol="74579" minColSha="1634" maxColSha="151788" color="EX-pale-blue">
      <drainZones>
        <drainZone minCol="15885" maxCol="15885" />
        <drainZone minCol="74579" maxCol="74579" />
      </drainZones>
      <drainZonesShadow>
        <drainZoneShadow minCol="13401" maxCol="13402" />
        <drainZoneShadow minCol="31116" maxCol="31118" />
        <drainZoneShadow minCol="77550" maxCol="77550" />
        <drainZoneShadow minCol="115874" maxCol="115874" />
      </drainZonesShadow>
    </node>
    <node name="YFR006W::851960" nid="9590" row="2038" minCol="2183" maxCol="74582" minColSha="2545" maxColSha="148842" color="EX-dark-tan">
      <drainZones>
        <drainZone minCol="74580" maxCol="74582" />
      </drainZones>
      <drainZonesShadow>
        <drainZoneShadow minCol="13403" maxCol="13404" />
        <drainZoneShadow minCol="31119" maxCol="31119" />
        <drainZoneShadow minCol="77551" maxCol="77551" />
        <drainZoneShadow minCol="115875" maxCol="115877" />
      </drainZonesShadow>
    </node>
    <node name="CDC19::851024" nid="9140" row="2039" minCol="1457" maxCol="74644" minColSha="1638" maxColSha="154990" color="EX-pale-blue-magenta">
      <drainZones>
        <drainZone minCol="7330" maxCol="7332" />
        <drainZone minCol="15886" maxCol="15887" />
        <drainZone minCol="40993" maxCol="40999" />
        <drainZone minCol="74583" maxCol="74644" />
      </drainZones>
      <drainZonesShadow>
        <drainZoneShadow minCol="13405" maxCol="13411" />
        <drainZoneShadow minCol="31120" maxCol="31124" />
        <drainZoneShadow minCol="77552" maxCol="77622" />
        <drainZoneShadow minCol="115878" maxCol="115939" />
      </drainZonesShadow>
    </node>
    <node name="PUF3::854525" nid="8674" row="2040" minCol="1458" maxCol="74700" minColSha="1639" maxColSha="155436" color="EX-pale-yellow orange">
      <drainZones>
        <drainZone minCol="41000" maxCol="41012" />
        <drainZone minCol="74645" maxCol="74700" />
      </drainZones>
      <drainZonesShadow>
        <drainZoneShadow minCol="13412" maxCol="13412" />
        <drainZoneShadow minCol="31125" maxCol="31125" />
        <drainZoneShadow minCol="77623" maxCol="77684" />
        <drainZoneShadow minCol="115940" maxCol="115995" />
      </drainZonesShadow>
    </node>
    <node name="APE2::852191" nid="8274" row="2041" minCol="4686" maxCol="74707" minColSha="6685" maxColSha="150606" color="EX-medium-magenta">
      <drainZones>
        <drainZone minCol="41013" maxCol="41015" />
        <drainZone minCol="74701" maxCol="74707" />
      </drainZones>
      <drainZonesShadow>
        <drainZoneShadow minCol="13413" maxCol="13413" />
        <drainZoneShadow minCol="31126" maxCol="31126" />
        <drainZoneShadow minCol="77685" maxCol="77731" />
        <drainZoneShadow minCol="115996" maxCol="116002" />
      </drainZonesShadow>
    </node>
    <node name="TUB1::853033" nid="9196" row="2042" minCol="2917" maxCol="74712" minColSha="3538" maxColSha="150509" color="EX-pale-red">
      <drainZones>
        <drainZone minCol="15888" maxCol="15893" />
        <drainZone minCol="41016" maxCol="41016" />
        <drainZone minCol="74708" maxCol="74712" />
      </drainZones>
      <drainZonesShadow>
        <drainZoneShadow minCol="13414" maxCol="13420" />
        <drainZoneShadow minCol="31127" maxCol="31137" />
        <drainZoneShadow minCol="77732" maxCol="77739" />
        <drainZoneShadow minCol="116003" maxCol="116007" />
      </drainZonesShadow>
    </node>
    <node name="CCT8::852445" nid="8659" row="2043" minCol="4506" maxCol="74714" minColSha="6263" maxColSha="140006" color="EX-pale-cyan">
      <drainZones>
        <drainZone minCol="15894" maxCol="15894" />
        <drainZone minCol="41017" maxCol="41018" />
        <drainZone minCol="74713" maxCol="74714" />
      </drainZones>
      <drainZonesShadow>
        <drainZoneShadow minCol="13421" maxCol="13424" />
        <drainZoneShadow minCol="31138" maxCol="31147" />
        <drainZoneShadow minCol="77740" maxCol="77747" />
        <drainZoneShadow minCol="116008" maxCol="116009" />
      </drainZonesShadow>
    </node>
    <node name="PRP21::850372" nid="10326" row="2044" minCol="5168" maxCol="74716" minColSha="7586" maxColSha="151650" color="EX-pale-yellow-green">
      <drainZones>
        <drainZone minCol="15895" maxCol="15895" />
        <drainZone minCol="74715" maxCol="74716" />
      </drainZones>
      <drainZonesShadow>
        <drainZoneShadow minCol="13425" maxCol="13434" />
        <drainZoneShadow minCol="31148" maxCol="31167" />
        <drainZoneShadow minCol="77748" maxCol="77756" />
        <drainZoneShadow minCol="116010" maxCol="116011" />
      </drainZonesShadow>
    </node>
    <node name="PRP11::855229" nid="9726" row="2045" minCol="4963" maxCol="74717" minColSha="7205" maxColSha="144995" color="EX-pale-purple">
      <drainZones>
        <drainZone minCol="74717" maxCol="74717" />
      </drainZones>
      <drainZonesShadow>
        <drainZoneShadow minCol="13435" maxCol="13446" />
        <drainZoneShadow minCol="31168" maxCol="31188" />
        <drainZoneShadow minCol="77757" maxCol="77762" />
        <drainZoneShadow minCol="116012" maxCol="116012" />
      </drainZonesShadow>
    </node>
    <node name="SAM1::851770" nid="8928" row="2046" minCol="5201" maxCol="74727" minColSha="7634" maxColSha="153469" color="EX-pale-magenta">
      <drainZones>
        <drainZone minCol="7333" maxCol="7334" />
        <drainZone minCol="15896" maxCol="15896" />
        <drainZone minCol="41019" maxCol="41020" />
        <drainZone minCol="74718" maxCol="74727" />
      </drainZones>
      <drainZonesShadow>
        <drainZoneShadow minCol="13447" maxCol="13454" />
        <drainZoneShadow minCol="31189" maxCol="31212" />
        <drainZoneShadow minCol="77763" maxCol="77771" />
        <drainZoneShadow minCol="116013" maxCol="116022" />
      </drainZonesShadow>
    </node>
    <node name="MIR1::850652" nid="9680" row="2047" minCol="1803" maxCol="74733" minColSha="2092" maxColSha="153143" color="EX-pale-red-orange">
      <drainZones>
        <drainZone minCol="7335" maxCol="7335" />
        <drainZone minCol="41021" maxCol="41023" />
        <drainZone minCol="74728" maxCol="74733" />
      </drainZones>
      <drainZonesShadow>
        <drainZoneShadow minCol="13455" maxCol="13461" />
        <drainZoneShadow minCol="31213" maxCol="31223" />
        <drainZoneShadow minCol="77772" maxCol="77842" />
        <drainZoneShadow minCol="116023" maxCol="116028" />
      </drainZonesShadow>
    </node>
    <node name="BSP1::850539" nid="9494" row="2048" minCol="1483" maxCol="74751" minColSha="1665" maxColSha="153174" color="EX-blue">
      <drainZones>
        <drainZone minCol="7336" maxCol="7336" />
        <drainZone minCol="74734" maxCol="74751" />
      </drainZones>
      <drainZonesShadow>
        <drainZoneShadow minCol="13462" maxCol="13467" />
        <drainZoneShadow minCol="31224" maxCol="31227" />
        <drainZoneShadow minCol="77843" maxCol="77849" />
        <drainZoneShadow minCol="116029" maxCol="116046" />
      </drainZonesShadow>
    </node>
    <node name="PPZ1::851401" nid="9578" row="2049" minCol="1464" maxCol="74756" minColSha="1645" maxColSha="153624" color="EX-orange">
      <drainZones>
        <drainZone minCol="74752" maxCol="74756" />
      </drainZones>
      <drainZonesShadow>
        <drainZoneShadow minCol="13468" maxCol="13468" />
        <drainZoneShadow minCol="31228" maxCol="31228" />
        <drainZoneShadow minCol="77850" maxCol="77852" />
        <drainZoneShadow minCol="116047" maxCol="116051" />
      </drainZonesShadow>
    </node>
    <node name="NSP1::855968" nid="9400" row="2050" minCol="1469" maxCol="74759" minColSha="1650" maxColSha="155437" color="EX-dark-cyan">
      <drainZones>
        <drainZone minCol="7337" maxCol="7337" />
        <drainZone minCol="15897" maxCol="15898" />
        <drainZone minCol="74757" maxCol="74759" />
      </drainZones>
      <drainZonesShadow>
        <drainZoneShadow minCol="13469" maxCol="13472" />
        <drainZoneShadow minCol="31229" maxCol="31232" />
        <drainZoneShadow minCol="77853" maxCol="77856" />
        <drainZoneShadow minCol="116052" maxCol="116054" />
      </drainZonesShadow>
    </node>
    <node name="GLE2::850303" nid="9770" row="2051" minCol="1468" maxCol="74761" minColSha="1649" maxColSha="132002" color="EX-red">
      <drainZones>
        <drainZone minCol="74760" maxCol="74761" />
      </drainZones>
      <drainZonesShadow>
        <drainZoneShadow minCol="13473" maxCol="13474" />
        <drainZoneShadow minCol="31233" maxCol="31234" />
        <drainZoneShadow minCol="77857" maxCol="77859" />
        <drainZoneShadow minCol="116055" maxCol="116056" />
      </drainZonesShadow>
    </node>
    <node name="SPC98::851873" nid="8505" row="2052" minCol="1471" maxCol="74763" minColSha="1652" maxColSha="138964" color="EX-dark-orange">
      <drainZones>
        <drainZone minCol="74762" maxCol="74763" />
      </drainZones>
      <drainZonesShadow>
        <drainZoneShadow minCol="13475" maxCol="13476" />
        <drainZoneShadow minCol="31235" maxCol="31235" />
        <drainZoneShadow minCol="77860" maxCol="77861" />
        <drainZoneShadow minCol="116057" maxCol="116058" />
      </drainZonesShadow>
    </node>
    <node name="CSR1::851387" nid="10280" row="2053" minCol="2505" maxCol="74766" minColSha="2982" maxColSha="155741" color="EX-dark-gray-purple">
      <drainZones>
        <drainZone minCol="7338" maxCol="7338" />
        <drainZone minCol="74764" maxCol="74766" />
      </drainZones>
      <drainZonesShadow>
        <drainZoneShadow minCol="13477" maxCol="13478" />
        <drainZoneShadow minCol="31236" maxCol="31238" />
        <drainZoneShadow minCol="77862" maxCol="77864" />
        <drainZoneShadow minCol="116059" maxCol="116061" />
      </drainZonesShadow>
    </node>
    <node name="GUS1::855728" nid="9282" row="2054" minCol="1885" maxCol="74777" minColSha="2205" maxColSha="155459" color="EX-cyan">
      <drainZones>
        <drainZone minCol="15899" maxCol="15900" />
        <drainZone minCol="41024" maxCol="41024" />
        <drainZone minCol="74767" maxCol="74777" />
      </drainZones>
      <drainZonesShadow>
        <drainZoneShadow minCol="13479" maxCol="13486" />
        <drainZoneShadow minCol="31239" maxCol="31252" />
        <drainZoneShadow minCol="77865" maxCol="77880" />
        <drainZoneShadow minCol="116062" maxCol="116072" />
      </drainZonesShadow>
    </node>
    <node name="PDC6::855840" nid="9942" row="2055" minCol="6542" maxCol="74780" minColSha="10980" maxColSha="152716" color="EX-yellow-orange">
      <drainZones>
        <drainZone minCol="74778" maxCol="74780" />
      </drainZones>
      <drainZonesShadow>
        <drainZoneShadow minCol="13487" maxCol="13487" />
        <drainZoneShadow minCol="31253" maxCol="31256" />
        <drainZoneShadow minCol="77881" maxCol="77883" />
        <drainZoneShadow minCol="116073" maxCol="116075" />
      </drainZonesShadow>
    </node>
    <node name="BMH1::853383" nid="9562" row="2056" minCol="1841" maxCol="74783" minColSha="2155" maxColSha="145857" color="EX-pure-blue">
      <drainZones>
        <drainZone minCol="7339" maxCol="7341" />
        <drainZone minCol="15901" maxCol="15903" />
        <drainZone minCol="41025" maxCol="41025" />
        <drainZone minCol="74781" maxCol="74783" />
      </drainZones>
      <drainZonesShadow>
        <drainZoneShadow minCol="13488" maxCol="13493" />
        <drainZoneShadow minCol="31257" maxCol="31264" />
        <drainZoneShadow minCol="77884" maxCol="77889" />
        <drainZoneShadow minCol="116076" maxCol="116078" />
      </drainZonesShadow>
    </node>
    <node name="ATG17::853717" nid="10396" row="2057" minCol="1478" maxCol="74789" minColSha="1660" maxColSha="155141" color="EX-dark-yellow-green">
      <drainZones>
        <drainZone minCol="74784" maxCol="74789" />
      </drainZones>
      <drainZonesShadow>
        <drainZoneShadow minCol="13494" maxCol="13496" />
        <drainZoneShadow minCol="31265" maxCol="31265" />
        <drainZoneShadow minCol="77890" maxCol="77895" />
        <drainZoneShadow minCol="116079" maxCol="116084" />
      </drainZonesShadow>
    </node>
    <node name="GIM4::854527" nid="9181" row="2058" minCol="7342" maxCol="74795" minColSha="13497" maxColSha="137462" color="EX-dark-magenta">
      <drainZones>
        <drainZone minCol="7342" maxCol="7343" />
        <drainZone minCol="74790" maxCol="74795" />
      </drainZones>
      <drainZonesShadow>
        <drainZoneShadow minCol="13497" maxCol="13498" />
        <drainZoneShadow minCol="31266" maxCol="31268" />
        <drainZoneShadow minCol="77896" maxCol="77899" />
        <drainZoneShadow minCol="116085" maxCol="116090" />
      </drainZonesShadow>
    </node>
    <node name="YKE2::856364" nid="10279" row="2059" minCol="1480" maxCol="74796" minColSha="1662" maxColSha="154760" color="EX-dark-green">
      <drainZones>
        <drainZone minCol="15904" maxCol="15904" />
        <drainZone minCol="74796" maxCol="74796" />
      </drainZones>
      <drainZonesShadow>
        <drainZoneShadow minCol="13499" maxCol="13501" />
        <drainZoneShadow minCol="31269" maxCol="31271" />
        <drainZoneShadow minCol="77900" maxCol="77901" />
        <drainZoneShadow minCol="116091" maxCol="116091" />
      </drainZonesShadow>
    </node>
    <node name="PFD1::856768" nid="8636" row="2060" minCol="1481" maxCol="74797" minColSha="1663" maxColSha="125281" color="EX-blue-magenta">
      <drainZones>
        <drainZone minCol="41026" maxCol="41026" />
        <drainZone minCol="74797" maxCol="74797" />
      </drainZones>
      <drainZonesShadow>
        <drainZoneShadow minCol="13502" maxCol="13505" />
        <drainZoneShadow minCol="31272" maxCol="31272" />
        <drainZoneShadow minCol="77902" maxCol="77902" />
        <drainZoneShadow minCol="116092" maxCol="116092" />
      </drainZonesShadow>
    </node>
    <node name="PDX1::852845" nid="9846" row="2061" minCol="5402" maxCol="74799" minColSha="7984" maxColSha="148379" color="EX-yellow-green">
      <drainZones>
        <drainZone minCol="74798" maxCol="74799" />
      </drainZones>
      <drainZonesShadow>
        <drainZoneShadow minCol="13506" maxCol="13506" />
        <drainZoneShadow minCol="31273" maxCol="31274" />
        <drainZoneShadow minCol="77903" maxCol="77903" />
        <drainZoneShadow minCol="116093" maxCol="116094" />
      </drainZonesShadow>
    </node>
    <node name="SLM1::855819" nid="8321" row="2062" minCol="5308" maxCol="74829" minColSha="7802" maxColSha="155650" color="EX-magenta">
      <drainZones>
        <drainZone minCol="41027" maxCol="41028" />
        <drainZone minCol="74800" maxCol="74829" />
      </drainZones>
      <drainZonesShadow>
        <drainZoneShadow minCol="13507" maxCol="13509" />
        <drainZoneShadow minCol="31275" maxCol="31278" />
        <drainZoneShadow minCol="77904" maxCol="77920" />
        <drainZoneShadow minCol="116095" maxCol="116124" />
      </drainZonesShadow>
    </node>
    <node name="SAP185::853599" nid="9610" row="2063" minCol="1771" maxCol="74842" minColSha="2035" maxColSha="153572" color="EX-green">
      <drainZones>
        <drainZone minCol="7344" maxCol="7344" />
        <drainZone minCol="41029" maxCol="41029" />
        <drainZone minCol="74830" maxCol="74842" />
      </drainZones>
      <drainZonesShadow>
        <drainZoneShadow minCol="13510" maxCol="13513" />
        <drainZoneShadow minCol="31279" maxCol="31280" />
        <drainZoneShadow minCol="77921" maxCol="77928" />
        <drainZoneShadow minCol="116125" maxCol="116137" />
      </drainZonesShadow>
    </node>
    <node name="MPM1::855942" nid="8359" row="2064" minCol="1486" maxCol="74856" minColSha="1668" maxColSha="155466" color="EX-yellow">
      <drainZones>
        <drainZone minCol="7345" maxCol="7345" />
        <drainZone minCol="74843" maxCol="74856" />
      </drainZones>
      <drainZonesShadow>
        <drainZoneShadow minCol="13514" maxCol="13517" />
        <drainZoneShadow minCol="31281" maxCol="31281" />
        <drainZoneShadow minCol="77929" maxCol="77929" />
        <drainZoneShadow minCol="116138" maxCol="116151" />
      </drainZonesShadow>
    </node>
    <node name="NHP2::9164952" nid="9940" row="2065" minCol="5991" maxCol="74857" minColSha="9702" maxColSha="135000" color="EX-purple">
      <drainZones>
        <drainZone minCol="15905" maxCol="15906" />
        <drainZone minCol="74857" maxCol="74857" />
      </drainZones>
      <drainZonesShadow>
        <drainZoneShadow minCol="13518" maxCol="13518" />
        <drainZoneShadow minCol="31282" maxCol="31290" />
        <drainZoneShadow minCol="77930" maxCol="77933" />
        <drainZoneShadow minCol="116152" maxCol="116152" />
      </drainZonesShadow>
    </node>
    <node name="YMR310C::851701" nid="8510" row="2066" minCol="6029" maxCol="74861" minColSha="9782" maxColSha="155155" color="EX-dark-purple">
      <drainZones>
        <drainZone minCol="74858" maxCol="74861" />
      </drainZones>
      <drainZonesShadow>
        <drainZoneShadow minCol="13519" maxCol="13519" />
        <drainZoneShadow minCol="31291" maxCol="31294" />
        <drainZoneShadow minCol="77934" maxCol="77938" />
        <drainZoneShadow minCol="116153" maxCol="116156" />
      </drainZonesShadow>
    </node>
    <node name="BMH2::854904" nid="10536" row="2067" minCol="1492" maxCol="74868" minColSha="1675" maxColSha="154105" color="EX-dark-red">
      <drainZones>
        <drainZone minCol="74862" maxCol="74868" />
      </drainZones>
      <drainZonesShadow>
        <drainZoneShadow minCol="13520" maxCol="13523" />
        <drainZoneShadow minCol="31295" maxCol="31298" />
        <drainZoneShadow minCol="77939" maxCol="77941" />
        <drainZoneShadow minCol="116157" maxCol="116163" />
      </drainZonesShadow>
    </node>
    <node name="POL1::852074" nid="8469" row="2068" minCol="2295" maxCol="74872" minColSha="2688" maxColSha="139854" color="EX-pale-green">
      <drainZones>
        <drainZone minCol="74869" maxCol="74872" />
      </drainZones>
      <drainZonesShadow>
        <drainZoneShadow minCol="13524" maxCol="13524" />
        <drainZoneShadow minCol="31299" maxCol="31300" />
        <drainZoneShadow minCol="77942" maxCol="77944" />
        <drainZoneShadow minCol="116164" maxCol="116167" />
      </drainZonesShadow>
    </node>
    <node name="CDC25::856159" nid="9129" row="2069" minCol="1772" maxCol="74900" minColSha="2036" maxColSha="154096" color="EX-pale-blue">
      <drainZones>
        <drainZone minCol="7346" maxCol="7346" />
        <drainZone minCol="41030" maxCol="41030" />
        <drainZone minCol="74873" maxCol="74900" />
      </drainZones>
      <drainZonesShadow>
        <drainZoneShadow minCol="13525" maxCol="13530" />
        <drainZoneShadow minCol="31301" maxCol="31301" />
        <drainZoneShadow minCol="77945" maxCol="77965" />
        <drainZoneShadow minCol="116168" maxCol="116195" />
      </drainZonesShadow>
    </node>
    <node name="GLC7::852750" nid="9285" row="2070" minCol="2580" maxCol="74908" minColSha="3081" maxColSha="154046" color="EX-dark-tan">
      <drainZones>
        <drainZone minCol="7347" maxCol="7352" />
        <drainZone minCol="15907" maxCol="15909" />
        <drainZone minCol="41031" maxCol="41031" />
        <drainZone minCol="74901" maxCol="74908" />
      </drainZones>
      <drainZonesShadow>
        <drainZoneShadow minCol="13531" maxCol="13547" />
        <drainZoneShadow minCol="31302" maxCol="31309" />
        <drainZoneShadow minCol="77966" maxCol="77976" />
        <drainZoneShadow minCol="116196" maxCol="116203" />
      </drainZonesShadow>
    </node>
    <node name="BEM2::850607" nid="9185" row="2071" minCol="1502" maxCol="74916" minColSha="1685" maxColSha="153940" color="EX-pale-blue-magenta">
      <drainZones>
        <drainZone minCol="7353" maxCol="7353" />
        <drainZone minCol="41032" maxCol="41032" />
        <drainZone minCol="74909" maxCol="74916" />
      </drainZones>
      <drainZonesShadow>
        <drainZoneShadow minCol="13548" maxCol="13553" />
        <drainZoneShadow minCol="31310" maxCol="31312" />
        <drainZoneShadow minCol="77977" maxCol="77989" />
        <drainZoneShadow minCol="116204" maxCol="116211" />
      </drainZonesShadow>
    </node>
    <node name="PSF3::851403" nid="9410" row="2072" minCol="2296" maxCol="74923" minColSha="2694" maxColSha="144490" color="EX-pale-yellow orange">
      <drainZones>
        <drainZone minCol="15910" maxCol="15910" />
        <drainZone minCol="41033" maxCol="41040" />
        <drainZone minCol="74917" maxCol="74923" />
      </drainZones>
      <drainZonesShadow>
        <drainZoneShadow minCol="13554" maxCol="13554" />
        <drainZoneShadow minCol="31313" maxCol="31314" />
        <drainZoneShadow minCol="77990" maxCol="78036" />
        <drainZoneShadow minCol="116212" maxCol="116218" />
      </drainZonesShadow>
    </node>
    <node name="SLD5::850605" nid="9055" row="2073" minCol="1510" maxCol="74924" minColSha="1693" maxColSha="139720" color="EX-medium-magenta">
      <drainZones>
        <drainZone minCol="41041" maxCol="41041" />
        <drainZone minCol="74924" maxCol="74924" />
      </drainZones>
      <drainZonesShadow>
        <drainZoneShadow minCol="13555" maxCol="13556" />
        <drainZoneShadow minCol="31315" maxCol="31315" />
        <drainZoneShadow minCol="78037" maxCol="78040" />
        <drainZoneShadow minCol="116219" maxCol="116219" />
      </drainZonesShadow>
    </node>
    <node name="CLP1::855485" nid="8621" row="2074" minCol="1511" maxCol="74937" minColSha="1694" maxColSha="154047" color="EX-pale-red">
      <drainZones>
        <drainZone minCol="7354" maxCol="7354" />
        <drainZone minCol="41042" maxCol="41049" />
        <drainZone minCol="74925" maxCol="74937" />
      </drainZones>
      <drainZonesShadow>
        <drainZoneShadow minCol="13557" maxCol="13560" />
        <drainZoneShadow minCol="31316" maxCol="31316" />
        <drainZoneShadow minCol="78041" maxCol="78075" />
        <drainZoneShadow minCol="116220" maxCol="116232" />
      </drainZonesShadow>
    </node>
    <node name="PCF11::854307" nid="8620" row="2075" minCol="6247" maxCol="74939" minColSha="10280" maxColSha="140195" color="EX-pale-cyan">
      <drainZones>
        <drainZone minCol="15911" maxCol="15912" />
        <drainZone minCol="41050" maxCol="41050" />
        <drainZone minCol="74938" maxCol="74939" />
      </drainZones>
      <drainZonesShadow>
        <drainZoneShadow minCol="13561" maxCol="13563" />
        <drainZoneShadow minCol="31317" maxCol="31321" />
        <drainZoneShadow minCol="78076" maxCol="78082" />
        <drainZoneShadow minCol="116233" maxCol="116234" />
      </drainZonesShadow>
    </node>
    <node name="SEC66::855991" nid="8602" row="2076" minCol="2298" maxCol="74943" minColSha="2697" maxColSha="150012" color="EX-pale-yellow-green">
      <drainZones>
        <drainZone minCol="7355" maxCol="7355" />
        <drainZone minCol="74940" maxCol="74943" />
      </drainZones>
      <drainZonesShadow>
        <drainZoneShadow minCol="13564" maxCol="13565" />
        <drainZoneShadow minCol="31322" maxCol="31322" />
        <drainZoneShadow minCol="78083" maxCol="78090" />
        <drainZoneShadow minCol="116235" maxCol="116238" />
      </drainZonesShadow>
    </node>
    <node name="SEC62::854368" nid="8808" row="2077" minCol="2299" maxCol="74944" minColSha="2698" maxColSha="130147" color="EX-pale-purple">
      <drainZones>
        <drainZone minCol="74944" maxCol="74944" />
      </drainZones>
      <drainZonesShadow>
        <drainZoneShadow minCol="13566" maxCol="13567" />
        <drainZoneShadow minCol="31323" maxCol="31323" />
        <drainZoneShadow minCol="78091" maxCol="78093" />
        <drainZoneShadow minCol="116239" maxCol="116239" />
      </drainZonesShadow>
    </node>
    <node name="MYO2::852886" nid="8812" row="2078" minCol="6536" maxCol="74949" minColSha="10969" maxColSha="149775" color="EX-pale-magenta">
      <drainZones>
        <drainZone minCol="74945" maxCol="74949" />
      </drainZones>
      <drainZonesShadow>
        <drainZoneShadow minCol="13568" maxCol="13570" />
        <drainZoneShadow minCol="31324" maxCol="31328" />
        <drainZoneShadow minCol="78094" maxCol="78095" />
        <drainZoneShadow minCol="116240" maxCol="116244" />
      </drainZonesShadow>
    </node>
    <node name="SOL1::856689" nid="10042" row="2079" minCol="1515" maxCol="74955" minColSha="1698" maxColSha="148232" color="EX-pale-red-orange">
      <drainZones>
        <drainZone minCol="7356" maxCol="7357" />
        <drainZone minCol="41051" maxCol="41051" />
        <drainZone minCol="74950" maxCol="74955" />
      </drainZones>
      <drainZonesShadow>
        <drainZoneShadow minCol="13571" maxCol="13574" />
        <drainZoneShadow minCol="31329" maxCol="31329" />
        <drainZoneShadow minCol="78096" maxCol="78103" />
        <drainZoneShadow minCol="116245" maxCol="116250" />
      </drainZonesShadow>
    </node>
    <node name="VPS54::852545" nid="10130" row="2080" minCol="1519" maxCol="74958" minColSha="1702" maxColSha="148868" color="EX-blue">
      <drainZones>
        <drainZone minCol="74956" maxCol="74958" />
      </drainZones>
      <drainZonesShadow>
        <drainZoneShadow minCol="13575" maxCol="13576" />
        <drainZoneShadow minCol="31330" maxCol="31330" />
        <drainZoneShadow minCol="78104" maxCol="78107" />
        <drainZoneShadow minCol="116251" maxCol="116253" />
      </drainZonesShadow>
    </node>
    <node name="SGN1::854866" nid="8542" row="2081" minCol="1523" maxCol="74966" minColSha="1706" maxColSha="152505" color="EX-orange">
      <drainZones>
        <drainZone minCol="41052" maxCol="41052" />
        <drainZone minCol="74959" maxCol="74966" />
      </drainZones>
      <drainZonesShadow>
        <drainZoneShadow minCol="13577" maxCol="13580" />
        <drainZoneShadow minCol="31331" maxCol="31332" />
        <drainZoneShadow minCol="78108" maxCol="78118" />
        <drainZoneShadow minCol="116254" maxCol="116261" />
      </drainZonesShadow>
    </node>
    <node name="SSE2::855300" nid="8625" row="2082" minCol="1888" maxCol="74969" minColSha="2210" maxColSha="141628" color="EX-dark-cyan">
      <drainZones>
        <drainZone minCol="74967" maxCol="74969" />
      </drainZones>
      <drainZonesShadow>
        <drainZoneShadow minCol="13581" maxCol="13581" />
        <drainZoneShadow minCol="31333" maxCol="31336" />
        <drainZoneShadow minCol="78119" maxCol="78119" />
        <drainZoneShadow minCol="116262" maxCol="116264" />
      </drainZonesShadow>
    </node>
    <node name="NIS1::854430" nid="10135" row="2083" minCol="5244" maxCol="74970" minColSha="7704" maxColSha="129130" color="EX-red">
      <drainZones>
        <drainZone minCol="74970" maxCol="74970" />
      </drainZones>
      <drainZonesShadow>
        <drainZoneShadow minCol="13582" maxCol="13582" />
        <drainZoneShadow minCol="31337" maxCol="31338" />
        <drainZoneShadow minCol="78120" maxCol="78120" />
        <drainZoneShadow minCol="116265" maxCol="116265" />
      </drainZonesShadow>
    </node>
    <node name="MGS1::850465" nid="10491" row="2084" minCol="1543" maxCol="74971" minColSha="1730" maxColSha="122794" color="EX-dark-orange">
      <drainZones>
        <drainZone minCol="74971" maxCol="74971" />
      </drainZones>
      <drainZonesShadow>
        <drainZoneShadow minCol="13583" maxCol="13583" />
        <drainZoneShadow minCol="31339" maxCol="31339" />
        <drainZoneShadow minCol="78121" maxCol="78122" />
        <drainZoneShadow minCol="116266" maxCol="116266" />
      </drainZonesShadow>
    </node>
    <node name="ZRC1::854143" nid="8839" row="2085" minCol="1548" maxCol="74972" minColSha="1735" maxColSha="135239" color="EX-dark-gray-purple">
      <drainZones>
        <drainZone minCol="74972" maxCol="74972" />
      </drainZones>
      <drainZonesShadow>
        <drainZoneShadow minCol="13584" maxCol="13585" />
        <drainZoneShadow minCol="31340" maxCol="31340" />
        <drainZoneShadow minCol="78123" maxCol="78125" />
        <drainZoneShadow minCol="116267" maxCol="116267" />
      </drainZonesShadow>
    </node>
    <node name="TRS20::854277" nid="10196" row="2086" minCol="1558" maxCol="74979" minColSha="1745" maxColSha="155814" color="EX-cyan">
      <drainZones>
        <drainZone minCol="7358" maxCol="7361" />
        <drainZone minCol="15913" maxCol="15914" />
        <drainZone minCol="74973" maxCol="74979" />
      </drainZones>
      <drainZonesShadow>
        <drainZoneShadow minCol="13586" maxCol="13592" />
        <drainZoneShadow minCol="31341" maxCol="31344" />
        <drainZoneShadow minCol="78126" maxCol="78133" />
        <drainZoneShadow minCol="116268" maxCol="116274" />
      </drainZonesShadow>
    </node>
    <node name="DRS2::851407" nid="10512" row="2087" minCol="7362" maxCol="74992" minColSha="13593" maxColSha="154890" color="EX-yellow-orange">
      <drainZones>
        <drainZone minCol="7362" maxCol="7362" />
        <drainZone minCol="41053" maxCol="41068" />
        <drainZone minCol="74980" maxCol="74992" />
      </drainZones>
      <drainZonesShadow>
        <drainZoneShadow minCol="13593" maxCol="13593" />
        <drainZoneShadow minCol="31345" maxCol="31345" />
        <drainZoneShadow minCol="78134" maxCol="78206" />
        <drainZoneShadow minCol="116275" maxCol="116287" />
      </drainZonesShadow>
    </node>
    <node name="NUP84::851192" nid="8379" row="2088" minCol="2251" maxCol="74993" minColSha="2623" maxColSha="146374" color="EX-pure-blue">
      <drainZones>
        <drainZone minCol="15915" maxCol="15915" />
        <drainZone minCol="74993" maxCol="74993" />
      </drainZones>
      <drainZonesShadow>
        <drainZoneShadow minCol="13594" maxCol="13596" />
        <drainZoneShadow minCol="31346" maxCol="31349" />
        <drainZoneShadow minCol="78207" maxCol="78207" />
        <drainZoneShadow minCol="116288" maxCol="116288" />
      </drainZonesShadow>
    </node>
    <node name="PAA1::854711" nid="9883" row="2089" minCol="2313" maxCol="74995" minColSha="2719" maxColSha="130280" color="EX-dark-yellow-green">
      <drainZones>
        <drainZone minCol="74994" maxCol="74995" />
      </drainZones>
      <drainZonesShadow>
        <drainZoneShadow minCol="13597" maxCol="13597" />
        <drainZoneShadow minCol="31350" maxCol="31351" />
        <drainZoneShadow minCol="78208" maxCol="78209" />
        <drainZoneShadow minCol="116289" maxCol="116290" />
      </drainZonesShadow>
    </node>
    <node name="HGH1::852192" nid="10390" row="2090" minCol="6515" maxCol="74997" minColSha="10860" maxColSha="149972" color="EX-dark-magenta">
      <drainZones>
        <drainZone minCol="74996" maxCol="74997" />
      </drainZones>
      <drainZonesShadow>
        <drainZoneShadow minCol="13598" maxCol="13598" />
        <drainZoneShadow minCol="31352" maxCol="31353" />
        <drainZoneShadow minCol="78210" maxCol="78211" />
        <drainZoneShadow minCol="116291" maxCol="116292" />
      </drainZonesShadow>
    </node>
    <node name="KEL1::850946" nid="9319" row="2091" minCol="1889" maxCol="75002" minColSha="2211" maxColSha="139413" color="EX-dark-green">
      <drainZones>
        <drainZone minCol="7363" maxCol="7363" />
        <drainZone minCol="74998" maxCol="75002" />
      </drainZones>
      <drainZonesShadow>
        <drainZoneShadow minCol="13599" maxCol="13600" />
        <drainZoneShadow minCol="31354" maxCol="31354" />
        <drainZoneShadow minCol="78212" maxCol="78213" />
        <drainZoneShadow minCol="116293" maxCol="116297" />
      </drainZonesShadow>
    </node>
    <node name="MRS6::853020" nid="8816" row="2092" minCol="2731" maxCol="75003" minColSha="3292" maxColSha="125255" color="EX-blue-magenta">
      <drainZones>
        <drainZone minCol="75003" maxCol="75003" />
      </drainZones>
      <drainZonesShadow>
        <drainZoneShadow minCol="13601" maxCol="13601" />
        <drainZoneShadow minCol="31355" maxCol="31356" />
        <drainZoneShadow minCol="78214" maxCol="78214" />
        <drainZoneShadow minCol="116298" maxCol="116298" />
      </drainZonesShadow>
    </node>
    <node name="HAT1::851378" nid="10340" row="2093" minCol="1686" maxCol="75004" minColSha="1932" maxColSha="127635" color="EX-yellow-green">
      <drainZones>
        <drainZone minCol="15916" maxCol="15919" />
        <drainZone minCol="75004" maxCol="75004" />
      </drainZones>
      <drainZonesShadow>
        <drainZoneShadow minCol="13602" maxCol="13603" />
        <drainZoneShadow minCol="31357" maxCol="31363" />
        <drainZoneShadow minCol="78215" maxCol="78216" />
        <drainZoneShadow minCol="116299" maxCol="116299" />
      </drainZonesShadow>
    </node>
    <node name="MRP8::853267" nid="10568" row="2094" minCol="1780" maxCol="75005" minColSha="2048" maxColSha="145619" color="EX-magenta">
      <drainZones>
        <drainZone minCol="75005" maxCol="75005" />
      </drainZones>
      <drainZonesShadow>
        <drainZoneShadow minCol="13604" maxCol="13605" />
        <drainZoneShadow minCol="31364" maxCol="31365" />
        <drainZoneShadow minCol="78217" maxCol="78220" />
        <drainZoneShadow minCol="116300" maxCol="116300" />
      </drainZonesShadow>
    </node>
    <node name="NNF1::853646" nid="8223" row="2095" minCol="1879" maxCol="75012" minColSha="2199" maxColSha="153807" color="EX-green">
      <drainZones>
        <drainZone minCol="7364" maxCol="7364" />
        <drainZone minCol="15920" maxCol="15920" />
        <drainZone minCol="75006" maxCol="75012" />
      </drainZones>
      <drainZonesShadow>
        <drainZoneShadow minCol="13606" maxCol="13607" />
        <drainZoneShadow minCol="31366" maxCol="31367" />
        <drainZoneShadow minCol="78221" maxCol="78222" />
        <drainZoneShadow minCol="116301" maxCol="116307" />
      </drainZonesShadow>
    </node>
    <node name="MTW1::854535" nid="8225" row="2096" minCol="1880" maxCol="75016" minColSha="2200" maxColSha="153808" color="EX-yellow">
      <drainZones>
        <drainZone minCol="75013" maxCol="75016" />
      </drainZones>
      <drainZonesShadow>
        <drainZoneShadow minCol="13608" maxCol="13609" />
        <drainZoneShadow minCol="31368" maxCol="31368" />
        <drainZoneShadow minCol="78223" maxCol="78225" />
        <drainZoneShadow minCol="116308" maxCol="116311" />
      </drainZonesShadow>
    </node>
    <node name="ARD1::853389" nid="10551" row="2097" minCol="3723" maxCol="75060" minColSha="4696" maxColSha="155039" color="EX-purple">
      <drainZones>
        <drainZone minCol="7365" maxCol="7365" />
        <drainZone minCol="75017" maxCol="75060" />
      </drainZones>
      <drainZonesShadow>
        <drainZoneShadow minCol="13610" maxCol="13611" />
        <drainZoneShadow minCol="31369" maxCol="31369" />
        <drainZoneShadow minCol="78226" maxCol="78246" />
        <drainZoneShadow minCol="116312" maxCol="116355" />
      </drainZonesShadow>
    </node>
    <node name="NAT5::851725" nid="8890" row="2098" minCol="7365" maxCol="75061" minColSha="13611" maxColSha="125908" color="EX-dark-purple">
      <drainZones>
        <drainZone minCol="75061" maxCol="75061" />
      </drainZones>
      <drainZonesShadow>
        <drainZoneShadow minCol="13612" maxCol="13612" />
        <drainZoneShadow minCol="31370" maxCol="31370" />
        <drainZoneShadow minCol="78247" maxCol="78248" />
        <drainZoneShadow minCol="116356" maxCol="116356" />
      </drainZonesShadow>
    </node>
    <node name="GYL1::855806" nid="8654" row="2099" minCol="7366" maxCol="75064" minColSha="13613" maxColSha="154123" color="EX-dark-red">
      <drainZones>
        <drainZone minCol="7366" maxCol="7366" />
        <drainZone minCol="41069" maxCol="41069" />
        <drainZone minCol="75062" maxCol="75064" />
      </drainZones>
      <drainZonesShadow>
        <drainZoneShadow minCol="13613" maxCol="13613" />
        <drainZoneShadow minCol="31371" maxCol="31371" />
        <drainZoneShadow minCol="78249" maxCol="78252" />
        <drainZoneShadow minCol="116357" maxCol="116359" />
      </drainZonesShadow>
    </node>
    <node name="GYP5::853468" nid="8358" row="2100" minCol="4674" maxCol="75067" minColSha="6668" maxColSha="144061" color="EX-pale-green">
      <drainZones>
        <drainZone minCol="75065" maxCol="75067" />
      </drainZones>
      <drainZonesShadow>
        <drainZoneShadow minCol="13614" maxCol="13615" />
        <drainZoneShadow minCol="31372" maxCol="31372" />
        <drainZoneShadow minCol="78253" maxCol="78253" />
        <drainZoneShadow minCol="116360" maxCol="116362" />
      </drainZonesShadow>
    </node>
    <node name="GCN3::854149" nid="10290" row="2101" minCol="1606" maxCol="75093" minColSha="1808" maxColSha="151228" color="EX-pale-blue">
      <drainZones>
        <drainZone minCol="7367" maxCol="7369" />
        <drainZone minCol="41070" maxCol="41073" />
        <drainZone minCol="75068" maxCol="75093" />
      </drainZones>
      <drainZonesShadow>
        <drainZoneShadow minCol="13616" maxCol="13622" />
        <drainZoneShadow minCol="31373" maxCol="31375" />
        <drainZoneShadow minCol="78254" maxCol="78277" />
        <drainZoneShadow minCol="116363" maxCol="116388" />
      </drainZonesShadow>
    </node>
    <node name="GCD6::854995" nid="9331" row="2102" minCol="1607" maxCol="75101" minColSha="1809" maxColSha="150592" color="EX-dark-tan">
      <drainZones>
        <drainZone minCol="7370" maxCol="7370" />
        <drainZone minCol="41074" maxCol="41074" />
        <drainZone minCol="75094" maxCol="75101" />
      </drainZones>
      <drainZonesShadow>
        <drainZoneShadow minCol="13623" maxCol="13628" />
        <drainZoneShadow minCol="31376" maxCol="31377" />
        <drainZoneShadow minCol="78278" maxCol="78291" />
        <drainZoneShadow minCol="116389" maxCol="116396" />
      </drainZonesShadow>
    </node>
    <node name="GCD7::852468" nid="10289" row="2103" minCol="1608" maxCol="75111" minColSha="1810" maxColSha="150593" color="EX-pale-blue-magenta">
      <drainZones>
        <drainZone minCol="75102" maxCol="75111" />
      </drainZones>
      <drainZonesShadow>
        <drainZoneShadow minCol="13629" maxCol="13635" />
        <drainZoneShadow minCol="31378" maxCol="31378" />
        <drainZoneShadow minCol="78292" maxCol="78301" />
        <drainZoneShadow minCol="116397" maxCol="116406" />
      </drainZonesShadow>
    </node>
    <node name="CDC123::851627" nid="9467" row="2104" minCol="1609" maxCol="75117" minColSha="1811" maxColSha="140145" color="EX-pale-yellow orange">
      <drainZones>
        <drainZone minCol="75112" maxCol="75117" />
      </drainZones>
      <drainZonesShadow>
        <drainZoneShadow minCol="13636" maxCol="13639" />
        <drainZoneShadow minCol="31379" maxCol="31379" />
        <drainZoneShadow minCol="78302" maxCol="78306" />
        <drainZoneShadow minCol="116407" maxCol="116412" />
      </drainZonesShadow>
    </node>
    <node name="TRS31::851754" nid="9973" row="2105" minCol="6663" maxCol="75154" minColSha="11248" maxColSha="154672" color="EX-medium-magenta">
      <drainZones>
        <drainZone minCol="7371" maxCol="7372" />
        <drainZone minCol="15921" maxCol="15923" />
        <drainZone minCol="41075" maxCol="41080" />
        <drainZone minCol="75118" maxCol="75154" />
      </drainZones>
      <drainZonesShadow>
        <drainZoneShadow minCol="13640" maxCol="13642" />
        <drainZoneShadow minCol="31380" maxCol="31385" />
        <drainZoneShadow minCol="78307" maxCol="78366" />
        <drainZoneShadow minCol="116413" maxCol="116449" />
      </drainZonesShadow>
    </node>
    <node name="BET5::851462" nid="8916" row="2106" minCol="7371" maxCol="75171" minColSha="13641" maxColSha="152671" color="EX-pale-red">
      <drainZones>
        <drainZone minCol="15924" maxCol="15927" />
        <drainZone minCol="41081" maxCol="41085" />
        <drainZone minCol="75155" maxCol="75171" />
      </drainZones>
      <drainZonesShadow>
        <drainZoneShadow minCol="13643" maxCol="13643" />
        <drainZoneShadow minCol="31386" maxCol="31393" />
        <drainZoneShadow minCol="78367" maxCol="78397" />
        <drainZoneShadow minCol="116450" maxCol="116466" />
      </drainZonesShadow>
    </node>
    <node name="TRS120::852938" nid="9752" row="2107" minCol="1611" maxCol="75188" minColSha="1813" maxColSha="155815" color="EX-pale-cyan">
      <drainZones>
        <drainZone minCol="7373" maxCol="7375" />
        <drainZone minCol="75172" maxCol="75188" />
      </drainZones>
      <drainZonesShadow>
        <drainZoneShadow minCol="13644" maxCol="13649" />
        <drainZoneShadow minCol="31394" maxCol="31396" />
        <drainZoneShadow minCol="78398" maxCol="78402" />
        <drainZoneShadow minCol="116467" maxCol="116483" />
      </drainZonesShadow>
    </node>
    <node name="TRS130::851964" nid="9865" row="2108" minCol="1612" maxCol="75192" minColSha="1814" maxColSha="155816" color="EX-pale-yellow-green">
      <drainZones>
        <drainZone minCol="7376" maxCol="7377" />
        <drainZone minCol="75189" maxCol="75192" />
      </drainZones>
      <drainZonesShadow>
        <drainZoneShadow minCol="13650" maxCol="13656" />
        <drainZoneShadow minCol="31397" maxCol="31398" />
        <drainZoneShadow minCol="78403" maxCol="78410" />
        <drainZoneShadow minCol="116484" maxCol="116487" />
      </drainZonesShadow>
    </node>
    <node name="TRS33::852421" nid="10270" row="2109" minCol="1613" maxCol="75201" minColSha="1815" maxColSha="155817" color="EX-pale-purple">
      <drainZones>
        <drainZone minCol="7378" maxCol="7378" />
        <drainZone minCol="75193" maxCol="75201" />
      </drainZones>
      <drainZonesShadow>
        <drainZoneShadow minCol="13657" maxCol="13662" />
        <drainZoneShadow minCol="31399" maxCol="31401" />
        <drainZoneShadow minCol="78411" maxCol="78413" />
        <drainZoneShadow minCol="116488" maxCol="116496" />
      </drainZonesShadow>
    </node>
    <node name="KRE11::856100" nid="10331" row="2110" minCol="1614" maxCol="75205" minColSha="1816" maxColSha="155818" color="EX-pale-magenta">
      <drainZones>
        <drainZone minCol="75202" maxCol="75205" />
      </drainZones>
      <drainZonesShadow>
        <drainZoneShadow minCol="13663" maxCol="13668" />
        <drainZoneShadow minCol="31402" maxCol="31404" />
        <drainZoneShadow minCol="78414" maxCol="78416" />
        <drainZoneShadow minCol="116497" maxCol="116500" />
      </drainZonesShadow>
    </node>
    <node name="VID30::854601" nid="9326" row="2111" minCol="1622" maxCol="75213" minColSha="1824" maxColSha="152118" color="EX-pale-red-orange">
      <drainZones>
        <drainZone minCol="7379" maxCol="7379" />
        <drainZone minCol="15928" maxCol="15928" />
        <drainZone minCol="41086" maxCol="41086" />
        <drainZone minCol="75206" maxCol="75213" />
      </drainZones>
      <drainZonesShadow>
        <drainZoneShadow minCol="13669" maxCol="13674" />
        <drainZoneShadow minCol="31405" maxCol="31405" />
        <drainZoneShadow minCol="78417" maxCol="78421" />
        <drainZoneShadow minCol="116501" maxCol="116508" />
      </drainZonesShadow>
    </node>
    <node name="GID7::855857" nid="10011" row="2112" minCol="2330" maxCol="75218" minColSha="2758" maxColSha="145732" color="EX-blue">
      <drainZones>
        <drainZone minCol="75214" maxCol="75218" />
      </drainZones>
      <drainZonesShadow>
        <drainZoneShadow minCol="13675" maxCol="13677" />
        <drainZoneShadow minCol="31406" maxCol="31406" />
        <drainZoneShadow minCol="78422" maxCol="78426" />
        <drainZoneShadow minCol="116509" maxCol="116513" />
      </drainZonesShadow>
    </node>
    <node name="RMD5::851983" nid="9720" row="2113" minCol="1623" maxCol="75219" minColSha="1825" maxColSha="125591" color="EX-orange">
      <drainZones>
        <drainZone minCol="75219" maxCol="75219" />
      </drainZones>
      <drainZonesShadow>
        <drainZoneShadow minCol="13678" maxCol="13681" />
        <drainZoneShadow minCol="31407" maxCol="31407" />
        <drainZoneShadow minCol="78427" maxCol="78431" />
        <drainZoneShadow minCol="116514" maxCol="116514" />
      </drainZonesShadow>
    </node>
    <node name="VMA7::853109" nid="8946" row="2114" minCol="2175" maxCol="75229" minColSha="2537" maxColSha="153257" color="EX-dark-cyan">
      <drainZones>
        <drainZone minCol="7380" maxCol="7380" />
        <drainZone minCol="15929" maxCol="15929" />
        <drainZone minCol="41087" maxCol="41087" />
        <drainZone minCol="75220" maxCol="75229" />
      </drainZones>
      <drainZonesShadow>
        <drainZoneShadow minCol="13682" maxCol="13687" />
        <drainZoneShadow minCol="31408" maxCol="31410" />
        <drainZoneShadow minCol="78432" maxCol="78443" />
        <drainZoneShadow minCol="116515" maxCol="116524" />
      </drainZonesShadow>
    </node>
    <node name="VMA6::851453" nid="9546" row="2115" minCol="1625" maxCol="75233" minColSha="1827" maxColSha="144278" color="EX-red">
      <drainZones>
        <drainZone minCol="7381" maxCol="7381" />
        <drainZone minCol="15930" maxCol="15930" />
        <drainZone minCol="75230" maxCol="75233" />
      </drainZones>
      <drainZonesShadow>
        <drainZoneShadow minCol="13688" maxCol="13691" />
        <drainZoneShadow minCol="31411" maxCol="31416" />
        <drainZoneShadow minCol="78444" maxCol="78445" />
        <drainZoneShadow minCol="116525" maxCol="116528" />
      </drainZonesShadow>
    </node>
    <node name="RRP43::850818" nid="8888" row="2116" minCol="2359" maxCol="75237" minColSha="2796" maxColSha="150884" color="EX-dark-orange">
      <drainZones>
        <drainZone minCol="7382" maxCol="7387" />
        <drainZone minCol="41088" maxCol="41088" />
        <drainZone minCol="75234" maxCol="75237" />
      </drainZones>
      <drainZonesShadow>
        <drainZoneShadow minCol="13692" maxCol="13706" />
        <drainZoneShadow minCol="31417" maxCol="31418" />
        <drainZoneShadow minCol="78446" maxCol="78451" />
        <drainZoneShadow minCol="116529" maxCol="116532" />
      </drainZonesShadow>
    </node>
    <node name="RRP45::851554" nid="10454" row="2117" minCol="1629" maxCol="75241" minColSha="1831" maxColSha="150885" color="EX-dark-gray-purple">
      <drainZones>
        <drainZone minCol="7388" maxCol="7391" />
        <drainZone minCol="15931" maxCol="15931" />
        <drainZone minCol="75238" maxCol="75241" />
      </drainZones>
      <drainZonesShadow>
        <drainZoneShadow minCol="13707" maxCol="13721" />
        <drainZoneShadow minCol="31419" maxCol="31419" />
        <drainZoneShadow minCol="78452" maxCol="78454" />
        <drainZoneShadow minCol="116533" maxCol="116536" />
      </drainZonesShadow>
    </node>
    <node name="SKI8::855102" nid="10239" row="2118" minCol="1630" maxCol="75251" minColSha="1832" maxColSha="153079" color="EX-cyan">
      <drainZones>
        <drainZone minCol="7392" maxCol="7392" />
        <drainZone minCol="75242" maxCol="75251" />
      </drainZones>
      <drainZonesShadow>
        <drainZoneShadow minCol="13722" maxCol="13723" />
        <drainZoneShadow minCol="31420" maxCol="31421" />
        <drainZoneShadow minCol="78455" maxCol="78462" />
        <drainZoneShadow minCol="116537" maxCol="116546" />
      </drainZonesShadow>
    </node>
    <node name="YKL023W::856598" nid="8996" row="2119" minCol="1631" maxCol="75256" minColSha="1833" maxColSha="153080" color="EX-yellow-orange">
      <drainZones>
        <drainZone minCol="75252" maxCol="75256" />
      </drainZones>
      <drainZonesShadow>
        <drainZoneShadow minCol="13724" maxCol="13725" />
        <drainZoneShadow minCol="31422" maxCol="31423" />
        <drainZoneShadow minCol="78463" maxCol="78464" />
        <drainZoneShadow minCol="116547" maxCol="116551" />
      </drainZonesShadow>
    </node>
    <node name="MMS21::856444" nid="9934" row="2120" minCol="1824" maxCol="75258" minColSha="2131" maxColSha="123141" color="EX-pure-blue">
      <drainZones>
        <drainZone minCol="75257" maxCol="75258" />
      </drainZones>
      <drainZonesShadow>
        <drainZoneShadow minCol="13726" maxCol="13726" />
        <drainZoneShadow minCol="31424" maxCol="31425" />
        <drainZoneShadow minCol="78465" maxCol="78465" />
        <drainZoneShadow minCol="116552" maxCol="116553" />
      </drainZonesShadow>
    </node>
    <node name="SWI3::851064" nid="9594" row="2121" minCol="2721" maxCol="75275" minColSha="3280" maxColSha="155295" color="EX-dark-yellow-green">
      <drainZones>
        <drainZone minCol="7393" maxCol="7398" />
        <drainZone minCol="15932" maxCol="15932" />
        <drainZone minCol="75259" maxCol="75275" />
      </drainZones>
      <drainZonesShadow>
        <drainZoneShadow minCol="13727" maxCol="13737" />
        <drainZoneShadow minCol="31426" maxCol="31428" />
        <drainZoneShadow minCol="78466" maxCol="78493" />
        <drainZoneShadow minCol="116554" maxCol="116570" />
      </drainZonesShadow>
    </node>
    <node name="SNF5::852586" nid="8874" row="2122" minCol="1634" maxCol="75286" minColSha="1836" maxColSha="152795" color="EX-dark-magenta">
      <drainZones>
        <drainZone minCol="7399" maxCol="7402" />
        <drainZone minCol="15933" maxCol="15935" />
        <drainZone minCol="41089" maxCol="41097" />
        <drainZone minCol="75276" maxCol="75286" />
      </drainZones>
      <drainZonesShadow>
        <drainZoneShadow minCol="13738" maxCol="13748" />
        <drainZoneShadow minCol="31429" maxCol="31432" />
        <drainZoneShadow minCol="78494" maxCol="78516" />
        <drainZoneShadow minCol="116571" maxCol="116581" />
      </drainZonesShadow>
    </node>
    <node name="MAK31::853459" nid="8726" row="2123" minCol="2337" maxCol="75289" minColSha="2768" maxColSha="154848" color="EX-dark-green">
      <drainZones>
        <drainZone minCol="75287" maxCol="75289" />
      </drainZones>
      <drainZonesShadow>
        <drainZoneShadow minCol="13749" maxCol="13749" />
        <drainZoneShadow minCol="31433" maxCol="31433" />
        <drainZoneShadow minCol="78517" maxCol="78518" />
        <drainZoneShadow minCol="116582" maxCol="116584" />
      </drainZonesShadow>
    </node>
    <node name="HSP82::855995" nid="10180" row="2124" minCol="1651" maxCol="75291" minColSha="1853" maxColSha="150666" color="EX-blue-magenta">
      <drainZones>
        <drainZone minCol="15936" maxCol="15936" />
        <drainZone minCol="75290" maxCol="75291" />
      </drainZones>
      <drainZonesShadow>
        <drainZoneShadow minCol="13750" maxCol="13751" />
        <drainZoneShadow minCol="31434" maxCol="31436" />
        <drainZoneShadow minCol="78519" maxCol="78520" />
        <drainZoneShadow minCol="116585" maxCol="116586" />
      </drainZonesShadow>
    </node>
    <node name="APM2::852042" nid="8950" row="2125" minCol="2216" maxCol="75329" minColSha="2583" maxColSha="155324" color="EX-yellow-green">
      <drainZones>
        <drainZone minCol="7403" maxCol="7404" />
        <drainZone minCol="15937" maxCol="15937" />
        <drainZone minCol="41098" maxCol="41101" />
        <drainZone minCol="75292" maxCol="75329" />
      </drainZones>
      <drainZonesShadow>
        <drainZoneShadow minCol="13752" maxCol="13755" />
        <drainZoneShadow minCol="31437" maxCol="31437" />
        <drainZoneShadow minCol="78521" maxCol="78605" />
        <drainZoneShadow minCol="116587" maxCol="116624" />
      </drainZonesShadow>
    </node>
    <node name="APM1::852833" nid="8953" row="2126" minCol="2217" maxCol="75342" minColSha="2584" maxColSha="153081" color="EX-magenta">
      <drainZones>
        <drainZone minCol="7405" maxCol="7405" />
        <drainZone minCol="41102" maxCol="41102" />
        <drainZone minCol="75330" maxCol="75342" />
      </drainZones>
      <drainZonesShadow>
        <drainZoneShadow minCol="13756" maxCol="13759" />
        <drainZoneShadow minCol="31438" maxCol="31438" />
        <drainZoneShadow minCol="78606" maxCol="78643" />
        <drainZoneShadow minCol="116625" maxCol="116637" />
      </drainZonesShadow>
    </node>
    <node name="CIA1::853064" nid="8548" row="2127" minCol="1816" maxCol="75347" minColSha="2112" maxColSha="141614" color="EX-green">
      <drainZones>
        <drainZone minCol="15938" maxCol="15938" />
        <drainZone minCol="41103" maxCol="41103" />
        <drainZone minCol="75343" maxCol="75347" />
      </drainZones>
      <drainZonesShadow>
        <drainZoneShadow minCol="13760" maxCol="13761" />
        <drainZoneShadow minCol="31439" maxCol="31439" />
        <drainZoneShadow minCol="78644" maxCol="78689" />
        <drainZoneShadow minCol="116638" maxCol="116642" />
      </drainZonesShadow>
    </node>
    <node name="FAS2::854026" nid="8790" row="2128" minCol="1799" maxCol="75374" minColSha="2084" maxColSha="152774" color="EX-yellow">
      <drainZones>
        <drainZone minCol="41104" maxCol="41108" />
        <drainZone minCol="75348" maxCol="75374" />
      </drainZones>
      <drainZonesShadow>
        <drainZoneShadow minCol="13762" maxCol="13764" />
        <drainZoneShadow minCol="31440" maxCol="31443" />
        <drainZoneShadow minCol="78690" maxCol="78764" />
        <drainZoneShadow minCol="116643" maxCol="116669" />
      </drainZonesShadow>
    </node>
    <node name="PHO81::852135" nid="9913" row="2129" minCol="1797" maxCol="75407" minColSha="2081" maxColSha="153339" color="EX-purple">
      <drainZones>
        <drainZone minCol="15939" maxCol="15939" />
        <drainZone minCol="75375" maxCol="75407" />
      </drainZones>
      <drainZonesShadow>
        <drainZoneShadow minCol="13765" maxCol="13767" />
        <drainZoneShadow minCol="31444" maxCol="31444" />
        <drainZoneShadow minCol="78765" maxCol="78785" />
        <drainZoneShadow minCol="116670" maxCol="116702" />
      </drainZonesShadow>
    </node>
    <node name="TFG1::851596" nid="9430" row="2130" minCol="5063" maxCol="75422" minColSha="7331" maxColSha="155734" color="EX-dark-purple">
      <drainZones>
        <drainZone minCol="7406" maxCol="7408" />
        <drainZone minCol="41109" maxCol="41109" />
        <drainZone minCol="75408" maxCol="75422" />
      </drainZones>
      <drainZonesShadow>
        <drainZoneShadow minCol="13768" maxCol="13782" />
        <drainZoneShadow minCol="31445" maxCol="31447" />
        <drainZoneShadow minCol="78786" maxCol="78807" />
        <drainZoneShadow minCol="116703" maxCol="116717" />
      </drainZonesShadow>
    </node>
    <node name="ENO1::855025" nid="10562" row="2131" minCol="3113" maxCol="75445" minColSha="3875" maxColSha="155280" color="EX-dark-red">
      <drainZones>
        <drainZone minCol="41110" maxCol="41111" />
        <drainZone minCol="75423" maxCol="75445" />
      </drainZones>
      <drainZonesShadow>
        <drainZoneShadow minCol="13783" maxCol="13784" />
        <drainZoneShadow minCol="31448" maxCol="31448" />
        <drainZoneShadow minCol="78808" maxCol="78865" />
        <drainZoneShadow minCol="116718" maxCol="116740" />
      </drainZonesShadow>
    </node>
    <node name="ILV1::855068" nid="8451" row="2132" minCol="4683" maxCol="75468" minColSha="6681" maxColSha="155624" color="EX-pale-green">
      <drainZones>
        <drainZone minCol="7409" maxCol="7409" />
        <drainZone minCol="41112" maxCol="41113" />
        <drainZone minCol="75446" maxCol="75468" />
      </drainZones>
      <drainZonesShadow>
        <drainZoneShadow minCol="13785" maxCol="13792" />
        <drainZoneShadow minCol="31449" maxCol="31456" />
        <drainZoneShadow minCol="78866" maxCol="78955" />
        <drainZoneShadow minCol="116741" maxCol="116763" />
      </drainZonesShadow>
    </node>
    <node name="MRS4::856507" nid="8991" row="2133" minCol="1844" maxCol="75490" minColSha="2160" maxColSha="154991" color="EX-pale-blue">
      <drainZones>
        <drainZone minCol="15940" maxCol="15940" />
        <drainZone minCol="41114" maxCol="41116" />
        <drainZone minCol="75469" maxCol="75490" />
      </drainZones>
      <drainZonesShadow>
        <drainZoneShadow minCol="13793" maxCol="13794" />
        <drainZoneShadow minCol="31457" maxCol="31457" />
        <drainZoneShadow minCol="78956" maxCol="78984" />
        <drainZoneShadow minCol="116764" maxCol="116785" />
      </drainZonesShadow>
    </node>
    <node name="DUO1::851148" nid="9981" row="2134" minCol="1668" maxCol="75538" minColSha="1909" maxColSha="154067" color="EX-dark-tan">
      <drainZones>
        <drainZone minCol="7410" maxCol="7413" />
        <drainZone minCol="41117" maxCol="41117" />
        <drainZone minCol="75491" maxCol="75538" />
      </drainZones>
      <drainZonesShadow>
        <drainZoneShadow minCol="13795" maxCol="13801" />
        <drainZoneShadow minCol="31458" maxCol="31458" />
        <drainZoneShadow minCol="78985" maxCol="79030" />
        <drainZoneShadow minCol="116786" maxCol="116833" />
      </drainZonesShadow>
    </node>
    <node name="ANP1::855664" nid="9670" row="2135" minCol="1899" maxCol="75547" minColSha="2230" maxColSha="152603" color="EX-pale-blue-magenta">
      <drainZones>
        <drainZone minCol="7414" maxCol="7415" />
        <drainZone minCol="15941" maxCol="15941" />
        <drainZone minCol="41118" maxCol="41121" />
        <drainZone minCol="75539" maxCol="75547" />
      </drainZones>
      <drainZonesShadow>
        <drainZoneShadow minCol="13802" maxCol="13808" />
        <drainZoneShadow minCol="31459" maxCol="31460" />
        <drainZoneShadow minCol="79031" maxCol="79118" />
        <drainZoneShadow minCol="116834" maxCol="116842" />
      </drainZonesShadow>
    </node>
    <node name="YDR357C::851363" nid="10236" row="2136" minCol="3057" maxCol="75553" minColSha="3783" maxColSha="153617" color="EX-pale-yellow orange">
      <drainZones>
        <drainZone minCol="15942" maxCol="15942" />
        <drainZone minCol="75548" maxCol="75553" />
      </drainZones>
      <drainZonesShadow>
        <drainZoneShadow minCol="13809" maxCol="13809" />
        <drainZoneShadow minCol="31461" maxCol="31461" />
        <drainZoneShadow minCol="79119" maxCol="79122" />
        <drainZoneShadow minCol="116843" maxCol="116848" />
      </drainZonesShadow>
    </node>
    <node name="CHA1::856195" nid="9922" row="2137" minCol="7338" maxCol="75602" minColSha="13478" maxColSha="154725" color="EX-medium-magenta">
      <drainZones>
        <drainZone minCol="41122" maxCol="41130" />
        <drainZone minCol="75554" maxCol="75602" />
      </drainZones>
      <drainZonesShadow>
        <drainZoneShadow minCol="13810" maxCol="13810" />
        <drainZoneShadow minCol="31462" maxCol="31462" />
        <drainZoneShadow minCol="79123" maxCol="79195" />
        <drainZoneShadow minCol="116849" maxCol="116897" />
      </drainZonesShadow>
    </node>
    <node name="ACC1::853334" nid="9489" row="2138" minCol="5082" maxCol="75639" minColSha="7394" maxColSha="153573" color="EX-pale-red">
      <drainZones>
        <drainZone minCol="7416" maxCol="7417" />
        <drainZone minCol="41131" maxCol="41134" />
        <drainZone minCol="75603" maxCol="75639" />
      </drainZones>
      <drainZonesShadow>
        <drainZoneShadow minCol="13811" maxCol="13814" />
        <drainZoneShadow minCol="31463" maxCol="31466" />
        <drainZoneShadow minCol="79196" maxCol="79234" />
        <drainZoneShadow minCol="116898" maxCol="116934" />
      </drainZonesShadow>
    </node>
    <node name="TEF2::853347" nid="8559" row="2139" minCol="3195" maxCol="75659" minColSha="4021" maxColSha="155501" color="EX-pale-cyan">
      <drainZones>
        <drainZone minCol="7418" maxCol="7419" />
        <drainZone minCol="75640" maxCol="75659" />
      </drainZones>
      <drainZonesShadow>
        <drainZoneShadow minCol="13815" maxCol="13818" />
        <drainZoneShadow minCol="31467" maxCol="31468" />
        <drainZoneShadow minCol="79235" maxCol="79274" />
        <drainZoneShadow minCol="116935" maxCol="116954" />
      </drainZonesShadow>
    </node>
    <node name="YNR036C::852704" nid="8691" row="2140" minCol="1740" maxCol="75663" minColSha="1995" maxColSha="154311" color="EX-pale-yellow-green">
      <drainZones>
        <drainZone minCol="7420" maxCol="7423" />
        <drainZone minCol="41135" maxCol="41136" />
        <drainZone minCol="75660" maxCol="75663" />
      </drainZones>
      <drainZonesShadow>
        <drainZoneShadow minCol="13819" maxCol="13827" />
        <drainZoneShadow minCol="31469" maxCol="31469" />
        <drainZoneShadow minCol="79275" maxCol="79287" />
        <drainZoneShadow minCol="116955" maxCol="116958" />
      </drainZonesShadow>
    </node>
    <node name="ELP3::851889" nid="9339" row="2141" minCol="2306" maxCol="75708" minColSha="2707" maxColSha="153574" color="EX-pale-purple">
      <drainZones>
        <drainZone minCol="7424" maxCol="7425" />
        <drainZone minCol="41137" maxCol="41143" />
        <drainZone minCol="75664" maxCol="75708" />
      </drainZones>
      <drainZonesShadow>
        <drainZoneShadow minCol="13828" maxCol="13833" />
        <drainZoneShadow minCol="31470" maxCol="31470" />
        <drainZoneShadow minCol="79288" maxCol="79349" />
        <drainZoneShadow minCol="116959" maxCol="117003" />
      </drainZonesShadow>
    </node>
    <node name="SWR1::853191" nid="8487" row="2142" minCol="1964" maxCol="75749" minColSha="2298" maxColSha="155338" color="EX-pale-magenta">
      <drainZones>
        <drainZone minCol="7426" maxCol="7428" />
        <drainZone minCol="15943" maxCol="15943" />
        <drainZone minCol="41144" maxCol="41146" />
        <drainZone minCol="75709" maxCol="75749" />
      </drainZones>
      <drainZonesShadow>
        <drainZoneShadow minCol="13834" maxCol="13844" />
        <drainZoneShadow minCol="31471" maxCol="31472" />
        <drainZoneShadow minCol="79350" maxCol="79402" />
        <drainZoneShadow minCol="117004" maxCol="117044" />
      </drainZonesShadow>
    </node>
    <node name="SPT8::856453" nid="10317" row="2143" minCol="1999" maxCol="75751" minColSha="2334" maxColSha="128509" color="EX-pale-red-orange">
      <drainZones>
        <drainZone minCol="7429" maxCol="7431" />
        <drainZone minCol="15944" maxCol="15944" />
        <drainZone minCol="41147" maxCol="41147" />
        <drainZone minCol="75750" maxCol="75751" />
      </drainZones>
      <drainZonesShadow>
        <drainZoneShadow minCol="13845" maxCol="13862" />
        <drainZoneShadow minCol="31473" maxCol="31475" />
        <drainZoneShadow minCol="79403" maxCol="79413" />
        <drainZoneShadow minCol="117045" maxCol="117046" />
      </drainZonesShadow>
    </node>
    <node name="SEC53::853423" nid="9772" row="2144" minCol="1654" maxCol="75761" minColSha="1868" maxColSha="152028" color="EX-blue">
      <drainZones>
        <drainZone minCol="15945" maxCol="15947" />
        <drainZone minCol="75752" maxCol="75761" />
      </drainZones>
      <drainZonesShadow>
        <drainZoneShadow minCol="13863" maxCol="13867" />
        <drainZoneShadow minCol="31476" maxCol="31481" />
        <drainZoneShadow minCol="79414" maxCol="79423" />
        <drainZoneShadow minCol="117047" maxCol="117056" />
      </drainZonesShadow>
    </node>
    <node name="SPT3::852947" nid="9192" row="2145" minCol="2000" maxCol="75765" minColSha="2335" maxColSha="153004" color="EX-orange">
      <drainZones>
        <drainZone minCol="7432" maxCol="7432" />
        <drainZone minCol="15948" maxCol="15948" />
        <drainZone minCol="41148" maxCol="41149" />
        <drainZone minCol="75762" maxCol="75765" />
      </drainZones>
      <drainZonesShadow>
        <drainZoneShadow minCol="13868" maxCol="13881" />
        <drainZoneShadow minCol="31482" maxCol="31483" />
        <drainZoneShadow minCol="79424" maxCol="79437" />
        <drainZoneShadow minCol="117057" maxCol="117060" />
      </drainZonesShadow>
    </node>
    <node name="CDC73::853808" nid="10485" row="2146" minCol="2798" maxCol="75774" minColSha="3376" maxColSha="153971" color="EX-dark-cyan">
      <drainZones>
        <drainZone minCol="7433" maxCol="7435" />
        <drainZone minCol="41150" maxCol="41150" />
        <drainZone minCol="75766" maxCol="75774" />
      </drainZones>
      <drainZonesShadow>
        <drainZoneShadow minCol="13882" maxCol="13889" />
        <drainZoneShadow minCol="31484" maxCol="31484" />
        <drainZoneShadow minCol="79438" maxCol="79447" />
        <drainZoneShadow minCol="117061" maxCol="117069" />
      </drainZonesShadow>
    </node>
    <node name="MKS1::854301" nid="9915" row="2147" minCol="7339" maxCol="75796" minColSha="13491" maxColSha="149222" color="EX-red">
      <drainZones>
        <drainZone minCol="41151" maxCol="41151" />
        <drainZone minCol="75775" maxCol="75796" />
      </drainZones>
      <drainZonesShadow>
        <drainZoneShadow minCol="13890" maxCol="13890" />
        <drainZoneShadow minCol="31485" maxCol="31485" />
        <drainZoneShadow minCol="79448" maxCol="79494" />
        <drainZoneShadow minCol="117070" maxCol="117091" />
      </drainZonesShadow>
    </node>
    <node name="DAD2::852207" nid="9766" row="2148" minCol="1669" maxCol="75804" minColSha="1910" maxColSha="153708" color="EX-dark-orange">
      <drainZones>
        <drainZone minCol="7436" maxCol="7436" />
        <drainZone minCol="15949" maxCol="15950" />
        <drainZone minCol="75797" maxCol="75804" />
      </drainZones>
      <drainZonesShadow>
        <drainZoneShadow minCol="13891" maxCol="13894" />
        <drainZoneShadow minCol="31486" maxCol="31487" />
        <drainZoneShadow minCol="79495" maxCol="79501" />
        <drainZoneShadow minCol="117092" maxCol="117099" />
      </drainZonesShadow>
    </node>
    <node name="SPC19::854998" nid="10372" row="2149" minCol="1670" maxCol="75806" minColSha="1911" maxColSha="148645" color="EX-dark-gray-purple">
      <drainZones>
        <drainZone minCol="7437" maxCol="7438" />
        <drainZone minCol="75805" maxCol="75806" />
      </drainZones>
      <drainZonesShadow>
        <drainZoneShadow minCol="13895" maxCol="13900" />
        <drainZoneShadow minCol="31488" maxCol="31489" />
        <drainZoneShadow minCol="79502" maxCol="79506" />
        <drainZoneShadow minCol="117100" maxCol="117101" />
      </drainZonesShadow>
    </node>
    <node name="SRP21::855144" nid="8582" row="2150" minCol="1697" maxCol="75863" minColSha="1944" maxColSha="155607" color="EX-cyan">
      <drainZones>
        <drainZone minCol="41152" maxCol="41154" />
        <drainZone minCol="75807" maxCol="75863" />
      </drainZones>
      <drainZonesShadow>
        <drainZoneShadow minCol="13901" maxCol="13906" />
        <drainZoneShadow minCol="31490" maxCol="31490" />
        <drainZoneShadow minCol="79507" maxCol="79539" />
        <drainZoneShadow minCol="117102" maxCol="117158" />
      </drainZonesShadow>
    </node>
    <node name="CTF3::852499" nid="10285" row="2151" minCol="2771" maxCol="75912" minColSha="3342" maxColSha="155745" color="EX-yellow-orange">
      <drainZones>
        <drainZone minCol="7439" maxCol="7440" />
        <drainZone minCol="15951" maxCol="15951" />
        <drainZone minCol="41155" maxCol="41155" />
        <drainZone minCol="75864" maxCol="75912" />
      </drainZones>
      <drainZonesShadow>
        <drainZoneShadow minCol="13907" maxCol="13914" />
        <drainZoneShadow minCol="31491" maxCol="31491" />
        <drainZoneShadow minCol="79540" maxCol="79562" />
        <drainZoneShadow minCol="117159" maxCol="117207" />
      </drainZonesShadow>
    </node>
    <node name="SHG1::851957" nid="10265" row="2152" minCol="2449" maxCol="75940" minColSha="2914" maxColSha="153618" color="EX-pure-blue">
      <drainZones>
        <drainZone minCol="7441" maxCol="7442" />
        <drainZone minCol="41156" maxCol="41156" />
        <drainZone minCol="75913" maxCol="75940" />
      </drainZones>
      <drainZonesShadow>
        <drainZoneShadow minCol="13915" maxCol="13919" />
        <drainZoneShadow minCol="31492" maxCol="31493" />
        <drainZoneShadow minCol="79563" maxCol="79597" />
        <drainZoneShadow minCol="117208" maxCol="117235" />
      </drainZonesShadow>
    </node>
    <node name="BRE2::854657" nid="9026" row="2153" minCol="2450" maxCol="75956" minColSha="2915" maxColSha="154340" color="EX-dark-yellow-green">
      <drainZones>
        <drainZone minCol="7443" maxCol="7443" />
        <drainZone minCol="41157" maxCol="41157" />
        <drainZone minCol="75941" maxCol="75956" />
      </drainZones>
      <drainZonesShadow>
        <drainZoneShadow minCol="13920" maxCol="13925" />
        <drainZoneShadow minCol="31494" maxCol="31494" />
        <drainZoneShadow minCol="79598" maxCol="79618" />
        <drainZoneShadow minCol="117236" maxCol="117251" />
      </drainZonesShadow>
    </node>
    <node name="ELG1::855512" nid="9198" row="2154" minCol="1690" maxCol="76007" minColSha="1937" maxColSha="154174" color="EX-dark-magenta">
      <drainZones>
        <drainZone minCol="41158" maxCol="41160" />
        <drainZone minCol="75957" maxCol="76007" />
      </drainZones>
      <drainZonesShadow>
        <drainZoneShadow minCol="13926" maxCol="13927" />
        <drainZoneShadow minCol="31495" maxCol="31496" />
        <drainZoneShadow minCol="79619" maxCol="79694" />
        <drainZoneShadow minCol="117252" maxCol="117302" />
      </drainZonesShadow>
    </node>
    <node name="ELP6::853675" nid="10144" row="2155" minCol="2307" maxCol="76060" minColSha="2708" maxColSha="155168" color="EX-dark-green">
      <drainZones>
        <drainZone minCol="7444" maxCol="7444" />
        <drainZone minCol="41161" maxCol="41166" />
        <drainZone minCol="76008" maxCol="76060" />
      </drainZones>
      <drainZonesShadow>
        <drainZoneShadow minCol="13928" maxCol="13931" />
        <drainZoneShadow minCol="31497" maxCol="31497" />
        <drainZoneShadow minCol="79695" maxCol="79742" />
        <drainZoneShadow minCol="117303" maxCol="117355" />
      </drainZonesShadow>
    </node>
    <node name="KGD1::850713" nid="8650" row="2156" minCol="5403" maxCol="76110" minColSha="7985" maxColSha="155233" color="EX-blue-magenta">
      <drainZones>
        <drainZone minCol="7445" maxCol="7445" />
        <drainZone minCol="15952" maxCol="15952" />
        <drainZone minCol="41167" maxCol="41171" />
        <drainZone minCol="76061" maxCol="76110" />
      </drainZones>
      <drainZonesShadow>
        <drainZoneShadow minCol="13932" maxCol="13933" />
        <drainZoneShadow minCol="31498" maxCol="31498" />
        <drainZoneShadow minCol="79743" maxCol="79772" />
        <drainZoneShadow minCol="117356" maxCol="117405" />
      </drainZonesShadow>
    </node>
    <node name="PFS2::852996" nid="10447" row="2157" minCol="2581" maxCol="76127" minColSha="3082" maxColSha="154048" color="EX-yellow-green">
      <drainZones>
        <drainZone minCol="7446" maxCol="7450" />
        <drainZone minCol="41172" maxCol="41172" />
        <drainZone minCol="76111" maxCol="76127" />
      </drainZones>
      <drainZonesShadow>
        <drainZoneShadow minCol="13934" maxCol="13948" />
        <drainZoneShadow minCol="31499" maxCol="31500" />
        <drainZoneShadow minCol="79773" maxCol="79808" />
        <drainZoneShadow minCol="117406" maxCol="117422" />
      </drainZonesShadow>
    </node>
    <node name="CFT2::856743" nid="8609" row="2158" minCol="2582" maxCol="76140" minColSha="3083" maxColSha="154049" color="EX-magenta">
      <drainZones>
        <drainZone minCol="7451" maxCol="7454" />
        <drainZone minCol="41173" maxCol="41173" />
        <drainZone minCol="76128" maxCol="76140" />
      </drainZones>
      <drainZonesShadow>
        <drainZoneShadow minCol="13949" maxCol="13963" />
        <drainZoneShadow minCol="31501" maxCol="31503" />
        <drainZoneShadow minCol="79809" maxCol="79839" />
        <drainZoneShadow minCol="117423" maxCol="117435" />
      </drainZonesShadow>
    </node>
    <node name="MRPS17::852060" nid="10321" row="2159" minCol="1741" maxCol="76149" minColSha="1996" maxColSha="154275" color="EX-green">
      <drainZones>
        <drainZone minCol="7455" maxCol="7465" />
        <drainZone minCol="15953" maxCol="15954" />
        <drainZone minCol="41174" maxCol="41174" />
        <drainZone minCol="76141" maxCol="76149" />
      </drainZones>
      <drainZonesShadow>
        <drainZoneShadow minCol="13964" maxCol="13988" />
        <drainZoneShadow minCol="31504" maxCol="31505" />
        <drainZoneShadow minCol="79840" maxCol="79864" />
        <drainZoneShadow minCol="117436" maxCol="117444" />
      </drainZonesShadow>
    </node>
    <node name="UFE1::853942" nid="8296" row="2160" minCol="7466" maxCol="76156" minColSha="13989" maxColSha="155117" color="EX-yellow">
      <drainZones>
        <drainZone minCol="7466" maxCol="7472" />
        <drainZone minCol="41175" maxCol="41175" />
        <drainZone minCol="76150" maxCol="76156" />
      </drainZones>
      <drainZonesShadow>
        <drainZoneShadow minCol="13989" maxCol="13995" />
        <drainZoneShadow minCol="31506" maxCol="31506" />
        <drainZoneShadow minCol="79865" maxCol="79874" />
        <drainZoneShadow minCol="117445" maxCol="117451" />
      </drainZonesShadow>
    </node>
    <node name="SWD3::850909" nid="10092" row="2161" minCol="2451" maxCol="76162" minColSha="2916" maxColSha="152443" color="EX-purple">
      <drainZones>
        <drainZone minCol="41176" maxCol="41176" />
        <drainZone minCol="76157" maxCol="76162" />
      </drainZones>
      <drainZonesShadow>
        <drainZoneShadow minCol="13996" maxCol="14001" />
        <drainZoneShadow minCol="31507" maxCol="31507" />
        <drainZoneShadow minCol="79875" maxCol="79881" />
        <drainZoneShadow minCol="117452" maxCol="117457" />
      </drainZonesShadow>
    </node>
    <node name="MET10::852665" nid="8712" row="2162" minCol="2735" maxCol="76194" minColSha="3299" maxColSha="153529" color="EX-dark-purple">
      <drainZones>
        <drainZone minCol="41177" maxCol="41178" />
        <drainZone minCol="76163" maxCol="76194" />
      </drainZones>
      <drainZonesShadow>
        <drainZoneShadow minCol="14002" maxCol="14003" />
        <drainZoneShadow minCol="31508" maxCol="31509" />
        <drainZoneShadow minCol="79882" maxCol="79969" />
        <drainZoneShadow minCol="117458" maxCol="117489" />
      </drainZonesShadow>
    </node>
    <node name="HIF1::851087" nid="9503" row="2163" minCol="4811" maxCol="76234" minColSha="6923" maxColSha="155714" color="EX-dark-red">
      <drainZones>
        <drainZone minCol="7473" maxCol="7475" />
        <drainZone minCol="41179" maxCol="41194" />
        <drainZone minCol="76195" maxCol="76234" />
      </drainZones>
      <drainZonesShadow>
        <drainZoneShadow minCol="14004" maxCol="14008" />
        <drainZoneShadow minCol="31510" maxCol="31511" />
        <drainZoneShadow minCol="79970" maxCol="80014" />
        <drainZoneShadow minCol="117490" maxCol="117529" />
      </drainZonesShadow>
    </node>
    <node name="AIR1::852169" nid="8780" row="2164" minCol="1894" maxCol="76265" minColSha="2223" maxColSha="153697" color="EX-pale-green">
      <drainZones>
        <drainZone minCol="41195" maxCol="41197" />
        <drainZone minCol="76235" maxCol="76265" />
      </drainZones>
      <drainZonesShadow>
        <drainZoneShadow minCol="14009" maxCol="14009" />
        <drainZoneShadow minCol="31512" maxCol="31513" />
        <drainZoneShadow minCol="80015" maxCol="80051" />
        <drainZoneShadow minCol="117530" maxCol="117560" />
      </drainZonesShadow>
    </node>
    <node name="MRPS28::854245" nid="10365" row="2165" minCol="1742" maxCol="76266" minColSha="1997" maxColSha="130700" color="EX-pale-blue">
      <drainZones>
        <drainZone minCol="7476" maxCol="7481" />
        <drainZone minCol="15955" maxCol="15961" />
        <drainZone minCol="76266" maxCol="76266" />
      </drainZones>
      <drainZonesShadow>
        <drainZoneShadow minCol="14010" maxCol="14030" />
        <drainZoneShadow minCol="31514" maxCol="31522" />
        <drainZoneShadow minCol="80052" maxCol="80076" />
        <drainZoneShadow minCol="117561" maxCol="117561" />
      </drainZonesShadow>
    </node>
    <node name="HHT2::854957" nid="10316" row="2166" minCol="4812" maxCol="76297" minColSha="6924" maxColSha="155802" color="EX-dark-tan">
      <drainZones>
        <drainZone minCol="7482" maxCol="7483" />
        <drainZone minCol="41198" maxCol="41210" />
        <drainZone minCol="76267" maxCol="76297" />
      </drainZones>
      <drainZonesShadow>
        <drainZoneShadow minCol="14031" maxCol="14035" />
        <drainZoneShadow minCol="31523" maxCol="31524" />
        <drainZoneShadow minCol="80077" maxCol="80125" />
        <drainZoneShadow minCol="117562" maxCol="117592" />
      </drainZonesShadow>
    </node>
    <node name="DAD1::850367" nid="8334" row="2167" minCol="1671" maxCol="76321" minColSha="1912" maxColSha="154205" color="EX-pale-blue-magenta">
      <drainZones>
        <drainZone minCol="15962" maxCol="15962" />
        <drainZone minCol="76298" maxCol="76321" />
      </drainZones>
      <drainZonesShadow>
        <drainZoneShadow minCol="14036" maxCol="14041" />
        <drainZoneShadow minCol="31525" maxCol="31525" />
        <drainZoneShadow minCol="80126" maxCol="80163" />
        <drainZoneShadow minCol="117593" maxCol="117616" />
      </drainZonesShadow>
    </node>
    <node name="VPS72::854875" nid="8728" row="2168" minCol="1965" maxCol="76326" minColSha="2299" maxColSha="148807" color="EX-pale-yellow orange">
      <drainZones>
        <drainZone minCol="7484" maxCol="7486" />
        <drainZone minCol="76322" maxCol="76326" />
      </drainZones>
      <drainZonesShadow>
        <drainZoneShadow minCol="14042" maxCol="14053" />
        <drainZoneShadow minCol="31526" maxCol="31527" />
        <drainZoneShadow minCol="80164" maxCol="80182" />
        <drainZoneShadow minCol="117617" maxCol="117621" />
      </drainZonesShadow>
    </node>
    <node name="YJU2::851757" nid="9869" row="2169" minCol="6752" maxCol="76332" minColSha="11588" maxColSha="138126" color="EX-medium-magenta">
      <drainZones>
        <drainZone minCol="76327" maxCol="76332" />
      </drainZones>
      <drainZonesShadow>
        <drainZoneShadow minCol="14054" maxCol="14054" />
        <drainZoneShadow minCol="31528" maxCol="31528" />
        <drainZoneShadow minCol="80183" maxCol="80188" />
        <drainZoneShadow minCol="117622" maxCol="117627" />
      </drainZonesShadow>
    </node>
    <node name="HTL1::850400" nid="10302" row="2170" minCol="5531" maxCol="76362" minColSha="8225" maxColSha="155803" color="EX-pale-red">
      <drainZones>
        <drainZone minCol="7487" maxCol="7497" />
        <drainZone minCol="15963" maxCol="15965" />
        <drainZone minCol="41211" maxCol="41218" />
        <drainZone minCol="76333" maxCol="76362" />
      </drainZones>
      <drainZonesShadow>
        <drainZoneShadow minCol="14055" maxCol="14066" />
        <drainZoneShadow minCol="31529" maxCol="31532" />
        <drainZoneShadow minCol="80189" maxCol="80219" />
        <drainZoneShadow minCol="117628" maxCol="117657" />
      </drainZonesShadow>
    </node>
    <node name="MOT2::854948" nid="10005" row="2171" minCol="6150" maxCol="76381" minColSha="10074" maxColSha="154434" color="EX-pale-cyan">
      <drainZones>
        <drainZone minCol="76363" maxCol="76381" />
      </drainZones>
      <drainZonesShadow>
        <drainZoneShadow minCol="14067" maxCol="14067" />
        <drainZoneShadow minCol="31533" maxCol="31533" />
        <drainZoneShadow minCol="80220" maxCol="80266" />
        <drainZoneShadow minCol="117658" maxCol="117676" />
      </drainZonesShadow>
    </node>
    <node name="PET9::850515" nid="8988" row="2172" minCol="7335" maxCol="76387" minColSha="13461" maxColSha="152029" color="EX-pale-yellow-green">
      <drainZones>
        <drainZone minCol="76382" maxCol="76387" />
      </drainZones>
      <drainZonesShadow>
        <drainZoneShadow minCol="14068" maxCol="14068" />
        <drainZoneShadow minCol="31534" maxCol="31535" />
        <drainZoneShadow minCol="80267" maxCol="80270" />
        <drainZoneShadow minCol="117677" maxCol="117682" />
      </drainZonesShadow>
    </node>
    <node name="HTZ1::852675" nid="9460" row="2173" minCol="4670" maxCol="76416" minColSha="6663" maxColSha="155793" color="EX-pale-purple">
      <drainZones>
        <drainZone minCol="7498" maxCol="7498" />
        <drainZone minCol="41219" maxCol="41227" />
        <drainZone minCol="76388" maxCol="76416" />
      </drainZones>
      <drainZonesShadow>
        <drainZoneShadow minCol="14069" maxCol="14073" />
        <drainZoneShadow minCol="31536" maxCol="31536" />
        <drainZoneShadow minCol="80271" maxCol="80305" />
        <drainZoneShadow minCol="117683" maxCol="117711" />
      </drainZonesShadow>
    </node>
    <node name="RSC6::856543" nid="9255" row="2174" minCol="5473" maxCol="76440" minColSha="8146" maxColSha="155578" color="EX-pale-magenta">
      <drainZones>
        <drainZone minCol="7499" maxCol="7511" />
        <drainZone minCol="15966" maxCol="15967" />
        <drainZone minCol="41228" maxCol="41230" />
        <drainZone minCol="76417" maxCol="76440" />
      </drainZones>
      <drainZonesShadow>
        <drainZoneShadow minCol="14074" maxCol="14092" />
        <drainZoneShadow minCol="31537" maxCol="31538" />
        <drainZoneShadow minCol="80306" maxCol="80323" />
        <drainZoneShadow minCol="117712" maxCol="117735" />
      </drainZonesShadow>
    </node>
    <node name="MSN5::854428" nid="10000" row="2175" minCol="5202" maxCol="76455" minColSha="7635" maxColSha="155265" color="EX-pale-red-orange">
      <drainZones>
        <drainZone minCol="41231" maxCol="41234" />
        <drainZone minCol="76441" maxCol="76455" />
      </drainZones>
      <drainZonesShadow>
        <drainZoneShadow minCol="14093" maxCol="14094" />
        <drainZoneShadow minCol="31539" maxCol="31542" />
        <drainZoneShadow minCol="80324" maxCol="80356" />
        <drainZoneShadow minCol="117736" maxCol="117750" />
      </drainZonesShadow>
    </node>
    <node name="AMN1::852265" nid="8329" row="2176" minCol="1812" maxCol="76534" minColSha="2106" maxColSha="155031" color="EX-blue">
      <drainZones>
        <drainZone minCol="76456" maxCol="76534" />
      </drainZones>
      <drainZonesShadow>
        <drainZoneShadow minCol="14095" maxCol="14096" />
        <drainZoneShadow minCol="31543" maxCol="31543" />
        <drainZoneShadow minCol="80357" maxCol="80396" />
        <drainZoneShadow minCol="117751" maxCol="117829" />
      </drainZonesShadow>
    </node>
    <node name="TAF13::851375" nid="8337" row="2177" minCol="3091" maxCol="76536" minColSha="3839" maxColSha="153175" color="EX-orange">
      <drainZones>
        <drainZone minCol="15968" maxCol="15970" />
        <drainZone minCol="76535" maxCol="76536" />
      </drainZones>
      <drainZonesShadow>
        <drainZoneShadow minCol="14097" maxCol="14098" />
        <drainZoneShadow minCol="31544" maxCol="31551" />
        <drainZoneShadow minCol="80397" maxCol="80401" />
        <drainZoneShadow minCol="117830" maxCol="117831" />
      </drainZonesShadow>
    </node>
    <node name="ASK1::851909" nid="9982" row="2178" minCol="1672" maxCol="76538" minColSha="1913" maxColSha="148995" color="EX-dark-cyan">
      <drainZones>
        <drainZone minCol="76537" maxCol="76538" />
      </drainZones>
      <drainZonesShadow>
        <drainZoneShadow minCol="14099" maxCol="14102" />
        <drainZoneShadow minCol="31552" maxCol="31553" />
        <drainZoneShadow minCol="80402" maxCol="80405" />
        <drainZoneShadow minCol="117832" maxCol="117833" />
      </drainZonesShadow>
    </node>
    <node name="YMR31::853881" nid="9391" row="2179" minCol="7331" maxCol="76539" minColSha="13410" maxColSha="153635" color="EX-red">
      <drainZones>
        <drainZone minCol="15971" maxCol="15971" />
        <drainZone minCol="76539" maxCol="76539" />
      </drainZones>
      <drainZonesShadow>
        <drainZoneShadow minCol="14103" maxCol="14103" />
        <drainZoneShadow minCol="31554" maxCol="31556" />
        <drainZoneShadow minCol="80406" maxCol="80407" />
        <drainZoneShadow minCol="117834" maxCol="117834" />
      </drainZonesShadow>
    </node>
    <node name="CYR1::855005" nid="9394" row="2180" minCol="2009" maxCol="76561" minColSha="2346" maxColSha="154566" color="EX-dark-orange">
      <drainZones>
        <drainZone minCol="41235" maxCol="41244" />
        <drainZone minCol="76540" maxCol="76561" />
      </drainZones>
      <drainZonesShadow>
        <drainZoneShadow minCol="14104" maxCol="14105" />
        <drainZoneShadow minCol="31557" maxCol="31557" />
        <drainZoneShadow minCol="80408" maxCol="80470" />
        <drainZoneShadow minCol="117835" maxCol="117856" />
      </drainZonesShadow>
    </node>
    <node name="SUP45::855173" nid="8268" row="2181" minCol="1968" maxCol="76566" minColSha="2302" maxColSha="149185" color="EX-dark-gray-purple">
      <drainZones>
        <drainZone minCol="76562" maxCol="76566" />
      </drainZones>
      <drainZonesShadow>
        <drainZoneShadow minCol="14106" maxCol="14108" />
        <drainZoneShadow minCol="31558" maxCol="31559" />
        <drainZoneShadow minCol="80471" maxCol="80548" />
        <drainZoneShadow minCol="117857" maxCol="117861" />
      </drainZonesShadow>
    </node>
    <node name="ARP7::852951" nid="9312" row="2182" minCol="2723" maxCol="76599" minColSha="3282" maxColSha="155363" color="EX-cyan">
      <drainZones>
        <drainZone minCol="7512" maxCol="7524" />
        <drainZone minCol="15972" maxCol="15974" />
        <drainZone minCol="41245" maxCol="41247" />
        <drainZone minCol="76567" maxCol="76599" />
      </drainZones>
      <drainZonesShadow>
        <drainZoneShadow minCol="14109" maxCol="14128" />
        <drainZoneShadow minCol="31560" maxCol="31565" />
        <drainZoneShadow minCol="80549" maxCol="80573" />
        <drainZoneShadow minCol="117862" maxCol="117894" />
      </drainZonesShadow>
    </node>
    <node name="RSM22::852282" nid="10143" row="2183" minCol="1743" maxCol="76614" minColSha="1998" maxColSha="154312" color="EX-yellow-orange">
      <drainZones>
        <drainZone minCol="7525" maxCol="7535" />
        <drainZone minCol="41248" maxCol="41248" />
        <drainZone minCol="76600" maxCol="76614" />
      </drainZones>
      <drainZonesShadow>
        <drainZoneShadow minCol="14129" maxCol="14156" />
        <drainZoneShadow minCol="31566" maxCol="31566" />
        <drainZoneShadow minCol="80574" maxCol="80613" />
        <drainZoneShadow minCol="117895" maxCol="117909" />
      </drainZonesShadow>
    </node>
    <node name="TAF9::850598" nid="8987" row="2184" minCol="2001" maxCol="76627" minColSha="2336" maxColSha="154567" color="EX-pure-blue">
      <drainZones>
        <drainZone minCol="7536" maxCol="7538" />
        <drainZone minCol="15975" maxCol="15975" />
        <drainZone minCol="76615" maxCol="76627" />
      </drainZones>
      <drainZonesShadow>
        <drainZoneShadow minCol="14157" maxCol="14176" />
        <drainZoneShadow minCol="31567" maxCol="31569" />
        <drainZoneShadow minCol="80614" maxCol="80658" />
        <drainZoneShadow minCol="117910" maxCol="117922" />
      </drainZonesShadow>
    </node>
    <node name="ATP16::850506" nid="9580" row="2185" minCol="3031" maxCol="76651" minColSha="3731" maxColSha="151563" color="EX-dark-yellow-green">
      <drainZones>
        <drainZone minCol="7539" maxCol="7540" />
        <drainZone minCol="41249" maxCol="41249" />
        <drainZone minCol="76628" maxCol="76651" />
      </drainZones>
      <drainZonesShadow>
        <drainZoneShadow minCol="14177" maxCol="14180" />
        <drainZoneShadow minCol="31570" maxCol="31570" />
        <drainZoneShadow minCol="80659" maxCol="80705" />
        <drainZoneShadow minCol="117923" maxCol="117946" />
      </drainZonesShadow>
    </node>
    <node name="HFM1::852305" nid="10570" row="2186" minCol="5526" maxCol="76683" minColSha="8219" maxColSha="153238" color="EX-dark-magenta">
      <drainZones>
        <drainZone minCol="41250" maxCol="41251" />
        <drainZone minCol="76652" maxCol="76683" />
      </drainZones>
      <drainZonesShadow>
        <drainZoneShadow minCol="14181" maxCol="14181" />
        <drainZoneShadow minCol="31571" maxCol="31571" />
        <drainZoneShadow minCol="80706" maxCol="80744" />
        <drainZoneShadow minCol="117947" maxCol="117978" />
      </drainZonesShadow>
    </node>
    <node name="RSC9::853800" nid="9294" row="2187" minCol="5533" maxCol="76710" minColSha="8227" maxColSha="155717" color="EX-dark-green">
      <drainZones>
        <drainZone minCol="7541" maxCol="7551" />
        <drainZone minCol="15976" maxCol="15976" />
        <drainZone minCol="41252" maxCol="41253" />
        <drainZone minCol="76684" maxCol="76710" />
      </drainZones>
      <drainZonesShadow>
        <drainZoneShadow minCol="14182" maxCol="14195" />
        <drainZoneShadow minCol="31572" maxCol="31574" />
        <drainZoneShadow minCol="80745" maxCol="80767" />
        <drainZoneShadow minCol="117979" maxCol="118005" />
      </drainZonesShadow>
    </node>
    <node name="TFB1::851136" nid="9967" row="2188" minCol="2341" maxCol="76727" minColSha="2773" maxColSha="154740" color="EX-blue-magenta">
      <drainZones>
        <drainZone minCol="15977" maxCol="15977" />
        <drainZone minCol="76711" maxCol="76727" />
      </drainZones>
      <drainZonesShadow>
        <drainZoneShadow minCol="14196" maxCol="14200" />
        <drainZoneShadow minCol="31575" maxCol="31576" />
        <drainZoneShadow minCol="80768" maxCol="80810" />
        <drainZoneShadow minCol="118006" maxCol="118022" />
      </drainZonesShadow>
    </node>
    <node name="RSC1::856029" nid="9713" row="2189" minCol="5475" maxCol="76755" minColSha="8148" maxColSha="155529" color="EX-yellow-green">
      <drainZones>
        <drainZone minCol="7552" maxCol="7560" />
        <drainZone minCol="15978" maxCol="15979" />
        <drainZone minCol="41254" maxCol="41254" />
        <drainZone minCol="76728" maxCol="76755" />
      </drainZones>
      <drainZonesShadow>
        <drainZoneShadow minCol="14201" maxCol="14217" />
        <drainZoneShadow minCol="31577" maxCol="31578" />
        <drainZoneShadow minCol="80811" maxCol="80829" />
        <drainZoneShadow minCol="118023" maxCol="118050" />
      </drainZonesShadow>
    </node>
    <node name="GCN20::850973" nid="8212" row="2190" minCol="3161" maxCol="76782" minColSha="3959" maxColSha="151304" color="EX-magenta">
      <drainZones>
        <drainZone minCol="41255" maxCol="41257" />
        <drainZone minCol="76756" maxCol="76782" />
      </drainZones>
      <drainZonesShadow>
        <drainZoneShadow minCol="14218" maxCol="14229" />
        <drainZoneShadow minCol="31579" maxCol="31583" />
        <drainZoneShadow minCol="80830" maxCol="80850" />
        <drainZoneShadow minCol="118051" maxCol="118077" />
      </drainZonesShadow>
    </node>
    <node name="HSP26::850982" nid="8253" row="2191" minCol="1804" maxCol="76784" minColSha="2093" maxColSha="154404" color="EX-green">
      <drainZones>
        <drainZone minCol="15980" maxCol="15980" />
        <drainZone minCol="76783" maxCol="76784" />
      </drainZones>
      <drainZonesShadow>
        <drainZoneShadow minCol="14230" maxCol="14231" />
        <drainZoneShadow minCol="31584" maxCol="31586" />
        <drainZoneShadow minCol="80851" maxCol="80901" />
        <drainZoneShadow minCol="118078" maxCol="118079" />
      </drainZonesShadow>
    </node>
    <node name="CHL4::853638" nid="8608" row="2192" minCol="2772" maxCol="76799" minColSha="3343" maxColSha="150554" color="EX-yellow">
      <drainZones>
        <drainZone minCol="7561" maxCol="7563" />
        <drainZone minCol="76785" maxCol="76799" />
      </drainZones>
      <drainZonesShadow>
        <drainZoneShadow minCol="14232" maxCol="14241" />
        <drainZoneShadow minCol="31587" maxCol="31587" />
        <drainZoneShadow minCol="80902" maxCol="80932" />
        <drainZoneShadow minCol="118080" maxCol="118094" />
      </drainZonesShadow>
    </node>
    <node name="AKR1::851774" nid="10565" row="2193" minCol="2438" maxCol="76818" minColSha="2901" maxColSha="154197" color="EX-purple">
      <drainZones>
        <drainZone minCol="15981" maxCol="15981" />
        <drainZone minCol="41258" maxCol="41261" />
        <drainZone minCol="76800" maxCol="76818" />
      </drainZones>
      <drainZonesShadow>
        <drainZoneShadow minCol="14242" maxCol="14244" />
        <drainZoneShadow minCol="31588" maxCol="31588" />
        <drainZoneShadow minCol="80933" maxCol="80964" />
        <drainZoneShadow minCol="118095" maxCol="118113" />
      </drainZonesShadow>
    </node>
    <node name="QCR7::853048" nid="10580" row="2194" minCol="5293" maxCol="76824" minColSha="7771" maxColSha="148589" color="EX-dark-purple">
      <drainZones>
        <drainZone minCol="15982" maxCol="15982" />
        <drainZone minCol="41262" maxCol="41267" />
        <drainZone minCol="76819" maxCol="76824" />
      </drainZones>
      <drainZonesShadow>
        <drainZoneShadow minCol="14245" maxCol="14245" />
        <drainZoneShadow minCol="31589" maxCol="31589" />
        <drainZoneShadow minCol="80965" maxCol="81011" />
        <drainZoneShadow minCol="118114" maxCol="118119" />
      </drainZonesShadow>
    </node>
    <node name="PET123::855649" nid="10146" row="2195" minCol="1744" maxCol="76835" minColSha="1999" maxColSha="154313" color="EX-dark-red">
      <drainZones>
        <drainZone minCol="7564" maxCol="7568" />
        <drainZone minCol="15983" maxCol="15986" />
        <drainZone minCol="76825" maxCol="76835" />
      </drainZones>
      <drainZonesShadow>
        <drainZoneShadow minCol="14246" maxCol="14265" />
        <drainZoneShadow minCol="31590" maxCol="31596" />
        <drainZoneShadow minCol="81012" maxCol="81027" />
        <drainZoneShadow minCol="118120" maxCol="118130" />
      </drainZonesShadow>
    </node>
    <node name="SWP82::851264" nid="8513" row="2196" minCol="3021" maxCol="76861" minColSha="3714" maxColSha="155208" color="EX-pale-green">
      <drainZones>
        <drainZone minCol="7569" maxCol="7569" />
        <drainZone minCol="15987" maxCol="15987" />
        <drainZone minCol="76836" maxCol="76861" />
      </drainZones>
      <drainZonesShadow>
        <drainZoneShadow minCol="14266" maxCol="14272" />
        <drainZoneShadow minCol="31597" maxCol="31598" />
        <drainZoneShadow minCol="81028" maxCol="81045" />
        <drainZoneShadow minCol="118131" maxCol="118156" />
      </drainZonesShadow>
    </node>
    <node name="TAF3::851897" nid="9824" row="2197" minCol="2002" maxCol="76867" minColSha="2337" maxColSha="141804" color="EX-pale-blue">
      <drainZones>
        <drainZone minCol="7570" maxCol="7571" />
        <drainZone minCol="41268" maxCol="41268" />
        <drainZone minCol="76862" maxCol="76867" />
      </drainZones>
      <drainZonesShadow>
        <drainZoneShadow minCol="14273" maxCol="14289" />
        <drainZoneShadow minCol="31599" maxCol="31599" />
        <drainZoneShadow minCol="81046" maxCol="81072" />
        <drainZoneShadow minCol="118157" maxCol="118162" />
      </drainZonesShadow>
    </node>
    <node name="DSL1::850505" nid="8340" row="2198" minCol="7466" maxCol="76892" minColSha="13989" maxColSha="153668" color="EX-dark-tan">
      <drainZones>
        <drainZone minCol="7572" maxCol="7574" />
        <drainZone minCol="15988" maxCol="15990" />
        <drainZone minCol="76868" maxCol="76892" />
      </drainZones>
      <drainZonesShadow>
        <drainZoneShadow minCol="14290" maxCol="14293" />
        <drainZoneShadow minCol="31600" maxCol="31602" />
        <drainZoneShadow minCol="81073" maxCol="81090" />
        <drainZoneShadow minCol="118163" maxCol="118187" />
      </drainZonesShadow>
    </node>
    <node name="POB3::850705" nid="9277" row="2199" minCol="2799" maxCol="76902" minColSha="3377" maxColSha="154341" color="EX-pale-blue-magenta">
      <drainZones>
        <drainZone minCol="7575" maxCol="7578" />
        <drainZone minCol="15991" maxCol="15992" />
        <drainZone minCol="41269" maxCol="41270" />
        <drainZone minCol="76893" maxCol="76902" />
      </drainZones>
      <drainZonesShadow>
        <drainZoneShadow minCol="14294" maxCol="14306" />
        <drainZoneShadow minCol="31603" maxCol="31606" />
        <drainZoneShadow minCol="81091" maxCol="81113" />
        <drainZoneShadow minCol="118188" maxCol="118197" />
      </drainZonesShadow>
    </node>
    <node name="RSC58::852324" nid="9293" row="2200" minCol="5477" maxCol="76919" minColSha="8150" maxColSha="155472" color="EX-pale-yellow orange">
      <drainZones>
        <drainZone minCol="7579" maxCol="7585" />
        <drainZone minCol="15993" maxCol="15996" />
        <drainZone minCol="76903" maxCol="76919" />
      </drainZones>
      <drainZonesShadow>
        <drainZoneShadow minCol="14307" maxCol="14320" />
        <drainZoneShadow minCol="31607" maxCol="31612" />
        <drainZoneShadow minCol="81114" maxCol="81125" />
        <drainZoneShadow minCol="118198" maxCol="118214" />
      </drainZonesShadow>
    </node>
    <node name="RSM25::850820" nid="8688" row="2201" minCol="1745" maxCol="76923" minColSha="2000" maxColSha="154254" color="EX-medium-magenta">
      <drainZones>
        <drainZone minCol="7586" maxCol="7594" />
        <drainZone minCol="76920" maxCol="76923" />
      </drainZones>
      <drainZonesShadow>
        <drainZoneShadow minCol="14321" maxCol="14349" />
        <drainZoneShadow minCol="31613" maxCol="31614" />
        <drainZoneShadow minCol="81126" maxCol="81138" />
        <drainZoneShadow minCol="118215" maxCol="118218" />
      </drainZonesShadow>
    </node>
    <node name="HHF2::852481" nid="9826" row="2202" minCol="4813" maxCol="76934" minColSha="6925" maxColSha="155536" color="EX-pale-red">
      <drainZones>
        <drainZone minCol="7595" maxCol="7595" />
        <drainZone minCol="15997" maxCol="15998" />
        <drainZone minCol="41271" maxCol="41271" />
        <drainZone minCol="76924" maxCol="76934" />
      </drainZones>
      <drainZonesShadow>
        <drainZoneShadow minCol="14350" maxCol="14359" />
        <drainZoneShadow minCol="31615" maxCol="31623" />
        <drainZoneShadow minCol="81139" maxCol="81152" />
        <drainZoneShadow minCol="118219" maxCol="118229" />
      </drainZonesShadow>
    </node>
    <node name="PAF1::856842" nid="9876" row="2203" minCol="2800" maxCol="76946" minColSha="3378" maxColSha="154342" color="EX-pale-cyan">
      <drainZones>
        <drainZone minCol="7596" maxCol="7596" />
        <drainZone minCol="15999" maxCol="15999" />
        <drainZone minCol="76935" maxCol="76946" />
      </drainZones>
      <drainZonesShadow>
        <drainZoneShadow minCol="14360" maxCol="14368" />
        <drainZoneShadow minCol="31624" maxCol="31624" />
        <drainZoneShadow minCol="81153" maxCol="81172" />
        <drainZoneShadow minCol="118230" maxCol="118241" />
      </drainZonesShadow>
    </node>
    <node name="REF2::855139" nid="9797" row="2204" minCol="2583" maxCol="76951" minColSha="3084" maxColSha="154051" color="EX-pale-yellow-green">
      <drainZones>
        <drainZone minCol="7597" maxCol="7599" />
        <drainZone minCol="41272" maxCol="41272" />
        <drainZone minCol="76947" maxCol="76951" />
      </drainZones>
      <drainZonesShadow>
        <drainZoneShadow minCol="14369" maxCol="14384" />
        <drainZoneShadow minCol="31625" maxCol="31628" />
        <drainZoneShadow minCol="81173" maxCol="81183" />
        <drainZoneShadow minCol="118242" maxCol="118246" />
      </drainZonesShadow>
    </node>
    <node name="CTR9::852199" nid="10487" row="2205" minCol="2801" maxCol="76960" minColSha="3379" maxColSha="154343" color="EX-pale-purple">
      <drainZones>
        <drainZone minCol="7600" maxCol="7600" />
        <drainZone minCol="76952" maxCol="76960" />
      </drainZones>
      <drainZonesShadow>
        <drainZoneShadow minCol="14385" maxCol="14393" />
        <drainZoneShadow minCol="31629" maxCol="31629" />
        <drainZoneShadow minCol="81184" maxCol="81199" />
        <drainZoneShadow minCol="118247" maxCol="118255" />
      </drainZonesShadow>
    </node>
    <node name="SNF6::854785" nid="9137" row="2206" minCol="2724" maxCol="76970" minColSha="3283" maxColSha="155513" color="EX-pale-magenta">
      <drainZones>
        <drainZone minCol="7601" maxCol="7601" />
        <drainZone minCol="16000" maxCol="16001" />
        <drainZone minCol="41273" maxCol="41273" />
        <drainZone minCol="76961" maxCol="76970" />
      </drainZones>
      <drainZonesShadow>
        <drainZoneShadow minCol="14394" maxCol="14401" />
        <drainZoneShadow minCol="31630" maxCol="31633" />
        <drainZoneShadow minCol="81200" maxCol="81212" />
        <drainZoneShadow minCol="118256" maxCol="118265" />
      </drainZonesShadow>
    </node>
    <node name="CAM1::851962" nid="8336" row="2207" minCol="3059" maxCol="76979" minColSha="3788" maxColSha="154568" color="EX-pale-red-orange">
      <drainZones>
        <drainZone minCol="7602" maxCol="7602" />
        <drainZone minCol="76971" maxCol="76979" />
      </drainZones>
      <drainZonesShadow>
        <drainZoneShadow minCol="14402" maxCol="14408" />
        <drainZoneShadow minCol="31634" maxCol="31634" />
        <drainZoneShadow minCol="81213" maxCol="81229" />
        <drainZoneShadow minCol="118266" maxCol="118274" />
      </drainZonesShadow>
    </node>
    <node name="RRP46::856571" nid="9425" row="2208" minCol="2361" maxCol="76988" minColSha="2798" maxColSha="147442" color="EX-blue">
      <drainZones>
        <drainZone minCol="7603" maxCol="7606" />
        <drainZone minCol="76980" maxCol="76988" />
      </drainZones>
      <drainZonesShadow>
        <drainZoneShadow minCol="14409" maxCol="14421" />
        <drainZoneShadow minCol="31635" maxCol="31635" />
        <drainZoneShadow minCol="81230" maxCol="81235" />
        <drainZoneShadow minCol="118275" maxCol="118283" />
      </drainZonesShadow>
    </node>
    <node name="RSC30::851902" nid="9520" row="2209" minCol="5479" maxCol="76992" minColSha="8152" maxColSha="155267" color="EX-orange">
      <drainZones>
        <drainZone minCol="7607" maxCol="7611" />
        <drainZone minCol="16002" maxCol="16005" />
        <drainZone minCol="76989" maxCol="76992" />
      </drainZones>
      <drainZonesShadow>
        <drainZoneShadow minCol="14422" maxCol="14433" />
        <drainZoneShadow minCol="31636" maxCol="31642" />
        <drainZoneShadow minCol="81236" maxCol="81241" />
        <drainZoneShadow minCol="118284" maxCol="118287" />
      </drainZonesShadow>
    </node>
    <node name="RPB11::856389" nid="8455" row="2210" minCol="1765" maxCol="76997" minColSha="2025" maxColSha="154849" color="EX-dark-cyan">
      <drainZones>
        <drainZone minCol="7612" maxCol="7612" />
        <drainZone minCol="16006" maxCol="16006" />
        <drainZone minCol="76993" maxCol="76997" />
      </drainZones>
      <drainZonesShadow>
        <drainZoneShadow minCol="14434" maxCol="14446" />
        <drainZoneShadow minCol="31643" maxCol="31648" />
        <drainZoneShadow minCol="81242" maxCol="81245" />
        <drainZoneShadow minCol="118288" maxCol="118292" />
      </drainZonesShadow>
    </node>
    <node name="SNF12::854949" nid="8450" row="2211" minCol="2725" maxCol="77004" minColSha="3284" maxColSha="126322" color="EX-red">
      <drainZones>
        <drainZone minCol="16007" maxCol="16008" />
        <drainZone minCol="76998" maxCol="77004" />
      </drainZones>
      <drainZonesShadow>
        <drainZoneShadow minCol="14447" maxCol="14451" />
        <drainZoneShadow minCol="31649" maxCol="31655" />
        <drainZoneShadow minCol="81246" maxCol="81252" />
        <drainZoneShadow minCol="118293" maxCol="118299" />
      </drainZonesShadow>
    </node>
    <node name="RPB7::852770" nid="10098" row="2212" minCol="6914" maxCol="77007" minColSha="12177" maxColSha="155226" color="EX-dark-orange">
      <drainZones>
        <drainZone minCol="16009" maxCol="16009" />
        <drainZone minCol="77005" maxCol="77007" />
      </drainZones>
      <drainZonesShadow>
        <drainZoneShadow minCol="14452" maxCol="14459" />
        <drainZoneShadow minCol="31656" maxCol="31665" />
        <drainZoneShadow minCol="81253" maxCol="81256" />
        <drainZoneShadow minCol="118300" maxCol="118302" />
      </drainZonesShadow>
    </node>
    <node name="REG1::854910" nid="9286" row="2213" minCol="1717" maxCol="77016" minColSha="1968" maxColSha="152119" color="EX-dark-gray-purple">
      <drainZones>
        <drainZone minCol="7613" maxCol="7613" />
        <drainZone minCol="77008" maxCol="77016" />
      </drainZones>
      <drainZonesShadow>
        <drainZoneShadow minCol="14460" maxCol="14468" />
        <drainZoneShadow minCol="31666" maxCol="31666" />
        <drainZoneShadow minCol="81257" maxCol="81261" />
        <drainZoneShadow minCol="118303" maxCol="118311" />
      </drainZonesShadow>
    </node>
    <node name="MTR3::850792" nid="8672" row="2214" minCol="2492" maxCol="77020" minColSha="2967" maxColSha="150886" color="EX-cyan">
      <drainZones>
        <drainZone minCol="7614" maxCol="7614" />
        <drainZone minCol="16010" maxCol="16011" />
        <drainZone minCol="77017" maxCol="77020" />
      </drainZones>
      <drainZonesShadow>
        <drainZoneShadow minCol="14469" maxCol="14480" />
        <drainZoneShadow minCol="31667" maxCol="31668" />
        <drainZoneShadow minCol="81262" maxCol="81266" />
        <drainZoneShadow minCol="118312" maxCol="118315" />
      </drainZonesShadow>
    </node>
    <node name="NUP60::854786" nid="10329" row="2215" minCol="6290" maxCol="77028" minColSha="10365" maxColSha="155343" color="EX-yellow-orange">
      <drainZones>
        <drainZone minCol="77021" maxCol="77028" />
      </drainZones>
      <drainZonesShadow>
        <drainZoneShadow minCol="14481" maxCol="14483" />
        <drainZoneShadow minCol="31669" maxCol="31669" />
        <drainZoneShadow minCol="81267" maxCol="81275" />
        <drainZoneShadow minCol="118316" maxCol="118323" />
      </drainZonesShadow>
    </node>
    <node name="YKT6::854282" nid="8404" row="2216" minCol="2426" maxCol="77033" minColSha="2885" maxColSha="155118" color="EX-pure-blue">
      <drainZones>
        <drainZone minCol="7615" maxCol="7620" />
        <drainZone minCol="16012" maxCol="16012" />
        <drainZone minCol="77029" maxCol="77033" />
      </drainZones>
      <drainZonesShadow>
        <drainZoneShadow minCol="14484" maxCol="14493" />
        <drainZoneShadow minCol="31670" maxCol="31671" />
        <drainZoneShadow minCol="81276" maxCol="81279" />
        <drainZoneShadow minCol="118324" maxCol="118328" />
      </drainZonesShadow>
    </node>
    <node name="PPH21::856395" nid="9486" row="2217" minCol="2896" maxCol="77040" minColSha="3507" maxColSha="148336" color="EX-dark-yellow-green">
      <drainZones>
        <drainZone minCol="7621" maxCol="7623" />
        <drainZone minCol="77034" maxCol="77040" />
      </drainZones>
      <drainZonesShadow>
        <drainZoneShadow minCol="14494" maxCol="14498" />
        <drainZoneShadow minCol="31672" maxCol="31672" />
        <drainZoneShadow minCol="81280" maxCol="81286" />
        <drainZoneShadow minCol="118329" maxCol="118335" />
      </drainZonesShadow>
    </node>
    <node name="POP6::854019" nid="8407" row="2218" minCol="2247" maxCol="77044" minColSha="2618" maxColSha="153082" color="EX-dark-magenta">
      <drainZones>
        <drainZone minCol="16013" maxCol="16013" />
        <drainZone minCol="77041" maxCol="77044" />
      </drainZones>
      <drainZonesShadow>
        <drainZoneShadow minCol="14499" maxCol="14503" />
        <drainZoneShadow minCol="31673" maxCol="31673" />
        <drainZoneShadow minCol="81287" maxCol="81294" />
        <drainZoneShadow minCol="118336" maxCol="118339" />
      </drainZonesShadow>
    </node>
    <node name="SEC39::852016" nid="10054" row="2219" minCol="7468" maxCol="77049" minColSha="13991" maxColSha="155119" color="EX-dark-green">
      <drainZones>
        <drainZone minCol="7624" maxCol="7627" />
        <drainZone minCol="41274" maxCol="41274" />
        <drainZone minCol="77045" maxCol="77049" />
      </drainZones>
      <drainZonesShadow>
        <drainZoneShadow minCol="14504" maxCol="14509" />
        <drainZoneShadow minCol="31674" maxCol="31676" />
        <drainZoneShadow minCol="81295" maxCol="81298" />
        <drainZoneShadow minCol="118340" maxCol="118344" />
      </drainZonesShadow>
    </node>
    <node name="VPS71::856002" nid="9988" row="2220" minCol="1966" maxCol="77055" minColSha="2300" maxColSha="155027" color="EX-blue-magenta">
      <drainZones>
        <drainZone minCol="77050" maxCol="77055" />
      </drainZones>
      <drainZonesShadow>
        <drainZoneShadow minCol="14510" maxCol="14513" />
        <drainZoneShadow minCol="31677" maxCol="31680" />
        <drainZoneShadow minCol="81299" maxCol="81301" />
        <drainZoneShadow minCol="118345" maxCol="118350" />
      </drainZonesShadow>
    </node>
    <node name="YCR043C::855417" nid="10472" row="2221" minCol="1900" maxCol="77063" minColSha="2231" maxColSha="153083" color="EX-yellow-green">
      <drainZones>
        <drainZone minCol="77056" maxCol="77063" />
      </drainZones>
      <drainZonesShadow>
        <drainZoneShadow minCol="14514" maxCol="14514" />
        <drainZoneShadow minCol="31681" maxCol="31683" />
        <drainZoneShadow minCol="81302" maxCol="81304" />
        <drainZoneShadow minCol="118351" maxCol="118358" />
      </drainZonesShadow>
    </node>
    <node name="SEC22::851833" nid="8295" row="2222" minCol="7469" maxCol="77066" minColSha="13992" maxColSha="155120" color="EX-magenta">
      <drainZones>
        <drainZone minCol="7628" maxCol="7630" />
        <drainZone minCol="41275" maxCol="41275" />
        <drainZone minCol="77064" maxCol="77066" />
      </drainZones>
      <drainZonesShadow>
        <drainZoneShadow minCol="14515" maxCol="14520" />
        <drainZoneShadow minCol="31684" maxCol="31684" />
        <drainZoneShadow minCol="81305" maxCol="81308" />
        <drainZoneShadow minCol="118359" maxCol="118361" />
      </drainZonesShadow>
    </node>
    <node name="TIP20::854898" nid="8403" row="2223" minCol="7470" maxCol="77069" minColSha="13993" maxColSha="155121" color="EX-green">
      <drainZones>
        <drainZone minCol="7631" maxCol="7632" />
        <drainZone minCol="41276" maxCol="41276" />
        <drainZone minCol="77067" maxCol="77069" />
      </drainZones>
      <drainZonesShadow>
        <drainZoneShadow minCol="14521" maxCol="14526" />
        <drainZoneShadow minCol="31685" maxCol="31686" />
        <drainZoneShadow minCol="81309" maxCol="81311" />
        <drainZoneShadow minCol="118362" maxCol="118364" />
      </drainZonesShadow>
    </node>
    <node name="TUB2::855142" nid="8917" row="2224" minCol="2265" maxCol="77072" minColSha="2648" maxColSha="148288" color="EX-yellow">
      <drainZones>
        <drainZone minCol="77070" maxCol="77072" />
      </drainZones>
      <drainZonesShadow>
        <drainZoneShadow minCol="14527" maxCol="14528" />
        <drainZoneShadow minCol="31687" maxCol="31690" />
        <drainZoneShadow minCol="81312" maxCol="81316" />
        <drainZoneShadow minCol="118365" maxCol="118367" />
      </drainZonesShadow>
    </node>
    <node name="CPR1::856040" nid="9682" row="2225" minCol="3173" maxCol="77073" minColSha="3985" maxColSha="146045" color="EX-purple">
      <drainZones>
        <drainZone minCol="7633" maxCol="7635" />
        <drainZone minCol="77073" maxCol="77073" />
      </drainZones>
      <drainZonesShadow>
        <drainZoneShadow minCol="14529" maxCol="14533" />
        <drainZoneShadow minCol="31691" maxCol="31692" />
        <drainZoneShadow minCol="81317" maxCol="81320" />
        <drainZoneShadow minCol="118368" maxCol="118368" />
      </drainZonesShadow>
    </node>
    <node name="ILV6::854853" nid="10073" row="2226" minCol="1886" maxCol="77075" minColSha="2207" maxColSha="149309" color="EX-dark-purple">
      <drainZones>
        <drainZone minCol="77074" maxCol="77075" />
      </drainZones>
      <drainZonesShadow>
        <drainZoneShadow minCol="14534" maxCol="14536" />
        <drainZoneShadow minCol="31693" maxCol="31695" />
        <drainZoneShadow minCol="81321" maxCol="81324" />
        <drainZoneShadow minCol="118369" maxCol="118370" />
      </drainZonesShadow>
    </node>
    <node name="PPH22::854472" nid="8837" row="2227" minCol="2897" maxCol="77077" minColSha="3508" maxColSha="148337" color="EX-dark-red">
      <drainZones>
        <drainZone minCol="7636" maxCol="7637" />
        <drainZone minCol="77076" maxCol="77077" />
      </drainZones>
      <drainZonesShadow>
        <drainZoneShadow minCol="14537" maxCol="14542" />
        <drainZoneShadow minCol="31696" maxCol="31696" />
        <drainZoneShadow minCol="81325" maxCol="81327" />
        <drainZoneShadow minCol="118371" maxCol="118372" />
      </drainZonesShadow>
    </node>
    <node name="ZDS1::856693" nid="8234" row="2228" minCol="2898" maxCol="77079" minColSha="3509" maxColSha="145773" color="EX-pale-green">
      <drainZones>
        <drainZone minCol="7638" maxCol="7638" />
        <drainZone minCol="77078" maxCol="77079" />
      </drainZones>
      <drainZonesShadow>
        <drainZoneShadow minCol="14543" maxCol="14547" />
        <drainZoneShadow minCol="31697" maxCol="31697" />
        <drainZoneShadow minCol="81328" maxCol="81331" />
        <drainZoneShadow minCol="118373" maxCol="118374" />
      </drainZonesShadow>
    </node>
    <node name="DCP1::854395" nid="10532" row="2229" minCol="2397" maxCol="77082" minColSha="2843" maxColSha="153636" color="EX-pale-blue">
      <drainZones>
        <drainZone minCol="16014" maxCol="16014" />
        <drainZone minCol="77080" maxCol="77082" />
      </drainZones>
      <drainZonesShadow>
        <drainZoneShadow minCol="14548" maxCol="14549" />
        <drainZoneShadow minCol="31698" maxCol="31698" />
        <drainZoneShadow minCol="81332" maxCol="81336" />
        <drainZoneShadow minCol="118375" maxCol="118377" />
      </drainZonesShadow>
    </node>
    <node name="SNT1::853566" nid="8970" row="2230" minCol="3174" maxCol="77085" minColSha="3986" maxColSha="152957" color="EX-dark-tan">
      <drainZones>
        <drainZone minCol="7639" maxCol="7640" />
        <drainZone minCol="77083" maxCol="77085" />
      </drainZones>
      <drainZonesShadow>
        <drainZoneShadow minCol="14550" maxCol="14553" />
        <drainZoneShadow minCol="31699" maxCol="31701" />
        <drainZoneShadow minCol="81337" maxCol="81337" />
        <drainZoneShadow minCol="118378" maxCol="118380" />
      </drainZonesShadow>
    </node>
    <node name="SSL1::855873" nid="8345" row="2231" minCol="2342" maxCol="77087" minColSha="2774" maxColSha="150620" color="EX-pale-blue-magenta">
      <drainZones>
        <drainZone minCol="77086" maxCol="77087" />
      </drainZones>
      <drainZonesShadow>
        <drainZoneShadow minCol="14554" maxCol="14557" />
        <drainZoneShadow minCol="31702" maxCol="31703" />
        <drainZoneShadow minCol="81338" maxCol="81340" />
        <drainZoneShadow minCol="118381" maxCol="118382" />
      </drainZonesShadow>
    </node>
    <node name="SNA2::856249" nid="9628" row="2232" minCol="6439" maxCol="77088" minColSha="10682" maxColSha="151896" color="EX-pale-yellow orange">
      <drainZones>
        <drainZone minCol="7641" maxCol="7641" />
        <drainZone minCol="77088" maxCol="77088" />
      </drainZones>
      <drainZonesShadow>
        <drainZoneShadow minCol="14558" maxCol="14559" />
        <drainZoneShadow minCol="31704" maxCol="31704" />
        <drainZoneShadow minCol="81341" maxCol="81345" />
        <drainZoneShadow minCol="118383" maxCol="118383" />
      </drainZonesShadow>
    </node>
    <node name="WTM1::852081" nid="8982" row="2233" minCol="2472" maxCol="77093" minColSha="2942" maxColSha="144997" color="EX-medium-magenta">
      <drainZones>
        <drainZone minCol="77089" maxCol="77093" />
      </drainZones>
      <drainZonesShadow>
        <drainZoneShadow minCol="14560" maxCol="14561" />
        <drainZoneShadow minCol="31705" maxCol="31705" />
        <drainZoneShadow minCol="81346" maxCol="81346" />
        <drainZoneShadow minCol="118384" maxCol="118388" />
      </drainZonesShadow>
    </node>
    <node name="YDL156W::855558" nid="9081" row="2234" minCol="5070" maxCol="77094" minColSha="7347" maxColSha="132398" color="EX-pale-red">
      <drainZones>
        <drainZone minCol="77094" maxCol="77094" />
      </drainZones>
      <drainZonesShadow>
        <drainZoneShadow minCol="14562" maxCol="14562" />
        <drainZoneShadow minCol="31706" maxCol="31706" />
        <drainZoneShadow minCol="81347" maxCol="81352" />
        <drainZoneShadow minCol="118389" maxCol="118389" />
      </drainZonesShadow>
    </node>
    <node name="MGM1::853034" nid="8445" row="2235" minCol="5941" maxCol="77097" minColSha="9573" maxColSha="155064" color="EX-pale-cyan">
      <drainZones>
        <drainZone minCol="77095" maxCol="77097" />
      </drainZones>
      <drainZonesShadow>
        <drainZoneShadow minCol="14563" maxCol="14563" />
        <drainZoneShadow minCol="31707" maxCol="31707" />
        <drainZoneShadow minCol="81353" maxCol="81355" />
        <drainZoneShadow minCol="118390" maxCol="118392" />
      </drainZonesShadow>
    </node>
    <node name="MRPL33::854482" nid="8552" row="2236" minCol="6809" maxCol="77098" minColSha="11795" maxColSha="150761" color="EX-pale-yellow-green">
      <drainZones>
        <drainZone minCol="77098" maxCol="77098" />
      </drainZones>
      <drainZonesShadow>
        <drainZoneShadow minCol="14564" maxCol="14565" />
        <drainZoneShadow minCol="31708" maxCol="31710" />
        <drainZoneShadow minCol="81356" maxCol="81357" />
        <drainZoneShadow minCol="118393" maxCol="118393" />
      </drainZonesShadow>
    </node>
    <node name="SOL2::854649" nid="9917" row="2237" minCol="5431" maxCol="77099" minColSha="8074" maxColSha="125613" color="EX-pale-purple">
      <drainZones>
        <drainZone minCol="77099" maxCol="77099" />
      </drainZones>
      <drainZonesShadow>
        <drainZoneShadow minCol="14566" maxCol="14568" />
        <drainZoneShadow minCol="31711" maxCol="31711" />
        <drainZoneShadow minCol="81358" maxCol="81360" />
        <drainZoneShadow minCol="118394" maxCol="118394" />
      </drainZonesShadow>
    </node>
    <node name="TWF1::853200" nid="10553" row="2238" minCol="5375" maxCol="77100" minColSha="7946" maxColSha="155415" color="EX-pale-magenta">
      <drainZones>
        <drainZone minCol="16015" maxCol="16015" />
        <drainZone minCol="77100" maxCol="77100" />
      </drainZones>
      <drainZonesShadow>
        <drainZoneShadow minCol="14569" maxCol="14570" />
        <drainZoneShadow minCol="31712" maxCol="31714" />
        <drainZoneShadow minCol="81361" maxCol="81362" />
        <drainZoneShadow minCol="118395" maxCol="118395" />
      </drainZonesShadow>
    </node>
    <node name="YMR118C::855498" nid="9582" row="2239" minCol="3032" maxCol="77102" minColSha="3732" maxColSha="132837" color="EX-pale-red-orange">
      <drainZones>
        <drainZone minCol="16016" maxCol="16016" />
        <drainZone minCol="77101" maxCol="77102" />
      </drainZones>
      <drainZonesShadow>
        <drainZoneShadow minCol="14571" maxCol="14572" />
        <drainZoneShadow minCol="31715" maxCol="31717" />
        <drainZoneShadow minCol="81363" maxCol="81363" />
        <drainZoneShadow minCol="118396" maxCol="118397" />
      </drainZonesShadow>
    </node>
    <node name="GON7::852864" nid="9605" row="2240" minCol="1760" maxCol="77105" minColSha="2019" maxColSha="155819" color="EX-blue">
      <drainZones>
        <drainZone minCol="16017" maxCol="16017" />
        <drainZone minCol="77103" maxCol="77105" />
      </drainZones>
      <drainZonesShadow>
        <drainZoneShadow minCol="14573" maxCol="14574" />
        <drainZoneShadow minCol="31718" maxCol="31718" />
        <drainZoneShadow minCol="81364" maxCol="81364" />
        <drainZoneShadow minCol="118398" maxCol="118400" />
      </drainZonesShadow>
    </node>
    <node name="NAR1::850432" nid="9009" row="2241" minCol="7642" maxCol="77108" minColSha="14575" maxColSha="125850" color="EX-orange">
      <drainZones>
        <drainZone minCol="7642" maxCol="7642" />
        <drainZone minCol="77106" maxCol="77108" />
      </drainZones>
      <drainZonesShadow>
        <drainZoneShadow minCol="14575" maxCol="14575" />
        <drainZoneShadow minCol="31719" maxCol="31719" />
        <drainZoneShadow minCol="81365" maxCol="81366" />
        <drainZoneShadow minCol="118401" maxCol="118403" />
      </drainZonesShadow>
    </node>
    <node name="CAP2::855796" nid="9176" row="2242" minCol="3066" maxCol="77109" minColSha="3802" maxColSha="135431" color="EX-dark-cyan">
      <drainZones>
        <drainZone minCol="16018" maxCol="16019" />
        <drainZone minCol="77109" maxCol="77109" />
      </drainZones>
      <drainZonesShadow>
        <drainZoneShadow minCol="14576" maxCol="14576" />
        <drainZoneShadow minCol="31720" maxCol="31721" />
        <drainZoneShadow minCol="81367" maxCol="81368" />
        <drainZoneShadow minCol="118404" maxCol="118404" />
      </drainZonesShadow>
    </node>
    <node name="COF1::854471" nid="10554" row="2243" minCol="2010" maxCol="77110" minColSha="2347" maxColSha="131078" color="EX-red">
      <drainZones>
        <drainZone minCol="77110" maxCol="77110" />
      </drainZones>
      <drainZonesShadow>
        <drainZoneShadow minCol="14577" maxCol="14577" />
        <drainZoneShadow minCol="31722" maxCol="31723" />
        <drainZoneShadow minCol="81369" maxCol="81370" />
        <drainZoneShadow minCol="118405" maxCol="118405" />
      </drainZonesShadow>
    </node>
    <node name="LTE1::852408" nid="10382" row="2244" minCol="7363" maxCol="77111" minColSha="13600" maxColSha="139415" color="EX-dark-orange">
      <drainZones>
        <drainZone minCol="77111" maxCol="77111" />
      </drainZones>
      <drainZonesShadow>
        <drainZoneShadow minCol="14578" maxCol="14578" />
        <drainZoneShadow minCol="31724" maxCol="31724" />
        <drainZoneShadow minCol="81371" maxCol="81373" />
        <drainZoneShadow minCol="118406" maxCol="118406" />
      </drainZonesShadow>
    </node>
    <node name="NTC20::856474" nid="9969" row="2245" minCol="6745" maxCol="77112" minColSha="11563" maxColSha="149902" color="EX-dark-gray-purple">
      <drainZones>
        <drainZone minCol="16020" maxCol="16020" />
        <drainZone minCol="77112" maxCol="77112" />
      </drainZones>
      <drainZonesShadow>
        <drainZoneShadow minCol="14579" maxCol="14579" />
        <drainZoneShadow minCol="31725" maxCol="31726" />
        <drainZoneShadow minCol="81374" maxCol="81375" />
        <drainZoneShadow minCol="118407" maxCol="118407" />
      </drainZonesShadow>
    </node>
    <node name="RBS1::854538" nid="9090" row="2246" minCol="5294" maxCol="77114" minColSha="7772" maxColSha="154435" color="EX-cyan">
      <drainZones>
        <drainZone minCol="16021" maxCol="16021" />
        <drainZone minCol="77113" maxCol="77114" />
      </drainZones>
      <drainZonesShadow>
        <drainZoneShadow minCol="14580" maxCol="14580" />
        <drainZoneShadow minCol="31727" maxCol="31727" />
        <drainZoneShadow minCol="81376" maxCol="81377" />
        <drainZoneShadow minCol="118408" maxCol="118409" />
      </drainZonesShadow>
    </node>
    <node name="DOA1::851604" nid="9168" row="2247" minCol="6275" maxCol="77115" minColSha="10324" maxColSha="127370" color="EX-yellow-orange">
      <drainZones>
        <drainZone minCol="77115" maxCol="77115" />
      </drainZones>
      <drainZonesShadow>
        <drainZoneShadow minCol="14581" maxCol="14581" />
        <drainZoneShadow minCol="31728" maxCol="31728" />
        <drainZoneShadow minCol="81378" maxCol="81378" />
        <drainZoneShadow minCol="118410" maxCol="118410" />
      </drainZonesShadow>
    </node>
    <node name="PAN1::856933" nid="10574" row="2248" minCol="2389" maxCol="77116" minColSha="2832" maxColSha="121784" color="EX-pure-blue">
      <drainZones>
        <drainZone minCol="77116" maxCol="77116" />
      </drainZones>
      <drainZonesShadow>
        <drainZoneShadow minCol="14582" maxCol="14582" />
        <drainZoneShadow minCol="31729" maxCol="31729" />
        <drainZoneShadow minCol="81379" maxCol="81379" />
        <drainZoneShadow minCol="118411" maxCol="118411" />
      </drainZonesShadow>
    </node>
    <node name="TUF1::850890" nid="9974" row="2249" minCol="1822" maxCol="77117" minColSha="2126" maxColSha="153185" color="EX-dark-yellow-green">
      <drainZones>
        <drainZone minCol="77117" maxCol="77117" />
      </drainZones>
      <drainZonesShadow>
        <drainZoneShadow minCol="14583" maxCol="14583" />
        <drainZoneShadow minCol="31730" maxCol="31730" />
        <drainZoneShadow minCol="81380" maxCol="81380" />
        <drainZoneShadow minCol="118412" maxCol="118412" />
      </drainZonesShadow>
    </node>
    <node name="RSM26::850649" nid="9164" row="2250" minCol="1746" maxCol="77121" minColSha="2001" maxColSha="154255" color="EX-dark-magenta">
      <drainZones>
        <drainZone minCol="7643" maxCol="7650" />
        <drainZone minCol="77118" maxCol="77121" />
      </drainZones>
      <drainZonesShadow>
        <drainZoneShadow minCol="14584" maxCol="14609" />
        <drainZoneShadow minCol="31731" maxCol="31734" />
        <drainZoneShadow minCol="81381" maxCol="81402" />
        <drainZoneShadow minCol="118413" maxCol="118416" />
      </drainZonesShadow>
    </node>
    <node name="CDC28::853928" nid="10282" row="2251" minCol="1678" maxCol="77160" minColSha="1919" maxColSha="155094" color="EX-dark-green">
      <drainZones>
        <drainZone minCol="7651" maxCol="7651" />
        <drainZone minCol="16022" maxCol="16022" />
        <drainZone minCol="41277" maxCol="41277" />
        <drainZone minCol="77122" maxCol="77160" />
      </drainZones>
      <drainZonesShadow>
        <drainZoneShadow minCol="14610" maxCol="14615" />
        <drainZoneShadow minCol="31735" maxCol="31735" />
        <drainZoneShadow minCol="81403" maxCol="81455" />
        <drainZoneShadow minCol="118417" maxCol="118455" />
      </drainZonesShadow>
    </node>
    <node name="SRL3::852950" nid="10166" row="2252" minCol="1704" maxCol="77189" minColSha="1952" maxColSha="153130" color="EX-blue-magenta">
      <drainZones>
        <drainZone minCol="41278" maxCol="41279" />
        <drainZone minCol="77161" maxCol="77189" />
      </drainZones>
      <drainZonesShadow>
        <drainZoneShadow minCol="14616" maxCol="14617" />
        <drainZoneShadow minCol="31736" maxCol="31736" />
        <drainZoneShadow minCol="81456" maxCol="81478" />
        <drainZoneShadow minCol="118456" maxCol="118484" />
      </drainZonesShadow>
    </node>
    <node name="SIC1::850771" nid="8221" row="2253" minCol="1679" maxCol="77200" minColSha="1920" maxColSha="152362" color="EX-yellow-green">
      <drainZones>
        <drainZone minCol="77190" maxCol="77200" />
      </drainZones>
      <drainZonesShadow>
        <drainZoneShadow minCol="14618" maxCol="14620" />
        <drainZoneShadow minCol="31737" maxCol="31737" />
        <drainZoneShadow minCol="81479" maxCol="81482" />
        <drainZoneShadow minCol="118485" maxCol="118495" />
      </drainZonesShadow>
    </node>
    <node name="YAP1::853264" nid="9284" row="2254" minCol="1873" maxCol="77209" minColSha="2191" maxColSha="153967" color="EX-magenta">
      <drainZones>
        <drainZone minCol="7652" maxCol="7652" />
        <drainZone minCol="41280" maxCol="41280" />
        <drainZone minCol="77201" maxCol="77209" />
      </drainZones>
      <drainZonesShadow>
        <drainZoneShadow minCol="14621" maxCol="14638" />
        <drainZoneShadow minCol="31738" maxCol="31757" />
        <drainZoneShadow minCol="81483" maxCol="81506" />
        <drainZoneShadow minCol="118496" maxCol="118504" />
      </drainZonesShadow>
    </node>
    <node name="HOS2::855101" nid="9900" row="2255" minCol="3175" maxCol="77229" minColSha="3987" maxColSha="154850" color="EX-green">
      <drainZones>
        <drainZone minCol="7653" maxCol="7653" />
        <drainZone minCol="77210" maxCol="77229" />
      </drainZones>
      <drainZonesShadow>
        <drainZoneShadow minCol="14639" maxCol="14643" />
        <drainZoneShadow minCol="31758" maxCol="31758" />
        <drainZoneShadow minCol="81507" maxCol="81536" />
        <drainZoneShadow minCol="118505" maxCol="118524" />
      </drainZonesShadow>
    </node>
    <node name="POP8::854656" nid="9482" row="2256" minCol="2044" maxCol="77241" minColSha="2385" maxColSha="152582" color="EX-yellow">
      <drainZones>
        <drainZone minCol="77230" maxCol="77241" />
      </drainZones>
      <drainZonesShadow>
        <drainZoneShadow minCol="14644" maxCol="14649" />
        <drainZoneShadow minCol="31759" maxCol="31759" />
        <drainZoneShadow minCol="81537" maxCol="81545" />
        <drainZoneShadow minCol="118525" maxCol="118536" />
      </drainZonesShadow>
    </node>
    <node name="COR1::853107" nid="9542" row="2257" minCol="2046" maxCol="77246" minColSha="2387" maxColSha="149776" color="EX-purple">
      <drainZones>
        <drainZone minCol="77242" maxCol="77246" />
      </drainZones>
      <drainZonesShadow>
        <drainZoneShadow minCol="14650" maxCol="14651" />
        <drainZoneShadow minCol="31760" maxCol="31762" />
        <drainZoneShadow minCol="81546" maxCol="81548" />
        <drainZoneShadow minCol="118537" maxCol="118541" />
      </drainZonesShadow>
    </node>
    <node name="ASR1::855022" nid="9912" row="2258" minCol="6943" maxCol="77260" minColSha="12222" maxColSha="155408" color="EX-dark-purple">
      <drainZones>
        <drainZone minCol="77247" maxCol="77260" />
      </drainZones>
      <drainZonesShadow>
        <drainZoneShadow minCol="14652" maxCol="14652" />
        <drainZoneShadow minCol="31763" maxCol="31763" />
        <drainZoneShadow minCol="81549" maxCol="81554" />
        <drainZoneShadow minCol="118542" maxCol="118555" />
      </drainZonesShadow>
    </node>
    <node name="NIC96::851437" nid="8705" row="2259" minCol="1720" maxCol="77268" minColSha="1972" maxColSha="147209" color="EX-dark-red">
      <drainZones>
        <drainZone minCol="16023" maxCol="16023" />
        <drainZone minCol="77261" maxCol="77268" />
      </drainZones>
      <drainZonesShadow>
        <drainZoneShadow minCol="14653" maxCol="14655" />
        <drainZoneShadow minCol="31764" maxCol="31764" />
        <drainZoneShadow minCol="81555" maxCol="81555" />
        <drainZoneShadow minCol="118556" maxCol="118563" />
      </drainZonesShadow>
    </node>
    <node name="NUP57::855517" nid="9408" row="2260" minCol="1721" maxCol="77269" minColSha="1973" maxColSha="148447" color="EX-pale-green">
      <drainZones>
        <drainZone minCol="77269" maxCol="77269" />
      </drainZones>
      <drainZonesShadow>
        <drainZoneShadow minCol="14656" maxCol="14656" />
        <drainZoneShadow minCol="31765" maxCol="31766" />
        <drainZoneShadow minCol="81556" maxCol="81556" />
        <drainZoneShadow minCol="118564" maxCol="118564" />
      </drainZonesShadow>
    </node>
    <node name="AME1::852660" nid="8961" row="2261" minCol="1881" maxCol="77294" minColSha="2201" maxColSha="154592" color="EX-pale-blue">
      <drainZones>
        <drainZone minCol="7654" maxCol="7654" />
        <drainZone minCol="16024" maxCol="16024" />
        <drainZone minCol="41281" maxCol="41281" />
        <drainZone minCol="77270" maxCol="77294" />
      </drainZones>
      <drainZonesShadow>
        <drainZoneShadow minCol="14657" maxCol="14666" />
        <drainZoneShadow minCol="31767" maxCol="31768" />
        <drainZoneShadow minCol="81557" maxCol="81582" />
        <drainZoneShadow minCol="118565" maxCol="118589" />
      </drainZonesShadow>
    </node>
    <node name="MRP21::850894" nid="9951" row="2262" minCol="1747" maxCol="77310" minColSha="2002" maxColSha="154256" color="EX-dark-tan">
      <drainZones>
        <drainZone minCol="7655" maxCol="7660" />
        <drainZone minCol="16025" maxCol="16025" />
        <drainZone minCol="77295" maxCol="77310" />
      </drainZones>
      <drainZonesShadow>
        <drainZoneShadow minCol="14667" maxCol="14695" />
        <drainZoneShadow minCol="31769" maxCol="31769" />
        <drainZoneShadow minCol="81583" maxCol="81656" />
        <drainZoneShadow minCol="118590" maxCol="118605" />
      </drainZonesShadow>
    </node>
    <node name="EHD3::850298" nid="10364" row="2263" minCol="1748" maxCol="77323" minColSha="2003" maxColSha="154418" color="EX-pale-blue-magenta">
      <drainZones>
        <drainZone minCol="7661" maxCol="7665" />
        <drainZone minCol="41282" maxCol="41282" />
        <drainZone minCol="77311" maxCol="77323" />
      </drainZones>
      <drainZonesShadow>
        <drainZoneShadow minCol="14696" maxCol="14717" />
        <drainZoneShadow minCol="31770" maxCol="31770" />
        <drainZoneShadow minCol="81657" maxCol="81718" />
        <drainZoneShadow minCol="118606" maxCol="118618" />
      </drainZonesShadow>
    </node>
    <node name="MRPS35::853458" nid="9201" row="2264" minCol="1749" maxCol="77340" minColSha="2004" maxColSha="154278" color="EX-pale-yellow orange">
      <drainZones>
        <drainZone minCol="7666" maxCol="7670" />
        <drainZone minCol="41283" maxCol="41283" />
        <drainZone minCol="77324" maxCol="77340" />
      </drainZones>
      <drainZonesShadow>
        <drainZoneShadow minCol="14718" maxCol="14745" />
        <drainZoneShadow minCol="31771" maxCol="31771" />
        <drainZoneShadow minCol="81719" maxCol="81760" />
        <drainZoneShadow minCol="118619" maxCol="118635" />
      </drainZonesShadow>
    </node>
    <node name="RSM7::850883" nid="9424" row="2265" minCol="1750" maxCol="77347" minColSha="2005" maxColSha="153654" color="EX-medium-magenta">
      <drainZones>
        <drainZone minCol="7671" maxCol="7674" />
        <drainZone minCol="77341" maxCol="77347" />
      </drainZones>
      <drainZonesShadow>
        <drainZoneShadow minCol="14746" maxCol="14774" />
        <drainZoneShadow minCol="31772" maxCol="31774" />
        <drainZoneShadow minCol="81761" maxCol="81778" />
        <drainZoneShadow minCol="118636" maxCol="118642" />
      </drainZonesShadow>
    </node>
    <node name="MRP1::856255" nid="10197" row="2266" minCol="1751" maxCol="77355" minColSha="2006" maxColSha="151448" color="EX-pale-red">
      <drainZones>
        <drainZone minCol="7675" maxCol="7676" />
        <drainZone minCol="16026" maxCol="16026" />
        <drainZone minCol="77348" maxCol="77355" />
      </drainZones>
      <drainZonesShadow>
        <drainZoneShadow minCol="14775" maxCol="14799" />
        <drainZoneShadow minCol="31775" maxCol="31777" />
        <drainZoneShadow minCol="81779" maxCol="81798" />
        <drainZoneShadow minCol="118643" maxCol="118650" />
      </drainZonesShadow>
    </node>
    <node name="MRP51::854793" nid="9216" row="2267" minCol="1752" maxCol="77363" minColSha="2007" maxColSha="154405" color="EX-pale-cyan">
      <drainZones>
        <drainZone minCol="7677" maxCol="7678" />
        <drainZone minCol="77356" maxCol="77363" />
      </drainZones>
      <drainZonesShadow>
        <drainZoneShadow minCol="14800" maxCol="14826" />
        <drainZoneShadow minCol="31778" maxCol="31780" />
        <drainZoneShadow minCol="81799" maxCol="81808" />
        <drainZoneShadow minCol="118651" maxCol="118658" />
      </drainZonesShadow>
    </node>
    <node name="MRPS18::851125" nid="8411" row="2268" minCol="1753" maxCol="77370" minColSha="2008" maxColSha="154279" color="EX-pale-yellow-green">
      <drainZones>
        <drainZone minCol="7679" maxCol="7679" />
        <drainZone minCol="77364" maxCol="77370" />
      </drainZones>
      <drainZonesShadow>
        <drainZoneShadow minCol="14827" maxCol="14854" />
        <drainZoneShadow minCol="31781" maxCol="31782" />
        <drainZoneShadow minCol="81809" maxCol="81819" />
        <drainZoneShadow minCol="118659" maxCol="118665" />
      </drainZonesShadow>
    </node>
    <node name="MRPS16::853934" nid="9227" row="2269" minCol="1754" maxCol="77372" minColSha="2009" maxColSha="149926" color="EX-pale-purple">
      <drainZones>
        <drainZone minCol="77371" maxCol="77372" />
      </drainZones>
      <drainZonesShadow>
        <drainZoneShadow minCol="14855" maxCol="14876" />
        <drainZoneShadow minCol="31783" maxCol="31787" />
        <drainZoneShadow minCol="81820" maxCol="81829" />
        <drainZoneShadow minCol="118666" maxCol="118667" />
      </drainZonesShadow>
    </node>
    <node name="ERV25::855357" nid="8911" row="2270" minCol="1786" maxCol="77391" minColSha="2061" maxColSha="155349" color="EX-pale-magenta">
      <drainZones>
        <drainZone minCol="77373" maxCol="77391" />
      </drainZones>
      <drainZonesShadow>
        <drainZoneShadow minCol="14877" maxCol="14882" />
        <drainZoneShadow minCol="31788" maxCol="31788" />
        <drainZoneShadow minCol="81830" maxCol="81881" />
        <drainZoneShadow minCol="118668" maxCol="118686" />
      </drainZonesShadow>
    </node>
    <node name="TEF4::856499" nid="8458" row="2271" minCol="5437" maxCol="77415" minColSha="8086" maxColSha="155156" color="EX-pale-red-orange">
      <drainZones>
        <drainZone minCol="41284" maxCol="41285" />
        <drainZone minCol="77392" maxCol="77415" />
      </drainZones>
      <drainZonesShadow>
        <drainZoneShadow minCol="14883" maxCol="14887" />
        <drainZoneShadow minCol="31789" maxCol="31793" />
        <drainZoneShadow minCol="81882" maxCol="81924" />
        <drainZoneShadow minCol="118687" maxCol="118710" />
      </drainZonesShadow>
    </node>
    <node name="VPS1::853581" nid="9827" row="2272" minCol="3024" maxCol="77428" minColSha="3717" maxColSha="155245" color="EX-blue">
      <drainZones>
        <drainZone minCol="7680" maxCol="7687" />
        <drainZone minCol="16027" maxCol="16029" />
        <drainZone minCol="77416" maxCol="77428" />
      </drainZones>
      <drainZonesShadow>
        <drainZoneShadow minCol="14888" maxCol="14910" />
        <drainZoneShadow minCol="31794" maxCol="31804" />
        <drainZoneShadow minCol="81925" maxCol="81936" />
        <drainZoneShadow minCol="118711" maxCol="118723" />
      </drainZonesShadow>
    </node>
    <node name="RSC2::851547" nid="8962" row="2273" minCol="5255" maxCol="77443" minColSha="7718" maxColSha="155537" color="EX-orange">
      <drainZones>
        <drainZone minCol="7688" maxCol="7693" />
        <drainZone minCol="16030" maxCol="16030" />
        <drainZone minCol="77429" maxCol="77443" />
      </drainZones>
      <drainZonesShadow>
        <drainZoneShadow minCol="14911" maxCol="14931" />
        <drainZoneShadow minCol="31805" maxCol="31806" />
        <drainZoneShadow minCol="81937" maxCol="81950" />
        <drainZoneShadow minCol="118724" maxCol="118738" />
      </drainZonesShadow>
    </node>
    <node name="SYF2::856799" nid="9970" row="2274" minCol="6699" maxCol="77462" minColSha="11438" maxColSha="153259" color="EX-dark-cyan">
      <drainZones>
        <drainZone minCol="77444" maxCol="77462" />
      </drainZones>
      <drainZonesShadow>
        <drainZoneShadow minCol="14932" maxCol="14933" />
        <drainZoneShadow minCol="31807" maxCol="31807" />
        <drainZoneShadow minCol="81951" maxCol="81979" />
        <drainZoneShadow minCol="118739" maxCol="118757" />
      </drainZonesShadow>
    </node>
    <node name="STH1::850333" nid="9110" row="2275" minCol="5256" maxCol="77477" minColSha="7719" maxColSha="155211" color="EX-red">
      <drainZones>
        <drainZone minCol="7694" maxCol="7695" />
        <drainZone minCol="16031" maxCol="16035" />
        <drainZone minCol="77463" maxCol="77477" />
      </drainZones>
      <drainZonesShadow>
        <drainZoneShadow minCol="14934" maxCol="14947" />
        <drainZoneShadow minCol="31808" maxCol="31818" />
        <drainZoneShadow minCol="81980" maxCol="81987" />
        <drainZoneShadow minCol="118758" maxCol="118772" />
      </drainZonesShadow>
    </node>
    <node name="SMX2::854886" nid="9233" row="2276" minCol="5170" maxCol="77480" minColSha="7588" maxColSha="155461" color="EX-dark-orange">
      <drainZones>
        <drainZone minCol="7696" maxCol="7696" />
        <drainZone minCol="16036" maxCol="16036" />
        <drainZone minCol="77478" maxCol="77480" />
      </drainZones>
      <drainZonesShadow>
        <drainZoneShadow minCol="14948" maxCol="14952" />
        <drainZoneShadow minCol="31819" maxCol="31829" />
        <drainZoneShadow minCol="81988" maxCol="82002" />
        <drainZoneShadow minCol="118773" maxCol="118775" />
      </drainZonesShadow>
    </node>
    <node name="DCP2::852978" nid="10141" row="2277" minCol="2398" maxCol="77487" minColSha="2844" maxColSha="151266" color="EX-dark-gray-purple">
      <drainZones>
        <drainZone minCol="77481" maxCol="77487" />
      </drainZones>
      <drainZonesShadow>
        <drainZoneShadow minCol="14953" maxCol="14953" />
        <drainZoneShadow minCol="31830" maxCol="31833" />
        <drainZoneShadow minCol="82003" maxCol="82004" />
        <drainZoneShadow minCol="118776" maxCol="118782" />
      </drainZonesShadow>
    </node>
    <node name="RTR1::850916" nid="9867" row="2278" minCol="6944" maxCol="77490" minColSha="12223" maxColSha="142753" color="EX-cyan">
      <drainZones>
        <drainZone minCol="77488" maxCol="77490" />
      </drainZones>
      <drainZonesShadow>
        <drainZoneShadow minCol="14954" maxCol="14955" />
        <drainZoneShadow minCol="31834" maxCol="31834" />
        <drainZoneShadow minCol="82005" maxCol="82012" />
        <drainZoneShadow minCol="118783" maxCol="118785" />
      </drainZonesShadow>
    </node>
    <node name="TOP1::853104" nid="8801" row="2279" minCol="6042" maxCol="77494" minColSha="9799" maxColSha="141006" color="EX-yellow-orange">
      <drainZones>
        <drainZone minCol="16037" maxCol="16037" />
        <drainZone minCol="77491" maxCol="77494" />
      </drainZones>
      <drainZonesShadow>
        <drainZoneShadow minCol="14956" maxCol="14958" />
        <drainZoneShadow minCol="31835" maxCol="31836" />
        <drainZoneShadow minCol="82013" maxCol="82016" />
        <drainZoneShadow minCol="118786" maxCol="118789" />
      </drainZonesShadow>
    </node>
    <node name="MCM16::851219" nid="8929" row="2280" minCol="2774" maxCol="77497" minColSha="3345" maxColSha="141966" color="EX-pure-blue">
      <drainZones>
        <drainZone minCol="16038" maxCol="16038" />
        <drainZone minCol="77495" maxCol="77497" />
      </drainZones>
      <drainZonesShadow>
        <drainZoneShadow minCol="14959" maxCol="14962" />
        <drainZoneShadow minCol="31837" maxCol="31839" />
        <drainZoneShadow minCol="82017" maxCol="82018" />
        <drainZoneShadow minCol="118790" maxCol="118792" />
      </drainZonesShadow>
    </node>
    <node name="TFC4::856362" nid="9911" row="2281" minCol="2378" maxCol="77499" minColSha="2816" maxColSha="130423" color="EX-dark-yellow-green">
      <drainZones>
        <drainZone minCol="77498" maxCol="77499" />
      </drainZones>
      <drainZonesShadow>
        <drainZoneShadow minCol="14963" maxCol="14967" />
        <drainZoneShadow minCol="31840" maxCol="31840" />
        <drainZoneShadow minCol="82019" maxCol="82022" />
        <drainZoneShadow minCol="118793" maxCol="118794" />
      </drainZonesShadow>
    </node>
    <node name="IOC2::855284" nid="9438" row="2282" minCol="7697" maxCol="77506" minColSha="14968" maxColSha="155473" color="EX-dark-magenta">
      <drainZones>
        <drainZone minCol="7697" maxCol="7697" />
        <drainZone minCol="77500" maxCol="77506" />
      </drainZones>
      <drainZonesShadow>
        <drainZoneShadow minCol="14968" maxCol="14968" />
        <drainZoneShadow minCol="31841" maxCol="31841" />
        <drainZoneShadow minCol="82023" maxCol="82024" />
        <drainZoneShadow minCol="118795" maxCol="118801" />
      </drainZonesShadow>
    </node>
    <node name="SET3::851135" nid="8555" row="2283" minCol="3176" maxCol="77507" minColSha="3988" maxColSha="137855" color="EX-dark-green">
      <drainZones>
        <drainZone minCol="77507" maxCol="77507" />
      </drainZones>
      <drainZonesShadow>
        <drainZoneShadow minCol="14969" maxCol="14973" />
        <drainZoneShadow minCol="31842" maxCol="31843" />
        <drainZoneShadow minCol="82025" maxCol="82027" />
        <drainZoneShadow minCol="118802" maxCol="118802" />
      </drainZonesShadow>
    </node>
    <node name="IDS2::856669" nid="9355" row="2284" minCol="1764" maxCol="77510" minColSha="2023" maxColSha="125827" color="EX-blue-magenta">
      <drainZones>
        <drainZone minCol="77508" maxCol="77510" />
      </drainZones>
      <drainZonesShadow>
        <drainZoneShadow minCol="14974" maxCol="14975" />
        <drainZoneShadow minCol="31844" maxCol="31844" />
        <drainZoneShadow minCol="82028" maxCol="82031" />
        <drainZoneShadow minCol="118803" maxCol="118805" />
      </drainZonesShadow>
    </node>
    <node name="KGD2::852303" nid="8418" row="2285" minCol="5404" maxCol="77512" minColSha="7986" maxColSha="125364" color="EX-yellow-green">
      <drainZones>
        <drainZone minCol="77511" maxCol="77512" />
      </drainZones>
      <drainZonesShadow>
        <drainZoneShadow minCol="14976" maxCol="14977" />
        <drainZoneShadow minCol="31845" maxCol="31845" />
        <drainZoneShadow minCol="82032" maxCol="82035" />
        <drainZoneShadow minCol="118806" maxCol="118807" />
      </drainZonesShadow>
    </node>
    <node name="TAF8::855895" nid="8848" row="2286" minCol="6347" maxCol="77513" minColSha="10507" maxColSha="149129" color="EX-magenta">
      <drainZones>
        <drainZone minCol="16039" maxCol="16039" />
        <drainZone minCol="77513" maxCol="77513" />
      </drainZones>
      <drainZonesShadow>
        <drainZoneShadow minCol="14978" maxCol="14978" />
        <drainZoneShadow minCol="31846" maxCol="31850" />
        <drainZoneShadow minCol="82036" maxCol="82037" />
        <drainZoneShadow minCol="118808" maxCol="118808" />
      </drainZonesShadow>
    </node>
    <node name="KAE1::853363" nid="8750" row="2287" minCol="1761" maxCol="77516" minColSha="2020" maxColSha="148960" color="EX-green">
      <drainZones>
        <drainZone minCol="77514" maxCol="77516" />
      </drainZones>
      <drainZonesShadow>
        <drainZoneShadow minCol="14979" maxCol="14980" />
        <drainZoneShadow minCol="31851" maxCol="31851" />
        <drainZoneShadow minCol="82038" maxCol="82039" />
        <drainZoneShadow minCol="118809" maxCol="118811" />
      </drainZonesShadow>
    </node>
    <node name="THI3::853941" nid="9738" row="2288" minCol="1798" maxCol="77519" minColSha="2083" maxColSha="155212" color="EX-yellow">
      <drainZones>
        <drainZone minCol="77517" maxCol="77519" />
      </drainZones>
      <drainZonesShadow>
        <drainZoneShadow minCol="14981" maxCol="14981" />
        <drainZoneShadow minCol="31852" maxCol="31852" />
        <drainZoneShadow minCol="82040" maxCol="82042" />
        <drainZoneShadow minCol="118812" maxCol="118814" />
      </drainZonesShadow>
    </node>
    <node name="YBL054W::854091" nid="9695" row="2289" minCol="4547" maxCol="77521" minColSha="6324" maxColSha="126196" color="EX-purple">
      <drainZones>
        <drainZone minCol="77520" maxCol="77521" />
      </drainZones>
      <drainZonesShadow>
        <drainZoneShadow minCol="14982" maxCol="14982" />
        <drainZoneShadow minCol="31853" maxCol="31853" />
        <drainZoneShadow minCol="82043" maxCol="82046" />
        <drainZoneShadow minCol="118815" maxCol="118816" />
      </drainZonesShadow>
    </node>
    <node name="YTA12::851123" nid="9132" row="2290" minCol="6455" maxCol="77522" minColSha="10734" maxColSha="138034" color="EX-dark-purple">
      <drainZones>
        <drainZone minCol="16040" maxCol="16042" />
        <drainZone minCol="77522" maxCol="77522" />
      </drainZones>
      <drainZonesShadow>
        <drainZoneShadow minCol="14983" maxCol="14983" />
        <drainZoneShadow minCol="31854" maxCol="31856" />
        <drainZoneShadow minCol="82047" maxCol="82048" />
        <drainZoneShadow minCol="118817" maxCol="118817" />
      </drainZonesShadow>
    </node>
    <node name="JIP5::853026" nid="9221" row="2291" minCol="5930" maxCol="77523" minColSha="9515" maxColSha="140508" color="EX-dark-red">
      <drainZones>
        <drainZone minCol="77523" maxCol="77523" />
      </drainZones>
      <drainZonesShadow>
        <drainZoneShadow minCol="14984" maxCol="14984" />
        <drainZoneShadow minCol="31857" maxCol="31859" />
        <drainZoneShadow minCol="82049" maxCol="82049" />
        <drainZoneShadow minCol="118818" maxCol="118818" />
      </drainZonesShadow>
    </node>
    <node name="PSD1::854934" nid="10513" row="2292" minCol="5584" maxCol="77526" minColSha="8344" maxColSha="143303" color="EX-pale-green">
      <drainZones>
        <drainZone minCol="77524" maxCol="77526" />
      </drainZones>
      <drainZonesShadow>
        <drainZoneShadow minCol="14985" maxCol="14985" />
        <drainZoneShadow minCol="31860" maxCol="31860" />
        <drainZoneShadow minCol="82050" maxCol="82050" />
        <drainZoneShadow minCol="118819" maxCol="118821" />
      </drainZonesShadow>
    </node>
    <node name="GLT1::856491" nid="10412" row="2293" minCol="2908" maxCol="77527" minColSha="3522" maxColSha="123915" color="EX-pale-blue">
      <drainZones>
        <drainZone minCol="77527" maxCol="77527" />
      </drainZones>
      <drainZonesShadow>
        <drainZoneShadow minCol="14986" maxCol="14986" />
        <drainZoneShadow minCol="31861" maxCol="31862" />
        <drainZoneShadow minCol="82051" maxCol="82051" />
        <drainZoneShadow minCol="118822" maxCol="118822" />
      </drainZonesShadow>
    </node>
    <node name="PAN2::851285" nid="8864" row="2294" minCol="2279" maxCol="77528" minColSha="2667" maxColSha="120518" color="EX-dark-tan">
      <drainZones>
        <drainZone minCol="77528" maxCol="77528" />
      </drainZones>
      <drainZonesShadow>
        <drainZoneShadow minCol="14987" maxCol="14987" />
        <drainZoneShadow minCol="31863" maxCol="31863" />
        <drainZoneShadow minCol="82052" maxCol="82053" />
        <drainZoneShadow minCol="118823" maxCol="118823" />
      </drainZonesShadow>
    </node>
    <node name="PCT1::854366" nid="8989" row="2295" minCol="6526" maxCol="77529" minColSha="10913" maxColSha="123478" color="EX-pale-blue-magenta">
      <drainZones>
        <drainZone minCol="77529" maxCol="77529" />
      </drainZones>
      <drainZonesShadow>
        <drainZoneShadow minCol="14988" maxCol="14988" />
        <drainZoneShadow minCol="31864" maxCol="31864" />
        <drainZoneShadow minCol="82054" maxCol="82055" />
        <drainZoneShadow minCol="118824" maxCol="118824" />
      </drainZonesShadow>
    </node>
    <node name="SFH1::853702" nid="9133" row="2296" minCol="5538" maxCol="77545" minColSha="8232" maxColSha="153026" color="EX-pale-yellow orange">
      <drainZones>
        <drainZone minCol="7698" maxCol="7700" />
        <drainZone minCol="16043" maxCol="16044" />
        <drainZone minCol="41286" maxCol="41287" />
        <drainZone minCol="77530" maxCol="77545" />
      </drainZones>
      <drainZonesShadow>
        <drainZoneShadow minCol="14989" maxCol="14998" />
        <drainZoneShadow minCol="31865" maxCol="31871" />
        <drainZoneShadow minCol="82056" maxCol="82068" />
        <drainZoneShadow minCol="118825" maxCol="118840" />
      </drainZonesShadow>
    </node>
    <node name="KAP114::856697" nid="9071" row="2297" minCol="5246" maxCol="77557" minColSha="7706" maxColSha="155213" color="EX-medium-magenta">
      <drainZones>
        <drainZone minCol="7701" maxCol="7701" />
        <drainZone minCol="77546" maxCol="77557" />
      </drainZones>
      <drainZonesShadow>
        <drainZoneShadow minCol="14999" maxCol="15004" />
        <drainZoneShadow minCol="31872" maxCol="31873" />
        <drainZoneShadow minCol="82069" maxCol="82085" />
        <drainZoneShadow minCol="118841" maxCol="118852" />
      </drainZonesShadow>
    </node>
    <node name="SKI6::855549" nid="8443" row="2298" minCol="2362" maxCol="77570" minColSha="2799" maxColSha="153732" color="EX-pale-red">
      <drainZones>
        <drainZone minCol="7702" maxCol="7703" />
        <drainZone minCol="41288" maxCol="41288" />
        <drainZone minCol="77558" maxCol="77570" />
      </drainZones>
      <drainZonesShadow>
        <drainZoneShadow minCol="15005" maxCol="15018" />
        <drainZoneShadow minCol="31874" maxCol="31874" />
        <drainZoneShadow minCol="82086" maxCol="82093" />
        <drainZoneShadow minCol="118853" maxCol="118865" />
      </drainZonesShadow>
    </node>
    <node name="VPS13::852129" nid="9328" row="2299" minCol="7334" maxCol="77579" minColSha="13454" maxColSha="154198" color="EX-pale-cyan">
      <drainZones>
        <drainZone minCol="77571" maxCol="77579" />
      </drainZones>
      <drainZonesShadow>
        <drainZoneShadow minCol="15019" maxCol="15019" />
        <drainZoneShadow minCol="31875" maxCol="31876" />
        <drainZoneShadow minCol="82094" maxCol="82098" />
        <drainZoneShadow minCol="118866" maxCol="118874" />
      </drainZonesShadow>
    </node>
    <node name="NPL6::853243" nid="8342" row="2300" minCol="5484" maxCol="77590" minColSha="8157" maxColSha="155214" color="EX-pale-yellow-green">
      <drainZones>
        <drainZone minCol="7704" maxCol="7704" />
        <drainZone minCol="16045" maxCol="16047" />
        <drainZone minCol="77580" maxCol="77590" />
      </drainZones>
      <drainZonesShadow>
        <drainZoneShadow minCol="15020" maxCol="15034" />
        <drainZoneShadow minCol="31877" maxCol="31883" />
        <drainZoneShadow minCol="82099" maxCol="82109" />
        <drainZoneShadow minCol="118875" maxCol="118885" />
      </drainZonesShadow>
    </node>
    <node name="PHB2::853894" nid="8775" row="2301" minCol="1901" maxCol="77594" minColSha="2232" maxColSha="148691" color="EX-pale-purple">
      <drainZones>
        <drainZone minCol="16048" maxCol="16048" />
        <drainZone minCol="77591" maxCol="77594" />
      </drainZones>
      <drainZonesShadow>
        <drainZoneShadow minCol="15035" maxCol="15041" />
        <drainZoneShadow minCol="31884" maxCol="31886" />
        <drainZoneShadow minCol="82110" maxCol="82125" />
        <drainZoneShadow minCol="118886" maxCol="118889" />
      </drainZonesShadow>
    </node>
    <node name="TAF4::855116" nid="8648" row="2302" minCol="3094" maxCol="77601" minColSha="3842" maxColSha="150510" color="EX-pale-magenta">
      <drainZones>
        <drainZone minCol="77595" maxCol="77601" />
      </drainZones>
      <drainZonesShadow>
        <drainZoneShadow minCol="15042" maxCol="15053" />
        <drainZoneShadow minCol="31887" maxCol="31887" />
        <drainZoneShadow minCol="82126" maxCol="82153" />
        <drainZoneShadow minCol="118890" maxCol="118896" />
      </drainZonesShadow>
    </node>
    <node name="SME1::856724" nid="9101" row="2303" minCol="5171" maxCol="77602" minColSha="7589" maxColSha="120663" color="EX-pale-red-orange">
      <drainZones>
        <drainZone minCol="77602" maxCol="77602" />
      </drainZones>
      <drainZonesShadow>
        <drainZoneShadow minCol="15054" maxCol="15057" />
        <drainZoneShadow minCol="31888" maxCol="31909" />
        <drainZoneShadow minCol="82154" maxCol="82157" />
        <drainZoneShadow minCol="118897" maxCol="118897" />
      </drainZonesShadow>
    </node>
    <node name="CAP1::853292" nid="9363" row="2304" minCol="3067" maxCol="77603" minColSha="3803" maxColSha="153186" color="EX-blue">
      <drainZones>
        <drainZone minCol="16049" maxCol="16049" />
        <drainZone minCol="77603" maxCol="77603" />
      </drainZones>
      <drainZonesShadow>
        <drainZoneShadow minCol="15058" maxCol="15062" />
        <drainZoneShadow minCol="31910" maxCol="31914" />
        <drainZoneShadow minCol="82158" maxCol="82158" />
        <drainZoneShadow minCol="118898" maxCol="118898" />
      </drainZonesShadow>
    </node>
    <node name="TAF2::853556" nid="8850" row="2305" minCol="7228" maxCol="77604" minColSha="13067" maxColSha="125245" color="EX-orange">
      <drainZones>
        <drainZone minCol="77604" maxCol="77604" />
      </drainZones>
      <drainZonesShadow>
        <drainZoneShadow minCol="15063" maxCol="15063" />
        <drainZoneShadow minCol="31915" maxCol="31918" />
        <drainZoneShadow minCol="82159" maxCol="82161" />
        <drainZoneShadow minCol="118899" maxCol="118899" />
      </drainZonesShadow>
    </node>
    <node name="CTK1::851860" nid="9144" row="2306" minCol="2920" maxCol="77608" minColSha="3541" maxColSha="138511" color="EX-dark-cyan">
      <drainZones>
        <drainZone minCol="77605" maxCol="77608" />
      </drainZones>
      <drainZonesShadow>
        <drainZoneShadow minCol="15064" maxCol="15065" />
        <drainZoneShadow minCol="31919" maxCol="31919" />
        <drainZoneShadow minCol="82162" maxCol="82165" />
        <drainZoneShadow minCol="118900" maxCol="118903" />
      </drainZonesShadow>
    </node>
    <node name="SPT15::850873" nid="8698" row="2307" minCol="3095" maxCol="77612" minColSha="3843" maxColSha="149649" color="EX-red">
      <drainZones>
        <drainZone minCol="77609" maxCol="77612" />
      </drainZones>
      <drainZonesShadow>
        <drainZoneShadow minCol="15066" maxCol="15070" />
        <drainZoneShadow minCol="31920" maxCol="31923" />
        <drainZoneShadow minCol="82166" maxCol="82175" />
        <drainZoneShadow minCol="118904" maxCol="118907" />
      </drainZonesShadow>
    </node>
    <node name="APL2::856486" nid="10178" row="2308" minCol="2218" maxCol="77621" minColSha="2585" maxColSha="154365" color="EX-dark-orange">
      <drainZones>
        <drainZone minCol="7705" maxCol="7705" />
        <drainZone minCol="41289" maxCol="41290" />
        <drainZone minCol="77613" maxCol="77621" />
      </drainZones>
      <drainZonesShadow>
        <drainZoneShadow minCol="15071" maxCol="15075" />
        <drainZoneShadow minCol="31924" maxCol="31924" />
        <drainZoneShadow minCol="82176" maxCol="82223" />
        <drainZoneShadow minCol="118908" maxCol="118916" />
      </drainZonesShadow>
    </node>
    <node name="RTF1::851320" nid="9264" row="2309" minCol="2802" maxCol="77632" minColSha="3380" maxColSha="155394" color="EX-dark-gray-purple">
      <drainZones>
        <drainZone minCol="77622" maxCol="77632" />
      </drainZones>
      <drainZonesShadow>
        <drainZoneShadow minCol="15076" maxCol="15085" />
        <drainZoneShadow minCol="31925" maxCol="31925" />
        <drainZoneShadow minCol="82224" maxCol="82239" />
        <drainZoneShadow minCol="118917" maxCol="118927" />
      </drainZonesShadow>
    </node>
    <node name="YHR122W::855612" nid="8549" row="2310" minCol="1817" maxCol="77635" minColSha="2113" maxColSha="128625" color="EX-cyan">
      <drainZones>
        <drainZone minCol="77633" maxCol="77635" />
      </drainZones>
      <drainZonesShadow>
        <drainZoneShadow minCol="15086" maxCol="15087" />
        <drainZoneShadow minCol="31926" maxCol="31926" />
        <drainZoneShadow minCol="82240" maxCol="82241" />
        <drainZoneShadow minCol="118928" maxCol="118930" />
      </drainZonesShadow>
    </node>
    <node name="IKI1::853790" nid="9841" row="2311" minCol="2308" maxCol="77637" minColSha="2709" maxColSha="147627" color="EX-yellow-orange">
      <drainZones>
        <drainZone minCol="77636" maxCol="77637" />
      </drainZones>
      <drainZonesShadow>
        <drainZoneShadow minCol="15088" maxCol="15091" />
        <drainZoneShadow minCol="31927" maxCol="31927" />
        <drainZoneShadow minCol="82242" maxCol="82247" />
        <drainZoneShadow minCol="118931" maxCol="118932" />
      </drainZonesShadow>
    </node>
    <node name="SLA1::855054" nid="8678" row="2312" minCol="1835" maxCol="77639" minColSha="2147" maxColSha="127636" color="EX-pure-blue">
      <drainZones>
        <drainZone minCol="77638" maxCol="77639" />
      </drainZones>
      <drainZonesShadow>
        <drainZoneShadow minCol="15092" maxCol="15092" />
        <drainZoneShadow minCol="31928" maxCol="31929" />
        <drainZoneShadow minCol="82248" maxCol="82248" />
        <drainZoneShadow minCol="118933" maxCol="118934" />
      </drainZonesShadow>
    </node>
    <node name="TRA1::855757" nid="10297" row="2313" minCol="1874" maxCol="77644" minColSha="2192" maxColSha="153944" color="EX-dark-yellow-green">
      <drainZones>
        <drainZone minCol="16050" maxCol="16052" />
        <drainZone minCol="77640" maxCol="77644" />
      </drainZones>
      <drainZonesShadow>
        <drainZoneShadow minCol="15093" maxCol="15107" />
        <drainZoneShadow minCol="31930" maxCol="31951" />
        <drainZoneShadow minCol="82249" maxCol="82254" />
        <drainZoneShadow minCol="118935" maxCol="118939" />
      </drainZonesShadow>
    </node>
    <node name="PAP1::856455" nid="9072" row="2314" minCol="2584" maxCol="77650" minColSha="3085" maxColSha="154053" color="EX-dark-magenta">
      <drainZones>
        <drainZone minCol="7706" maxCol="7707" />
        <drainZone minCol="77645" maxCol="77650" />
      </drainZones>
      <drainZonesShadow>
        <drainZoneShadow minCol="15108" maxCol="15122" />
        <drainZoneShadow minCol="31952" maxCol="31953" />
        <drainZoneShadow minCol="82255" maxCol="82272" />
        <drainZoneShadow minCol="118940" maxCol="118945" />
      </drainZonesShadow>
    </node>
    <node name="FIP1::851559" nid="9796" row="2315" minCol="2585" maxCol="77659" minColSha="3086" maxColSha="154098" color="EX-dark-green">
      <drainZones>
        <drainZone minCol="7708" maxCol="7708" />
        <drainZone minCol="77651" maxCol="77659" />
      </drainZones>
      <drainZonesShadow>
        <drainZoneShadow minCol="15123" maxCol="15136" />
        <drainZoneShadow minCol="31954" maxCol="31954" />
        <drainZoneShadow minCol="82273" maxCol="82288" />
        <drainZoneShadow minCol="118946" maxCol="118954" />
      </drainZonesShadow>
    </node>
    <node name="YNG2::852001" nid="8373" row="2316" minCol="1875" maxCol="77664" minColSha="2193" maxColSha="154017" color="EX-blue-magenta">
      <drainZones>
        <drainZone minCol="16053" maxCol="16054" />
        <drainZone minCol="77660" maxCol="77664" />
      </drainZones>
      <drainZonesShadow>
        <drainZoneShadow minCol="15137" maxCol="15146" />
        <drainZoneShadow minCol="31955" maxCol="31957" />
        <drainZoneShadow minCol="82289" maxCol="82306" />
        <drainZoneShadow minCol="118955" maxCol="118959" />
      </drainZonesShadow>
    </node>
    <node name="YAF9::856096" nid="8964" row="2317" minCol="1876" maxCol="77665" minColSha="2194" maxColSha="154018" color="EX-yellow-green">
      <drainZones>
        <drainZone minCol="7709" maxCol="7709" />
        <drainZone minCol="77665" maxCol="77665" />
      </drainZones>
      <drainZonesShadow>
        <drainZoneShadow minCol="15147" maxCol="15162" />
        <drainZoneShadow minCol="31958" maxCol="31962" />
        <drainZoneShadow minCol="82307" maxCol="82312" />
        <drainZoneShadow minCol="118960" maxCol="118960" />
      </drainZonesShadow>
    </node>
    <node name="IFH1::853242" nid="10158" row="2318" minCol="4785" maxCol="77668" minColSha="6889" maxColSha="153549" color="EX-magenta">
      <drainZones>
        <drainZone minCol="16055" maxCol="16055" />
        <drainZone minCol="77666" maxCol="77668" />
      </drainZones>
      <drainZonesShadow>
        <drainZoneShadow minCol="15163" maxCol="15163" />
        <drainZoneShadow minCol="31963" maxCol="31964" />
        <drainZoneShadow minCol="82313" maxCol="82316" />
        <drainZoneShadow minCol="118961" maxCol="118963" />
      </drainZonesShadow>
    </node>
    <node name="MRPL44::851827" nid="8526" row="2319" minCol="2133" maxCol="77676" minColSha="2484" maxColSha="154811" color="EX-green">
      <drainZones>
        <drainZone minCol="7710" maxCol="7710" />
        <drainZone minCol="77669" maxCol="77676" />
      </drainZones>
      <drainZonesShadow>
        <drainZoneShadow minCol="15164" maxCol="15175" />
        <drainZoneShadow minCol="31965" maxCol="31969" />
        <drainZoneShadow minCol="82317" maxCol="82331" />
        <drainZoneShadow minCol="118964" maxCol="118971" />
      </drainZonesShadow>
    </node>
    <node name="RSC8::855255" nid="9107" row="2320" minCol="5050" maxCol="77689" minColSha="7318" maxColSha="155364" color="EX-yellow">
      <drainZones>
        <drainZone minCol="7711" maxCol="7712" />
        <drainZone minCol="16056" maxCol="16058" />
        <drainZone minCol="77677" maxCol="77689" />
      </drainZones>
      <drainZonesShadow>
        <drainZoneShadow minCol="15176" maxCol="15198" />
        <drainZoneShadow minCol="31970" maxCol="31980" />
        <drainZoneShadow minCol="82332" maxCol="82344" />
        <drainZoneShadow minCol="118972" maxCol="118984" />
      </drainZonesShadow>
    </node>
    <node name="STE2::850698" nid="9130" row="2321" minCol="2266" maxCol="77690" minColSha="2649" maxColSha="143628" color="EX-purple">
      <drainZones>
        <drainZone minCol="77690" maxCol="77690" />
      </drainZones>
      <drainZonesShadow>
        <drainZoneShadow minCol="15199" maxCol="15199" />
        <drainZoneShadow minCol="31981" maxCol="31981" />
        <drainZoneShadow minCol="82345" maxCol="82347" />
        <drainZoneShadow minCol="118985" maxCol="118985" />
      </drainZonesShadow>
    </node>
    <node name="PDC2::2827704" nid="9669" row="2322" minCol="7686" maxCol="77693" minColSha="14909" maxColSha="152969" color="EX-dark-purple">
      <drainZones>
        <drainZone minCol="77691" maxCol="77693" />
      </drainZones>
      <drainZonesShadow>
        <drainZoneShadow minCol="15200" maxCol="15200" />
        <drainZoneShadow minCol="31982" maxCol="31982" />
        <drainZoneShadow minCol="82348" maxCol="82352" />
        <drainZoneShadow minCol="118986" maxCol="118988" />
      </drainZonesShadow>
    </node>
    <node name="MPE1::850442" nid="8627" row="2323" minCol="2586" maxCol="77699" minColSha="3087" maxColSha="154055" color="EX-dark-red">
      <drainZones>
        <drainZone minCol="77694" maxCol="77699" />
      </drainZones>
      <drainZonesShadow>
        <drainZoneShadow minCol="15201" maxCol="15215" />
        <drainZoneShadow minCol="31983" maxCol="31983" />
        <drainZoneShadow minCol="82353" maxCol="82362" />
        <drainZoneShadow minCol="118989" maxCol="118994" />
      </drainZonesShadow>
    </node>
    <node name="HOC1::851386" nid="9604" row="2324" minCol="1902" maxCol="77702" minColSha="2233" maxColSha="153912" color="EX-pale-green">
      <drainZones>
        <drainZone minCol="77700" maxCol="77702" />
      </drainZones>
      <drainZonesShadow>
        <drainZoneShadow minCol="15216" maxCol="15219" />
        <drainZoneShadow minCol="31984" maxCol="31984" />
        <drainZoneShadow minCol="82363" maxCol="82367" />
        <drainZoneShadow minCol="118995" maxCol="118997" />
      </drainZonesShadow>
    </node>
    <node name="YGL039W::853317" nid="9686" row="2325" minCol="1939" maxCol="77704" minColSha="2271" maxColSha="144818" color="EX-pale-blue">
      <drainZones>
        <drainZone minCol="77703" maxCol="77704" />
      </drainZones>
      <drainZonesShadow>
        <drainZoneShadow minCol="15220" maxCol="15220" />
        <drainZoneShadow minCol="31985" maxCol="31985" />
        <drainZoneShadow minCol="82368" maxCol="82370" />
        <drainZoneShadow minCol="118998" maxCol="118999" />
      </drainZonesShadow>
    </node>
    <node name="AFG3::852854" nid="9187" row="2326" minCol="6457" maxCol="77705" minColSha="10736" maxColSha="134407" color="EX-dark-tan">
      <drainZones>
        <drainZone minCol="77705" maxCol="77705" />
      </drainZones>
      <drainZonesShadow>
        <drainZoneShadow minCol="15221" maxCol="15221" />
        <drainZoneShadow minCol="31986" maxCol="31987" />
        <drainZoneShadow minCol="82371" maxCol="82376" />
        <drainZoneShadow minCol="119000" maxCol="119000" />
      </drainZonesShadow>
    </node>
    <node name="OLE1::854351" nid="8875" row="2327" minCol="3594" maxCol="77710" minColSha="4525" maxColSha="154510" color="EX-pale-blue-magenta">
      <drainZones>
        <drainZone minCol="77706" maxCol="77710" />
      </drainZones>
      <drainZonesShadow>
        <drainZoneShadow minCol="15222" maxCol="15222" />
        <drainZoneShadow minCol="31988" maxCol="31989" />
        <drainZoneShadow minCol="82377" maxCol="82381" />
        <drainZoneShadow minCol="119001" maxCol="119005" />
      </drainZonesShadow>
    </node>
    <node name="BDF1::854926" nid="8257" row="2328" minCol="2762" maxCol="77711" minColSha="3332" maxColSha="126589" color="EX-pale-yellow orange">
      <drainZones>
        <drainZone minCol="77711" maxCol="77711" />
      </drainZones>
      <drainZonesShadow>
        <drainZoneShadow minCol="15223" maxCol="15233" />
        <drainZoneShadow minCol="31990" maxCol="31990" />
        <drainZoneShadow minCol="82382" maxCol="82391" />
        <drainZoneShadow minCol="119006" maxCol="119006" />
      </drainZonesShadow>
    </node>
    <node name="NUP145::852813" nid="8968" row="2329" minCol="4708" maxCol="77714" minColSha="6753" maxColSha="148961" color="EX-medium-magenta">
      <drainZones>
        <drainZone minCol="77712" maxCol="77714" />
      </drainZones>
      <drainZonesShadow>
        <drainZoneShadow minCol="15234" maxCol="15235" />
        <drainZoneShadow minCol="31991" maxCol="31993" />
        <drainZoneShadow minCol="82392" maxCol="82393" />
        <drainZoneShadow minCol="119007" maxCol="119009" />
      </drainZonesShadow>
    </node>
    <node name="VMA2::852987" nid="8431" row="2330" minCol="2176" maxCol="77722" minColSha="2538" maxColSha="153260" color="EX-pale-red">
      <drainZones>
        <drainZone minCol="77715" maxCol="77722" />
      </drainZones>
      <drainZonesShadow>
        <drainZoneShadow minCol="15236" maxCol="15244" />
        <drainZoneShadow minCol="31994" maxCol="31996" />
        <drainZoneShadow minCol="82394" maxCol="82398" />
        <drainZoneShadow minCol="119010" maxCol="119017" />
      </drainZonesShadow>
    </node>
    <node name="MRPL39::851471" nid="9818" row="2331" minCol="2079" maxCol="77731" minColSha="2425" maxColSha="154812" color="EX-pale-cyan">
      <drainZones>
        <drainZone minCol="41291" maxCol="41291" />
        <drainZone minCol="77723" maxCol="77731" />
      </drainZones>
      <drainZonesShadow>
        <drainZoneShadow minCol="15245" maxCol="15259" />
        <drainZoneShadow minCol="31997" maxCol="32001" />
        <drainZoneShadow minCol="82399" maxCol="82415" />
        <drainZoneShadow minCol="119018" maxCol="119026" />
      </drainZonesShadow>
    </node>
    <node name="YFL034W::855534" nid="9994" row="2332" minCol="2219" maxCol="77732" minColSha="2586" maxColSha="145484" color="EX-pale-yellow-green">
      <drainZones>
        <drainZone minCol="77732" maxCol="77732" />
      </drainZones>
      <drainZonesShadow>
        <drainZoneShadow minCol="15260" maxCol="15262" />
        <drainZoneShadow minCol="32002" maxCol="32003" />
        <drainZoneShadow minCol="82416" maxCol="82420" />
        <drainZoneShadow minCol="119027" maxCol="119027" />
      </drainZonesShadow>
    </node>
    <node name="SNT2::855763" nid="9879" row="2333" minCol="2249" maxCol="77736" minColSha="2621" maxColSha="155558" color="EX-pale-purple">
      <drainZones>
        <drainZone minCol="77733" maxCol="77736" />
      </drainZones>
      <drainZonesShadow>
        <drainZoneShadow minCol="15263" maxCol="15263" />
        <drainZoneShadow minCol="32004" maxCol="32004" />
        <drainZoneShadow minCol="82421" maxCol="82422" />
        <drainZoneShadow minCol="119028" maxCol="119031" />
      </drainZonesShadow>
    </node>
    <node name="RPB4::855880" nid="10134" row="2334" minCol="2368" maxCol="77740" minColSha="2805" maxColSha="148846" color="EX-pale-magenta">
      <drainZones>
        <drainZone minCol="77737" maxCol="77740" />
      </drainZones>
      <drainZonesShadow>
        <drainZoneShadow minCol="15264" maxCol="15275" />
        <drainZoneShadow minCol="32005" maxCol="32012" />
        <drainZoneShadow minCol="82423" maxCol="82426" />
        <drainZoneShadow minCol="119032" maxCol="119035" />
      </drainZonesShadow>
    </node>
    <node name="SSN8::856479" nid="8877" row="2335" minCol="7140" maxCol="77744" minColSha="12767" maxColSha="147740" color="EX-pale-red-orange">
      <drainZones>
        <drainZone minCol="77741" maxCol="77744" />
      </drainZones>
      <drainZonesShadow>
        <drainZoneShadow minCol="15276" maxCol="15276" />
        <drainZoneShadow minCol="32013" maxCol="32014" />
        <drainZoneShadow minCol="82427" maxCol="82428" />
        <drainZoneShadow minCol="119036" maxCol="119039" />
      </drainZonesShadow>
    </node>
    <node name="NCE102::850693" nid="10162" row="2336" minCol="5587" maxCol="77747" minColSha="8350" maxColSha="125711" color="EX-blue">
      <drainZones>
        <drainZone minCol="16059" maxCol="16059" />
        <drainZone minCol="77745" maxCol="77747" />
      </drainZones>
      <drainZonesShadow>
        <drainZoneShadow minCol="15277" maxCol="15278" />
        <drainZoneShadow minCol="32015" maxCol="32015" />
        <drainZoneShadow minCol="82429" maxCol="82430" />
        <drainZoneShadow minCol="119040" maxCol="119042" />
      </drainZonesShadow>
    </node>
    <node name="RTT102::853861" nid="9134" row="2337" minCol="3025" maxCol="77758" minColSha="3718" maxColSha="155445" color="EX-orange">
      <drainZones>
        <drainZone minCol="7713" maxCol="7713" />
        <drainZone minCol="77748" maxCol="77758" />
      </drainZones>
      <drainZonesShadow>
        <drainZoneShadow minCol="15279" maxCol="15290" />
        <drainZoneShadow minCol="32016" maxCol="32025" />
        <drainZoneShadow minCol="82431" maxCol="82445" />
        <drainZoneShadow minCol="119043" maxCol="119053" />
      </drainZonesShadow>
    </node>
    <node name="RSC4::855864" nid="9519" row="2338" minCol="5487" maxCol="77775" minColSha="8160" maxColSha="155752" color="EX-dark-cyan">
      <drainZones>
        <drainZone minCol="7714" maxCol="7714" />
        <drainZone minCol="77759" maxCol="77775" />
      </drainZones>
      <drainZonesShadow>
        <drainZoneShadow minCol="15291" maxCol="15304" />
        <drainZoneShadow minCol="32026" maxCol="32031" />
        <drainZoneShadow minCol="82446" maxCol="82452" />
        <drainZoneShadow minCol="119054" maxCol="119070" />
      </drainZonesShadow>
    </node>
    <node name="HTB1::852407" nid="9484" row="2339" minCol="5051" maxCol="77783" minColSha="7319" maxColSha="155718" color="EX-red">
      <drainZones>
        <drainZone minCol="41292" maxCol="41292" />
        <drainZone minCol="77776" maxCol="77783" />
      </drainZones>
      <drainZonesShadow>
        <drainZoneShadow minCol="15305" maxCol="15322" />
        <drainZoneShadow minCol="32032" maxCol="32036" />
        <drainZoneShadow minCol="82453" maxCol="82461" />
        <drainZoneShadow minCol="119071" maxCol="119078" />
      </drainZonesShadow>
    </node>
    <node name="SQS1::852076" nid="8684" row="2340" minCol="4921" maxCol="77785" minColSha="7152" maxColSha="153241" color="EX-dark-orange">
      <drainZones>
        <drainZone minCol="77784" maxCol="77785" />
      </drainZones>
      <drainZonesShadow>
        <drainZoneShadow minCol="15323" maxCol="15323" />
        <drainZoneShadow minCol="32037" maxCol="32037" />
        <drainZoneShadow minCol="82462" maxCol="82466" />
        <drainZoneShadow minCol="119079" maxCol="119080" />
      </drainZonesShadow>
    </node>
    <node name="CSL4::851847" nid="9468" row="2341" minCol="2363" maxCol="77792" minColSha="2800" maxColSha="150888" color="EX-dark-gray-purple">
      <drainZones>
        <drainZone minCol="7715" maxCol="7715" />
        <drainZone minCol="77786" maxCol="77792" />
      </drainZones>
      <drainZonesShadow>
        <drainZoneShadow minCol="15324" maxCol="15337" />
        <drainZoneShadow minCol="32038" maxCol="32038" />
        <drainZoneShadow minCol="82467" maxCol="82471" />
        <drainZoneShadow minCol="119081" maxCol="119087" />
      </drainZonesShadow>
    </node>
    <node name="RRP42::850597" nid="9099" row="2342" minCol="2364" maxCol="77795" minColSha="2801" maxColSha="147443" color="EX-cyan">
      <drainZones>
        <drainZone minCol="77793" maxCol="77795" />
      </drainZones>
      <drainZonesShadow>
        <drainZoneShadow minCol="15338" maxCol="15349" />
        <drainZoneShadow minCol="32039" maxCol="32042" />
        <drainZoneShadow minCol="82472" maxCol="82473" />
        <drainZoneShadow minCol="119088" maxCol="119090" />
      </drainZonesShadow>
    </node>
    <node name="ZDS2::853392" nid="9485" row="2343" minCol="5546" maxCol="77796" minColSha="8242" maxColSha="148289" color="EX-yellow-orange">
      <drainZones>
        <drainZone minCol="77796" maxCol="77796" />
      </drainZones>
      <drainZonesShadow>
        <drainZoneShadow minCol="15350" maxCol="15353" />
        <drainZoneShadow minCol="32043" maxCol="32043" />
        <drainZoneShadow minCol="82474" maxCol="82478" />
        <drainZoneShadow minCol="119091" maxCol="119091" />
      </drainZonesShadow>
    </node>
    <node name="BRN1::855465" nid="9999" row="2344" minCol="2459" maxCol="77798" minColSha="2926" maxColSha="148962" color="EX-pure-blue">
      <drainZones>
        <drainZone minCol="77797" maxCol="77798" />
      </drainZones>
      <drainZonesShadow>
        <drainZoneShadow minCol="15354" maxCol="15354" />
        <drainZoneShadow minCol="32044" maxCol="32045" />
        <drainZoneShadow minCol="82479" maxCol="82479" />
        <drainZoneShadow minCol="119092" maxCol="119093" />
      </drainZonesShadow>
    </node>
    <node name="ULP1::851340" nid="9568" row="2345" minCol="6529" maxCol="77799" minColSha="10916" maxColSha="137856" color="EX-dark-yellow-green">
      <drainZones>
        <drainZone minCol="77799" maxCol="77799" />
      </drainZones>
      <drainZonesShadow>
        <drainZoneShadow minCol="15355" maxCol="15355" />
        <drainZoneShadow minCol="32046" maxCol="32047" />
        <drainZoneShadow minCol="82480" maxCol="82482" />
        <drainZoneShadow minCol="119094" maxCol="119094" />
      </drainZonesShadow>
    </node>
    <node name="VAB2::850405" nid="9469" row="2346" minCol="2403" maxCol="77802" minColSha="2850" maxColSha="153611" color="EX-dark-magenta">
      <drainZones>
        <drainZone minCol="77800" maxCol="77802" />
      </drainZones>
      <drainZonesShadow>
        <drainZoneShadow minCol="15356" maxCol="15358" />
        <drainZoneShadow minCol="32048" maxCol="32048" />
        <drainZoneShadow minCol="82483" maxCol="82485" />
        <drainZoneShadow minCol="119095" maxCol="119097" />
      </drainZonesShadow>
    </node>
    <node name="SAW1::850501" nid="8498" row="2347" minCol="2594" maxCol="77805" minColSha="3097" maxColSha="155112" color="EX-dark-green">
      <drainZones>
        <drainZone minCol="16060" maxCol="16060" />
        <drainZone minCol="77803" maxCol="77805" />
      </drainZones>
      <drainZonesShadow>
        <drainZoneShadow minCol="15359" maxCol="15359" />
        <drainZoneShadow minCol="32049" maxCol="32049" />
        <drainZoneShadow minCol="82486" maxCol="82487" />
        <drainZoneShadow minCol="119098" maxCol="119100" />
      </drainZonesShadow>
    </node>
    <node name="HHT1::850389" nid="10338" row="2348" minCol="4814" maxCol="77810" minColSha="6926" maxColSha="155218" color="EX-blue-magenta">
      <drainZones>
        <drainZone minCol="77806" maxCol="77810" />
      </drainZones>
      <drainZonesShadow>
        <drainZoneShadow minCol="15360" maxCol="15364" />
        <drainZoneShadow minCol="32050" maxCol="32052" />
        <drainZoneShadow minCol="82488" maxCol="82501" />
        <drainZoneShadow minCol="119101" maxCol="119105" />
      </drainZonesShadow>
    </node>
    <node name="SEC17::853076" nid="8482" row="2349" minCol="2427" maxCol="77814" minColSha="2886" maxColSha="155122" color="EX-yellow-green">
      <drainZones>
        <drainZone minCol="41293" maxCol="41294" />
        <drainZone minCol="77811" maxCol="77814" />
      </drainZones>
      <drainZonesShadow>
        <drainZoneShadow minCol="15365" maxCol="15366" />
        <drainZoneShadow minCol="32053" maxCol="32053" />
        <drainZoneShadow minCol="82502" maxCol="82511" />
        <drainZoneShadow minCol="119106" maxCol="119109" />
      </drainZonesShadow>
    </node>
    <node name="NFI1::856322" nid="9478" row="2350" minCol="5489" maxCol="77818" minColSha="8162" maxColSha="155563" color="EX-magenta">
      <drainZones>
        <drainZone minCol="77815" maxCol="77818" />
      </drainZones>
      <drainZonesShadow>
        <drainZoneShadow minCol="15367" maxCol="15372" />
        <drainZoneShadow minCol="32054" maxCol="32058" />
        <drainZoneShadow minCol="82512" maxCol="82514" />
        <drainZoneShadow minCol="119110" maxCol="119113" />
      </drainZonesShadow>
    </node>
    <node name="RAD10::850769" nid="8976" row="2351" minCol="2595" maxCol="77821" minColSha="3098" maxColSha="146972" color="EX-green">
      <drainZones>
        <drainZone minCol="77819" maxCol="77821" />
      </drainZones>
      <drainZonesShadow>
        <drainZoneShadow minCol="15373" maxCol="15373" />
        <drainZoneShadow minCol="32059" maxCol="32059" />
        <drainZoneShadow minCol="82515" maxCol="82517" />
        <drainZoneShadow minCol="119114" maxCol="119116" />
      </drainZonesShadow>
    </node>
    <node name="VTI1::855457" nid="9446" row="2352" minCol="2440" maxCol="77822" minColSha="2903" maxColSha="119361" color="EX-yellow">
      <drainZones>
        <drainZone minCol="77822" maxCol="77822" />
      </drainZones>
      <drainZonesShadow>
        <drainZoneShadow minCol="15374" maxCol="15374" />
        <drainZoneShadow minCol="32060" maxCol="32062" />
        <drainZoneShadow minCol="82518" maxCol="82520" />
        <drainZoneShadow minCol="119117" maxCol="119117" />
      </drainZonesShadow>
    </node>
    <node name="NOP10::9164879" nid="10114" row="2353" minCol="5992" maxCol="77823" minColSha="9703" maxColSha="135001" color="EX-purple">
      <drainZones>
        <drainZone minCol="77823" maxCol="77823" />
      </drainZones>
      <drainZonesShadow>
        <drainZoneShadow minCol="15375" maxCol="15375" />
        <drainZoneShadow minCol="32063" maxCol="32064" />
        <drainZoneShadow minCol="82521" maxCol="82523" />
        <drainZoneShadow minCol="119118" maxCol="119118" />
      </drainZonesShadow>
    </node>
    <node name="RPL15B::852483" nid="9117" row="2354" minCol="5936" maxCol="77824" minColSha="9562" maxColSha="153084" color="EX-dark-purple">
      <drainZones>
        <drainZone minCol="77824" maxCol="77824" />
      </drainZones>
      <drainZonesShadow>
        <drainZoneShadow minCol="15376" maxCol="15376" />
        <drainZoneShadow minCol="32065" maxCol="32065" />
        <drainZoneShadow minCol="82524" maxCol="82528" />
        <drainZoneShadow minCol="119119" maxCol="119119" />
      </drainZonesShadow>
    </node>
    <node name="RRP7::856528" nid="9971" row="2355" minCol="4786" maxCol="77825" minColSha="6890" maxColSha="154099" color="EX-dark-red">
      <drainZones>
        <drainZone minCol="77825" maxCol="77825" />
      </drainZones>
      <drainZonesShadow>
        <drainZoneShadow minCol="15377" maxCol="15379" />
        <drainZoneShadow minCol="32066" maxCol="32071" />
        <drainZoneShadow minCol="82529" maxCol="82534" />
        <drainZoneShadow minCol="119120" maxCol="119120" />
      </drainZonesShadow>
    </node>
    <node name="BDH2::855425" nid="9962" row="2356" minCol="2534" maxCol="77829" minColSha="3016" maxColSha="142432" color="EX-pale-green">
      <drainZones>
        <drainZone minCol="77826" maxCol="77829" />
      </drainZones>
      <drainZonesShadow>
        <drainZoneShadow minCol="15380" maxCol="15380" />
        <drainZoneShadow minCol="32072" maxCol="32072" />
        <drainZoneShadow minCol="82535" maxCol="82535" />
        <drainZoneShadow minCol="119121" maxCol="119124" />
      </drainZonesShadow>
    </node>
    <node name="SEC20::852556" nid="8304" row="2357" minCol="7471" maxCol="77833" minColSha="13994" maxColSha="155123" color="EX-pale-blue">
      <drainZones>
        <drainZone minCol="7716" maxCol="7716" />
        <drainZone minCol="77830" maxCol="77833" />
      </drainZones>
      <drainZonesShadow>
        <drainZoneShadow minCol="15381" maxCol="15387" />
        <drainZoneShadow minCol="32073" maxCol="32073" />
        <drainZoneShadow minCol="82536" maxCol="82538" />
        <drainZoneShadow minCol="119125" maxCol="119128" />
      </drainZonesShadow>
    </node>
    <node name="BRR1::851371" nid="8882" row="2358" minCol="5172" maxCol="77837" minColSha="7590" maxColSha="135241" color="EX-dark-tan">
      <drainZones>
        <drainZone minCol="77834" maxCol="77837" />
      </drainZones>
      <drainZonesShadow>
        <drainZoneShadow minCol="15388" maxCol="15391" />
        <drainZoneShadow minCol="32074" maxCol="32082" />
        <drainZoneShadow minCol="82539" maxCol="82541" />
        <drainZoneShadow minCol="119129" maxCol="119132" />
      </drainZonesShadow>
    </node>
    <node name="ASF1::852260" nid="10315" row="2359" minCol="2726" maxCol="77842" minColSha="3287" maxColSha="153856" color="EX-pale-blue-magenta">
      <drainZones>
        <drainZone minCol="77838" maxCol="77842" />
      </drainZones>
      <drainZonesShadow>
        <drainZoneShadow minCol="15392" maxCol="15393" />
        <drainZoneShadow minCol="32083" maxCol="32084" />
        <drainZoneShadow minCol="82542" maxCol="82542" />
        <drainZoneShadow minCol="119133" maxCol="119137" />
      </drainZonesShadow>
    </node>
    <node name="TOS4::854033" nid="9852" row="2360" minCol="2733" maxCol="77845" minColSha="3297" maxColSha="155281" color="EX-pale-yellow orange">
      <drainZones>
        <drainZone minCol="77843" maxCol="77845" />
      </drainZones>
      <drainZonesShadow>
        <drainZoneShadow minCol="15394" maxCol="15394" />
        <drainZoneShadow minCol="32085" maxCol="32085" />
        <drainZoneShadow minCol="82543" maxCol="82543" />
        <drainZoneShadow minCol="119138" maxCol="119140" />
      </drainZonesShadow>
    </node>
    <node name="NKP2::851653" nid="8539" row="2361" minCol="2775" maxCol="77858" minColSha="3346" maxColSha="154593" color="EX-medium-magenta">
      <drainZones>
        <drainZone minCol="77846" maxCol="77858" />
      </drainZones>
      <drainZonesShadow>
        <drainZoneShadow minCol="15395" maxCol="15402" />
        <drainZoneShadow minCol="32086" maxCol="32086" />
        <drainZoneShadow minCol="82544" maxCol="82547" />
        <drainZoneShadow minCol="119141" maxCol="119153" />
      </drainZonesShadow>
    </node>
    <node name="SKT5::854972" nid="8574" row="2362" minCol="2905" maxCol="77864" minColSha="3517" maxColSha="155723" color="EX-pale-red">
      <drainZones>
        <drainZone minCol="77859" maxCol="77864" />
      </drainZones>
      <drainZonesShadow>
        <drainZoneShadow minCol="15403" maxCol="15403" />
        <drainZoneShadow minCol="32087" maxCol="32087" />
        <drainZoneShadow minCol="82548" maxCol="82548" />
        <drainZoneShadow minCol="119154" maxCol="119159" />
      </drainZonesShadow>
    </node>
    <node name="FIT1::855822" nid="9581" row="2363" minCol="3033" maxCol="77866" minColSha="3733" maxColSha="123394" color="EX-pale-cyan">
      <drainZones>
        <drainZone minCol="77865" maxCol="77866" />
      </drainZones>
      <drainZonesShadow>
        <drainZoneShadow minCol="15404" maxCol="15405" />
        <drainZoneShadow minCol="32088" maxCol="32090" />
        <drainZoneShadow minCol="82549" maxCol="82550" />
        <drainZoneShadow minCol="119160" maxCol="119161" />
      </drainZonesShadow>
    </node>
    <node name="CRT10::851981" nid="9921" row="2364" minCol="7357" maxCol="77869" minColSha="13574" maxColSha="145095" color="EX-pale-yellow-green">
      <drainZones>
        <drainZone minCol="77867" maxCol="77869" />
      </drainZones>
      <drainZonesShadow>
        <drainZoneShadow minCol="15406" maxCol="15406" />
        <drainZoneShadow minCol="32091" maxCol="32091" />
        <drainZoneShadow minCol="82551" maxCol="82552" />
        <drainZoneShadow minCol="119162" maxCol="119164" />
      </drainZonesShadow>
    </node>
    <node name="VAC8::851174" nid="10165" row="2365" minCol="5588" maxCol="77873" minColSha="8351" maxColSha="152653" color="EX-pale-purple">
      <drainZones>
        <drainZone minCol="77870" maxCol="77873" />
      </drainZones>
      <drainZonesShadow>
        <drainZoneShadow minCol="15407" maxCol="15407" />
        <drainZoneShadow minCol="32092" maxCol="32092" />
        <drainZoneShadow minCol="82553" maxCol="82553" />
        <drainZoneShadow minCol="119165" maxCol="119168" />
      </drainZonesShadow>
    </node>
    <node name="IOC3::855854" nid="10056" row="2366" minCol="5053" maxCol="77880" minColSha="7321" maxColSha="155357" color="EX-pale-magenta">
      <drainZones>
        <drainZone minCol="77874" maxCol="77880" />
      </drainZones>
      <drainZonesShadow>
        <drainZoneShadow minCol="15408" maxCol="15412" />
        <drainZoneShadow minCol="32093" maxCol="32095" />
        <drainZoneShadow minCol="82554" maxCol="82563" />
        <drainZoneShadow minCol="119169" maxCol="119175" />
      </drainZonesShadow>
    </node>
    <node name="YER071C::853341" nid="8783" row="2367" minCol="3068" maxCol="77881" minColSha="3804" maxColSha="149604" color="EX-pale-red-orange">
      <drainZones>
        <drainZone minCol="77881" maxCol="77881" />
      </drainZones>
      <drainZonesShadow>
        <drainZoneShadow minCol="15413" maxCol="15413" />
        <drainZoneShadow minCol="32096" maxCol="32097" />
        <drainZoneShadow minCol="82564" maxCol="82565" />
        <drainZoneShadow minCol="119176" maxCol="119176" />
      </drainZonesShadow>
    </node>
    <node name="HDA1::855580" nid="9836" row="2368" minCol="3114" maxCol="77887" minColSha="3879" maxColSha="150947" color="EX-blue">
      <drainZones>
        <drainZone minCol="16061" maxCol="16061" />
        <drainZone minCol="77882" maxCol="77887" />
      </drainZones>
      <drainZonesShadow>
        <drainZoneShadow minCol="15414" maxCol="15414" />
        <drainZoneShadow minCol="32098" maxCol="32098" />
        <drainZoneShadow minCol="82566" maxCol="82569" />
        <drainZoneShadow minCol="119177" maxCol="119182" />
      </drainZonesShadow>
    </node>
    <node name="HDA3::856184" nid="10184" row="2369" minCol="3115" maxCol="77891" minColSha="3880" maxColSha="153448" color="EX-orange">
      <drainZones>
        <drainZone minCol="77888" maxCol="77891" />
      </drainZones>
      <drainZonesShadow>
        <drainZoneShadow minCol="15415" maxCol="15415" />
        <drainZoneShadow minCol="32099" maxCol="32099" />
        <drainZoneShadow minCol="82570" maxCol="82570" />
        <drainZoneShadow minCol="119183" maxCol="119186" />
      </drainZonesShadow>
    </node>
    <node name="GSY1::856045" nid="8920" row="2370" minCol="3166" maxCol="77892" minColSha="3974" maxColSha="146565" color="EX-dark-cyan">
      <drainZones>
        <drainZone minCol="16062" maxCol="16062" />
        <drainZone minCol="77892" maxCol="77892" />
      </drainZones>
      <drainZonesShadow>
        <drainZoneShadow minCol="15416" maxCol="15416" />
        <drainZoneShadow minCol="32100" maxCol="32100" />
        <drainZoneShadow minCol="82571" maxCol="82572" />
        <drainZoneShadow minCol="119187" maxCol="119187" />
      </drainZonesShadow>
    </node>
    <node name="GLG1::856274" nid="8922" row="2371" minCol="3167" maxCol="77893" minColSha="3975" maxColSha="124228" color="EX-red">
      <drainZones>
        <drainZone minCol="77893" maxCol="77893" />
      </drainZones>
      <drainZonesShadow>
        <drainZoneShadow minCol="15417" maxCol="15417" />
        <drainZoneShadow minCol="32101" maxCol="32101" />
        <drainZoneShadow minCol="82573" maxCol="82573" />
        <drainZoneShadow minCol="119188" maxCol="119188" />
      </drainZonesShadow>
    </node>
    <node name="RPS21A::855091" nid="9636" row="2372" minCol="3676" maxCol="77895" minColSha="4632" maxColSha="124468" color="EX-dark-orange">
      <drainZones>
        <drainZone minCol="77894" maxCol="77895" />
      </drainZones>
      <drainZonesShadow>
        <drainZoneShadow minCol="15418" maxCol="15418" />
        <drainZoneShadow minCol="32102" maxCol="32102" />
        <drainZoneShadow minCol="82574" maxCol="82577" />
        <drainZoneShadow minCol="119189" maxCol="119190" />
      </drainZonesShadow>
    </node>
    <node name="RPS28B::854199" nid="10233" row="2373" minCol="4169" maxCol="77897" minColSha="5487" maxColSha="148448" color="EX-dark-gray-purple">
      <drainZones>
        <drainZone minCol="77896" maxCol="77897" />
      </drainZones>
      <drainZonesShadow>
        <drainZoneShadow minCol="15419" maxCol="15420" />
        <drainZoneShadow minCol="32103" maxCol="32114" />
        <drainZoneShadow minCol="82578" maxCol="82578" />
        <drainZoneShadow minCol="119191" maxCol="119192" />
      </drainZonesShadow>
    </node>
    <node name="USE1::855258" nid="10343" row="2374" minCol="7472" maxCol="77904" minColSha="13995" maxColSha="155124" color="EX-cyan">
      <drainZones>
        <drainZone minCol="77898" maxCol="77904" />
      </drainZones>
      <drainZonesShadow>
        <drainZoneShadow minCol="15421" maxCol="15427" />
        <drainZoneShadow minCol="32115" maxCol="32115" />
        <drainZoneShadow minCol="82579" maxCol="82582" />
        <drainZoneShadow minCol="119193" maxCol="119199" />
      </drainZonesShadow>
    </node>
    <node name="RXT3::855388" nid="9020" row="2375" minCol="7297" maxCol="77905" minColSha="13264" maxColSha="141096" color="EX-yellow-orange">
      <drainZones>
        <drainZone minCol="77905" maxCol="77905" />
      </drainZones>
      <drainZonesShadow>
        <drainZoneShadow minCol="15428" maxCol="15430" />
        <drainZoneShadow minCol="32116" maxCol="32121" />
        <drainZoneShadow minCol="82583" maxCol="82584" />
        <drainZoneShadow minCol="119200" maxCol="119200" />
      </drainZonesShadow>
    </node>
    <node name="CPR6::854687" nid="9897" row="2376" minCol="6520" maxCol="77907" minColSha="10889" maxColSha="146209" color="EX-pure-blue">
      <drainZones>
        <drainZone minCol="77906" maxCol="77907" />
      </drainZones>
      <drainZonesShadow>
        <drainZoneShadow minCol="15431" maxCol="15431" />
        <drainZoneShadow minCol="32122" maxCol="32123" />
        <drainZoneShadow minCol="82585" maxCol="82586" />
        <drainZoneShadow minCol="119201" maxCol="119202" />
      </drainZonesShadow>
    </node>
    <node name="IOC4::855809" nid="9454" row="2377" minCol="7697" maxCol="77908" minColSha="14968" maxColSha="150248" color="EX-dark-yellow-green">
      <drainZones>
        <drainZone minCol="77908" maxCol="77908" />
      </drainZones>
      <drainZonesShadow>
        <drainZoneShadow minCol="15432" maxCol="15432" />
        <drainZoneShadow minCol="32124" maxCol="32124" />
        <drainZoneShadow minCol="82587" maxCol="82588" />
        <drainZoneShadow minCol="119203" maxCol="119203" />
      </drainZonesShadow>
    </node>
    <node name="VTC1::854756" nid="9674" row="2378" minCol="6068" maxCol="77909" minColSha="9880" maxColSha="153591" color="EX-dark-magenta">
      <drainZones>
        <drainZone minCol="77909" maxCol="77909" />
      </drainZones>
      <drainZonesShadow>
        <drainZoneShadow minCol="15433" maxCol="15433" />
        <drainZoneShadow minCol="32125" maxCol="32125" />
        <drainZoneShadow minCol="82589" maxCol="82589" />
        <drainZoneShadow minCol="119204" maxCol="119204" />
      </drainZonesShadow>
    </node>
    <node name="::856884" nid="10645" row="2379" minCol="41331" maxCol="66432" minColSha="82626" maxColSha="119215" color="EX-dark-green">
      <drainZones/>
      <drainZonesShadow>
        <drainZoneShadow minCol="119205" maxCol="119215" />
      </drainZonesShadow>
    </node>
    <node name="::850964" nid="12356" row="2380" minCol="41339" maxCol="71188" minColSha="82634" maxColSha="119221" color="EX-blue-magenta">
      <drainZones/>
      <drainZonesShadow>
        <drainZoneShadow minCol="119216" maxCol="119221" />
      </drainZonesShadow>
    </node>
    <node name="::853640" nid="14003" row="2381" minCol="41366" maxCol="55785" minColSha="82661" maxColSha="119238" color="EX-yellow-green">
      <drainZones/>
      <drainZonesShadow>
        <drainZoneShadow minCol="119222" maxCol="119238" />
      </drainZonesShadow>
    </node>
    <node name="::854318" nid="11167" row="2382" minCol="41412" maxCol="69124" minColSha="82707" maxColSha="119251" color="EX-magenta">
      <drainZones/>
      <drainZonesShadow>
        <drainZoneShadow minCol="119239" maxCol="119251" />
      </drainZonesShadow>
    </node>
    <node name="::856175" nid="13711" row="2383" minCol="41468" maxCol="76298" minColSha="82763" maxColSha="119263" color="EX-green">
      <drainZones/>
      <drainZonesShadow>
        <drainZoneShadow minCol="119252" maxCol="119263" />
      </drainZonesShadow>
    </node>
    <node name="::9164884" nid="13384" row="2384" minCol="41481" maxCol="59456" minColSha="82776" maxColSha="119267" color="EX-yellow">
      <drainZones/>
      <drainZonesShadow>
        <drainZoneShadow minCol="119264" maxCol="119267" />
      </drainZonesShadow>
    </node>
    <node name="::851109" nid="12996" row="2385" minCol="41531" maxCol="75206" minColSha="82826" maxColSha="119277" color="EX-purple">
      <drainZones/>
      <drainZonesShadow>
        <drainZoneShadow minCol="119268" maxCol="119277" />
      </drainZonesShadow>
    </node>
    <node name="::855581" nid="11112" row="2386" minCol="41541" maxCol="70614" minColSha="82836" maxColSha="119283" color="EX-dark-purple">
      <drainZones/>
      <drainZonesShadow>
        <drainZoneShadow minCol="119278" maxCol="119283" />
      </drainZonesShadow>
    </node>
    <node name="::851303" nid="13902" row="2387" minCol="41585" maxCol="72409" minColSha="82880" maxColSha="119302" color="EX-dark-red">
      <drainZones/>
      <drainZonesShadow>
        <drainZoneShadow minCol="119284" maxCol="119302" />
      </drainZonesShadow>
    </node>
    <node name="::855529" nid="10856" row="2388" minCol="41586" maxCol="75257" minColSha="82881" maxColSha="119321" color="EX-pale-green">
      <drainZones/>
      <drainZonesShadow>
        <drainZoneShadow minCol="119303" maxCol="119321" />
      </drainZonesShadow>
    </node>
    <node name="::855722" nid="13657" row="2389" minCol="41587" maxCol="70615" minColSha="82882" maxColSha="119332" color="EX-pale-blue">
      <drainZones/>
      <drainZonesShadow>
        <drainZoneShadow minCol="119322" maxCol="119332" />
      </drainZonesShadow>
    </node>
    <node name="::851272" nid="12721" row="2390" minCol="41588" maxCol="70616" minColSha="82883" maxColSha="119342" color="EX-dark-tan">
      <drainZones/>
      <drainZonesShadow>
        <drainZoneShadow minCol="119333" maxCol="119342" />
      </drainZonesShadow>
    </node>
    <node name="::856772" nid="11351" row="2391" minCol="41589" maxCol="75491" minColSha="82884" maxColSha="119352" color="EX-pale-blue-magenta">
      <drainZones/>
      <drainZonesShadow>
        <drainZoneShadow minCol="119343" maxCol="119352" />
      </drainZonesShadow>
    </node>
    <node name="::853080" nid="11297" row="2392" minCol="41590" maxCol="77822" minColSha="82885" maxColSha="119361" color="EX-pale-yellow orange">
      <drainZones/>
      <drainZonesShadow>
        <drainZoneShadow minCol="119353" maxCol="119361" />
      </drainZonesShadow>
    </node>
    <node name="::856009" nid="11119" row="2393" minCol="41591" maxCol="72702" minColSha="82886" maxColSha="119368" color="EX-medium-magenta">
      <drainZones/>
      <drainZonesShadow>
        <drainZoneShadow minCol="119362" maxCol="119368" />
      </drainZonesShadow>
    </node>
    <node name="::856733" nid="11185" row="2394" minCol="41592" maxCol="73490" minColSha="82887" maxColSha="119375" color="EX-pale-red">
      <drainZones/>
      <drainZonesShadow>
        <drainZoneShadow minCol="119369" maxCol="119375" />
      </drainZonesShadow>
    </node>
    <node name="::852502" nid="12024" row="2395" minCol="41593" maxCol="64936" minColSha="82888" maxColSha="119380" color="EX-pale-cyan">
      <drainZones/>
      <drainZonesShadow>
        <drainZoneShadow minCol="119376" maxCol="119380" />
      </drainZonesShadow>
    </node>
    <node name="::854058" nid="11166" row="2396" minCol="41594" maxCol="73491" minColSha="82889" maxColSha="119385" color="EX-pale-yellow-green">
      <drainZones/>
      <drainZonesShadow>
        <drainZoneShadow minCol="119381" maxCol="119385" />
      </drainZonesShadow>
    </node>
    <node name="::1466480" nid="11408" row="2397" minCol="41595" maxCol="65137" minColSha="82890" maxColSha="119389" color="EX-pale-purple">
      <drainZones/>
      <drainZonesShadow>
        <drainZoneShadow minCol="119386" maxCol="119389" />
      </drainZonesShadow>
    </node>
    <node name="::850776" nid="13820" row="2398" minCol="41596" maxCol="66001" minColSha="82891" maxColSha="119393" color="EX-pale-magenta">
      <drainZones/>
      <drainZonesShadow>
        <drainZoneShadow minCol="119390" maxCol="119393" />
      </drainZonesShadow>
    </node>
    <node name="::850922" nid="13897" row="2399" minCol="41597" maxCol="64440" minColSha="82892" maxColSha="119396" color="EX-pale-red-orange">
      <drainZones/>
      <drainZonesShadow>
        <drainZoneShadow minCol="119394" maxCol="119396" />
      </drainZonesShadow>
    </node>
    <node name="::854988" nid="13334" row="2400" minCol="41598" maxCol="62365" minColSha="82893" maxColSha="119399" color="EX-blue">
      <drainZones/>
      <drainZonesShadow>
        <drainZoneShadow minCol="119397" maxCol="119399" />
      </drainZonesShadow>
    </node>
    <node name="::851736" nid="12768" row="2401" minCol="41666" maxCol="74583" minColSha="82961" maxColSha="119417" color="EX-orange">
      <drainZones/>
      <drainZonesShadow>
        <drainZoneShadow minCol="119400" maxCol="119417" />
      </drainZonesShadow>
    </node>
    <node name="::852929" nid="10779" row="2402" minCol="41667" maxCol="68127" minColSha="82962" maxColSha="119429" color="EX-dark-cyan">
      <drainZones/>
      <drainZonesShadow>
        <drainZoneShadow minCol="119418" maxCol="119429" />
      </drainZonesShadow>
    </node>
    <node name="::856812" nid="13853" row="2403" minCol="41668" maxCol="72505" minColSha="82963" maxColSha="119435" color="EX-red">
      <drainZones/>
      <drainZonesShadow>
        <drainZoneShadow minCol="119430" maxCol="119435" />
      </drainZonesShadow>
    </node>
    <node name="::850687" nid="12296" row="2404" minCol="41669" maxCol="67538" minColSha="82964" maxColSha="119440" color="EX-dark-orange">
      <drainZones/>
      <drainZonesShadow>
        <drainZoneShadow minCol="119436" maxCol="119440" />
      </drainZonesShadow>
    </node>
    <node name="::851594" nid="11217" row="2405" minCol="41670" maxCol="58351" minColSha="82965" maxColSha="119445" color="EX-dark-gray-purple">
      <drainZones/>
      <drainZonesShadow>
        <drainZoneShadow minCol="119441" maxCol="119445" />
      </drainZonesShadow>
    </node>
    <node name="::850514" nid="13029" row="2406" minCol="41671" maxCol="66555" minColSha="82966" maxColSha="119448" color="EX-cyan">
      <drainZones/>
      <drainZonesShadow>
        <drainZoneShadow minCol="119446" maxCol="119448" />
      </drainZonesShadow>
    </node>
    <node name="::855742" nid="13681" row="2407" minCol="41709" maxCol="65138" minColSha="83004" maxColSha="119452" color="EX-yellow-orange">
      <drainZones/>
      <drainZonesShadow>
        <drainZoneShadow minCol="119449" maxCol="119452" />
      </drainZonesShadow>
    </node>
    <node name="::854264" nid="10750" row="2408" minCol="41745" maxCol="73132" minColSha="83040" maxColSha="119458" color="EX-pure-blue">
      <drainZones/>
      <drainZonesShadow>
        <drainZoneShadow minCol="119453" maxCol="119458" />
      </drainZonesShadow>
    </node>
    <node name="::854621" nid="13425" row="2409" minCol="41746" maxCol="41746" minColSha="83041" maxColSha="119459" color="EX-dark-yellow-green">
      <drainZones/>
      <drainZonesShadow>
        <drainZoneShadow minCol="119459" maxCol="119459" />
      </drainZonesShadow>
    </node>
    <node name="::851344" nid="12725" row="2410" minCol="41814" maxCol="73145" minColSha="83109" maxColSha="119474" color="EX-dark-magenta">
      <drainZones/>
      <drainZonesShadow>
        <drainZoneShadow minCol="119460" maxCol="119474" />
      </drainZonesShadow>
    </node>
    <node name="::850689" nid="12001" row="2411" minCol="41842" maxCol="76456" minColSha="83137" maxColSha="119497" color="EX-dark-green">
      <drainZones/>
      <drainZonesShadow>
        <drainZoneShadow minCol="119475" maxCol="119497" />
      </drainZonesShadow>
    </node>
    <node name="::855659" nid="13662" row="2412" minCol="41843" maxCol="72506" minColSha="83138" maxColSha="119508" color="EX-blue-magenta">
      <drainZones/>
      <drainZonesShadow>
        <drainZoneShadow minCol="119498" maxCol="119508" />
      </drainZonesShadow>
    </node>
    <node name="::853567" nid="11685" row="2413" minCol="41844" maxCol="70252" minColSha="83139" maxColSha="119517" color="EX-yellow-green">
      <drainZones/>
      <drainZonesShadow>
        <drainZoneShadow minCol="119509" maxCol="119517" />
      </drainZonesShadow>
    </node>
    <node name="::856439" nid="13395" row="2414" minCol="41845" maxCol="75469" minColSha="83140" maxColSha="119523" color="EX-magenta">
      <drainZones/>
      <drainZonesShadow>
        <drainZoneShadow minCol="119518" maxCol="119523" />
      </drainZonesShadow>
    </node>
    <node name="::854390" nid="13240" row="2415" minCol="41846" maxCol="65628" minColSha="83141" maxColSha="119528" color="EX-green">
      <drainZones/>
      <drainZonesShadow>
        <drainZoneShadow minCol="119524" maxCol="119528" />
      </drainZonesShadow>
    </node>
    <node name="::856922" nid="11575" row="2416" minCol="41847" maxCol="47827" minColSha="83142" maxColSha="119531" color="EX-yellow">
      <drainZones/>
      <drainZonesShadow>
        <drainZoneShadow minCol="119529" maxCol="119531" />
      </drainZonesShadow>
    </node>
    <node name="::855660" nid="13661" row="2417" minCol="41959" maxCol="75242" minColSha="83254" maxColSha="119541" color="EX-purple">
      <drainZones/>
      <drainZonesShadow>
        <drainZoneShadow minCol="119532" maxCol="119541" />
      </drainZonesShadow>
    </node>
    <node name="::855259" nid="11915" row="2418" minCol="42002" maxCol="76235" minColSha="83297" maxColSha="119553" color="EX-dark-purple">
      <drainZones/>
      <drainZonesShadow>
        <drainZoneShadow minCol="119542" maxCol="119553" />
      </drainZonesShadow>
    </node>
    <node name="::851467" nid="12728" row="2419" minCol="42003" maxCol="64131" minColSha="83298" maxColSha="119561" color="EX-dark-red">
      <drainZones/>
      <drainZonesShadow>
        <drainZoneShadow minCol="119554" maxCol="119561" />
      </drainZonesShadow>
    </node>
    <node name="::1466405" nid="10679" row="2420" minCol="42004" maxCol="46508" minColSha="83299" maxColSha="119565" color="EX-pale-green">
      <drainZones/>
      <drainZonesShadow>
        <drainZoneShadow minCol="119562" maxCol="119565" />
      </drainZonesShadow>
    </node>
    <node name="::853269" nid="12781" row="2421" minCol="42005" maxCol="66003" minColSha="83300" maxColSha="119569" color="EX-pale-blue">
      <drainZones/>
      <drainZonesShadow>
        <drainZoneShadow minCol="119566" maxCol="119569" />
      </drainZonesShadow>
    </node>
    <node name="::856609" nid="12218" row="2422" minCol="42006" maxCol="66289" minColSha="83301" maxColSha="119573" color="EX-dark-tan">
      <drainZones/>
      <drainZonesShadow>
        <drainZoneShadow minCol="119570" maxCol="119573" />
      </drainZonesShadow>
    </node>
    <node name="::853145" nid="13703" row="2423" minCol="42007" maxCol="42998" minColSha="83302" maxColSha="119575" color="EX-pale-blue-magenta">
      <drainZones/>
      <drainZonesShadow>
        <drainZoneShadow minCol="119574" maxCol="119575" />
      </drainZonesShadow>
    </node>
    <node name="::853935" nid="12220" row="2424" minCol="42008" maxCol="58417" minColSha="83303" maxColSha="119577" color="EX-pale-yellow orange">
      <drainZones/>
      <drainZonesShadow>
        <drainZoneShadow minCol="119576" maxCol="119577" />
      </drainZonesShadow>
    </node>
    <node name="::9164965" nid="12962" row="2425" minCol="42064" maxCol="70437" minColSha="83359" maxColSha="119583" color="EX-medium-magenta">
      <drainZones/>
      <drainZonesShadow>
        <drainZoneShadow minCol="119578" maxCol="119583" />
      </drainZonesShadow>
    </node>
    <node name="::850752" nid="13765" row="2426" minCol="42065" maxCol="58418" minColSha="83360" maxColSha="119586" color="EX-pale-red">
      <drainZones/>
      <drainZonesShadow>
        <drainZoneShadow minCol="119584" maxCol="119586" />
      </drainZonesShadow>
    </node>
    <node name="::9164910" nid="10744" row="2427" minCol="42066" maxCol="68073" minColSha="83361" maxColSha="119589" color="EX-pale-cyan">
      <drainZones/>
      <drainZonesShadow>
        <drainZoneShadow minCol="119587" maxCol="119589" />
      </drainZonesShadow>
    </node>
    <node name="::9164975" nid="10748" row="2428" minCol="42067" maxCol="68074" minColSha="83362" maxColSha="119592" color="EX-pale-yellow-green">
      <drainZones/>
      <drainZonesShadow>
        <drainZoneShadow minCol="119590" maxCol="119592" />
      </drainZonesShadow>
    </node>
    <node name="::5848745" nid="11861" row="2429" minCol="42068" maxCol="42999" minColSha="83363" maxColSha="119594" color="EX-pale-purple">
      <drainZones/>
      <drainZonesShadow>
        <drainZoneShadow minCol="119593" maxCol="119594" />
      </drainZonesShadow>
    </node>
    <node name="::9164868" nid="12670" row="2430" minCol="42069" maxCol="42211" minColSha="83364" maxColSha="119596" color="EX-pale-magenta">
      <drainZones/>
      <drainZonesShadow>
        <drainZoneShadow minCol="119595" maxCol="119596" />
      </drainZonesShadow>
    </node>
    <node name="::9164873" nid="12671" row="2431" minCol="42070" maxCol="42212" minColSha="83365" maxColSha="119598" color="EX-pale-red-orange">
      <drainZones/>
      <drainZonesShadow>
        <drainZoneShadow minCol="119597" maxCol="119598" />
      </drainZonesShadow>
    </node>
    <node name="::9164886" nid="12668" row="2432" minCol="42071" maxCol="42213" minColSha="83366" maxColSha="119600" color="EX-blue">
      <drainZones/>
      <drainZonesShadow>
        <drainZoneShadow minCol="119599" maxCol="119600" />
      </drainZonesShadow>
    </node>
    <node name="::9164893" nid="12669" row="2433" minCol="42072" maxCol="42214" minColSha="83367" maxColSha="119602" color="EX-orange">
      <drainZones/>
      <drainZonesShadow>
        <drainZoneShadow minCol="119601" maxCol="119602" />
      </drainZonesShadow>
    </node>
    <node name="::9164896" nid="12672" row="2434" minCol="42073" maxCol="42215" minColSha="83368" maxColSha="119604" color="EX-dark-cyan">
      <drainZones/>
      <drainZonesShadow>
        <drainZoneShadow minCol="119603" maxCol="119604" />
      </drainZonesShadow>
    </node>
    <node name="::9164897" nid="12678" row="2435" minCol="42074" maxCol="42216" minColSha="83369" maxColSha="119606" color="EX-red">
      <drainZones/>
      <drainZonesShadow>
        <drainZoneShadow minCol="119605" maxCol="119606" />
      </drainZonesShadow>
    </node>
    <node name="::9164901" nid="10865" row="2436" minCol="42075" maxCol="58800" minColSha="83370" maxColSha="119608" color="EX-dark-orange">
      <drainZones/>
      <drainZonesShadow>
        <drainZoneShadow minCol="119607" maxCol="119608" />
      </drainZonesShadow>
    </node>
    <node name="::9164919" nid="12681" row="2437" minCol="42076" maxCol="42217" minColSha="83371" maxColSha="119610" color="EX-dark-gray-purple">
      <drainZones/>
      <drainZonesShadow>
        <drainZoneShadow minCol="119609" maxCol="119610" />
      </drainZonesShadow>
    </node>
    <node name="::9164951" nid="12679" row="2438" minCol="42077" maxCol="42218" minColSha="83372" maxColSha="119612" color="EX-cyan">
      <drainZones/>
      <drainZonesShadow>
        <drainZoneShadow minCol="119611" maxCol="119612" />
      </drainZonesShadow>
    </node>
    <node name="::9164955" nid="12680" row="2439" minCol="42078" maxCol="42219" minColSha="83373" maxColSha="119614" color="EX-yellow-orange">
      <drainZones/>
      <drainZonesShadow>
        <drainZoneShadow minCol="119613" maxCol="119614" />
      </drainZonesShadow>
    </node>
    <node name="::9164969" nid="12676" row="2440" minCol="42079" maxCol="42220" minColSha="83374" maxColSha="119616" color="EX-pure-blue">
      <drainZones/>
      <drainZonesShadow>
        <drainZoneShadow minCol="119615" maxCol="119616" />
      </drainZonesShadow>
    </node>
    <node name="::9164980" nid="12686" row="2441" minCol="42080" maxCol="42221" minColSha="83375" maxColSha="119618" color="EX-dark-yellow-green">
      <drainZones/>
      <drainZonesShadow>
        <drainZoneShadow minCol="119617" maxCol="119618" />
      </drainZonesShadow>
    </node>
    <node name="::9164869" nid="12684" row="2442" minCol="42081" maxCol="42081" minColSha="83376" maxColSha="119619" color="EX-dark-magenta">
      <drainZones/>
      <drainZonesShadow>
        <drainZoneShadow minCol="119619" maxCol="119619" />
      </drainZonesShadow>
    </node>
    <node name="::9164875" nid="12702" row="2443" minCol="42082" maxCol="42082" minColSha="83377" maxColSha="119620" color="EX-dark-green">
      <drainZones/>
      <drainZonesShadow>
        <drainZoneShadow minCol="119620" maxCol="119620" />
      </drainZonesShadow>
    </node>
    <node name="::9164950" nid="12701" row="2444" minCol="42083" maxCol="42083" minColSha="83378" maxColSha="119621" color="EX-blue-magenta">
      <drainZones/>
      <drainZonesShadow>
        <drainZoneShadow minCol="119621" maxCol="119621" />
      </drainZonesShadow>
    </node>
    <node name="::9164970" nid="13110" row="2445" minCol="42084" maxCol="42084" minColSha="83379" maxColSha="119622" color="EX-yellow-green">
      <drainZones/>
      <drainZonesShadow>
        <drainZoneShadow minCol="119622" maxCol="119622" />
      </drainZonesShadow>
    </node>
    <node name="::9164974" nid="13111" row="2446" minCol="42085" maxCol="42085" minColSha="83380" maxColSha="119623" color="EX-magenta">
      <drainZones/>
      <drainZonesShadow>
        <drainZoneShadow minCol="119623" maxCol="119623" />
      </drainZonesShadow>
    </node>
    <node name="::9164979" nid="13118" row="2447" minCol="42086" maxCol="42086" minColSha="83381" maxColSha="119624" color="EX-green">
      <drainZones/>
      <drainZonesShadow>
        <drainZoneShadow minCol="119624" maxCol="119624" />
      </drainZonesShadow>
    </node>
    <node name="::9164983" nid="13119" row="2448" minCol="42087" maxCol="42087" minColSha="83382" maxColSha="119625" color="EX-yellow">
      <drainZones/>
      <drainZonesShadow>
        <drainZoneShadow minCol="119625" maxCol="119625" />
      </drainZonesShadow>
    </node>
    <node name="::9164986" nid="13116" row="2449" minCol="42088" maxCol="42088" minColSha="83383" maxColSha="119626" color="EX-purple">
      <drainZones/>
      <drainZonesShadow>
        <drainZoneShadow minCol="119626" maxCol="119626" />
      </drainZonesShadow>
    </node>
    <node name="::854962" nid="11050" row="2450" minCol="42145" maxCol="76457" minColSha="83440" maxColSha="119643" color="EX-dark-purple">
      <drainZones/>
      <drainZonesShadow>
        <drainZoneShadow minCol="119627" maxCol="119643" />
      </drainZonesShadow>
    </node>
    <node name="::850599" nid="12263" row="2451" minCol="42146" maxCol="74645" minColSha="83441" maxColSha="119655" color="EX-dark-red">
      <drainZones/>
      <drainZonesShadow>
        <drainZoneShadow minCol="119644" maxCol="119655" />
      </drainZonesShadow>
    </node>
    <node name="::855141" nid="11170" row="2452" minCol="42147" maxCol="73493" minColSha="83442" maxColSha="119662" color="EX-pale-green">
      <drainZones/>
      <drainZonesShadow>
        <drainZoneShadow minCol="119656" maxCol="119662" />
      </drainZonesShadow>
    </node>
    <node name="::856665" nid="13270" row="2453" minCol="42222" maxCol="71718" minColSha="83517" maxColSha="119683" color="EX-pale-blue">
      <drainZones/>
      <drainZonesShadow>
        <drainZoneShadow minCol="119663" maxCol="119683" />
      </drainZonesShadow>
    </node>
    <node name="::851597" nid="10681" row="2454" minCol="42223" maxCol="73306" minColSha="83518" maxColSha="119701" color="EX-dark-tan">
      <drainZones/>
      <drainZonesShadow>
        <drainZoneShadow minCol="119684" maxCol="119701" />
      </drainZonesShadow>
    </node>
    <node name="::856711" nid="13877" row="2455" minCol="42224" maxCol="73818" minColSha="83519" maxColSha="119711" color="EX-pale-blue-magenta">
      <drainZones/>
      <drainZonesShadow>
        <drainZoneShadow minCol="119702" maxCol="119711" />
      </drainZonesShadow>
    </node>
    <node name="::852008" nid="12837" row="2456" minCol="42225" maxCol="68426" minColSha="83520" maxColSha="119716" color="EX-pale-yellow orange">
      <drainZones/>
      <drainZonesShadow>
        <drainZoneShadow minCol="119712" maxCol="119716" />
      </drainZonesShadow>
    </node>
    <node name="::853634" nid="12876" row="2457" minCol="42226" maxCol="75709" minColSha="83521" maxColSha="119721" color="EX-medium-magenta">
      <drainZones/>
      <drainZonesShadow>
        <drainZoneShadow minCol="119717" maxCol="119721" />
      </drainZonesShadow>
    </node>
    <node name="::1466463" nid="11392" row="2458" minCol="42227" maxCol="60853" minColSha="83522" maxColSha="119725" color="EX-pale-red">
      <drainZones/>
      <drainZonesShadow>
        <drainZoneShadow minCol="119722" maxCol="119725" />
      </drainZonesShadow>
    </node>
    <node name="::851065" nid="13889" row="2459" minCol="42228" maxCol="64448" minColSha="83523" maxColSha="119729" color="EX-pale-cyan">
      <drainZones/>
      <drainZonesShadow>
        <drainZoneShadow minCol="119726" maxCol="119729" />
      </drainZonesShadow>
    </node>
    <node name="::851704" nid="11666" row="2460" minCol="42229" maxCol="63367" minColSha="83524" maxColSha="119732" color="EX-pale-yellow-green">
      <drainZones/>
      <drainZonesShadow>
        <drainZoneShadow minCol="119730" maxCol="119732" />
      </drainZonesShadow>
    </node>
    <node name="::9164927" nid="12682" row="2461" minCol="42230" maxCol="42230" minColSha="83525" maxColSha="119733" color="EX-pale-purple">
      <drainZones/>
      <drainZonesShadow>
        <drainZoneShadow minCol="119733" maxCol="119733" />
      </drainZonesShadow>
    </node>
    <node name="::9164957" nid="12677" row="2462" minCol="42231" maxCol="42231" minColSha="83526" maxColSha="119734" color="EX-pale-magenta">
      <drainZones/>
      <drainZonesShadow>
        <drainZoneShadow minCol="119734" maxCol="119734" />
      </drainZonesShadow>
    </node>
    <node name="::9164987" nid="12688" row="2463" minCol="42232" maxCol="42232" minColSha="83527" maxColSha="119735" color="EX-pale-red-orange">
      <drainZones/>
      <drainZonesShadow>
        <drainZoneShadow minCol="119735" maxCol="119735" />
      </drainZonesShadow>
    </node>
    <node name="::850532" nid="12374" row="2464" minCol="42290" maxCol="74003" minColSha="83585" maxColSha="119747" color="EX-blue">
      <drainZones/>
      <drainZonesShadow>
        <drainZoneShadow minCol="119736" maxCol="119747" />
      </drainZonesShadow>
    </node>
    <node name="::856423" nid="12509" row="2465" minCol="42291" maxCol="71009" minColSha="83586" maxColSha="119755" color="EX-orange">
      <drainZones/>
      <drainZonesShadow>
        <drainZoneShadow minCol="119748" maxCol="119755" />
      </drainZonesShadow>
    </node>
    <node name="::855291" nid="12151" row="2466" minCol="42292" maxCol="66560" minColSha="83587" maxColSha="119762" color="EX-dark-cyan">
      <drainZones/>
      <drainZonesShadow>
        <drainZoneShadow minCol="119756" maxCol="119762" />
      </drainZonesShadow>
    </node>
    <node name="::851070" nid="12371" row="2467" minCol="42293" maxCol="74584" minColSha="83588" maxColSha="119767" color="EX-red">
      <drainZones/>
      <drainZonesShadow>
        <drainZoneShadow minCol="119763" maxCol="119767" />
      </drainZonesShadow>
    </node>
    <node name="::851164" nid="11627" row="2468" minCol="42294" maxCol="65143" minColSha="83589" maxColSha="119771" color="EX-dark-orange">
      <drainZones/>
      <drainZonesShadow>
        <drainZoneShadow minCol="119768" maxCol="119771" />
      </drainZonesShadow>
    </node>
    <node name="::852340" nid="11646" row="2469" minCol="42295" maxCol="49621" minColSha="83590" maxColSha="119775" color="EX-dark-gray-purple">
      <drainZones/>
      <drainZonesShadow>
        <drainZoneShadow minCol="119772" maxCol="119775" />
      </drainZonesShadow>
    </node>
    <node name="::850675" nid="12379" row="2470" minCol="42296" maxCol="63368" minColSha="83591" maxColSha="119778" color="EX-cyan">
      <drainZones/>
      <drainZonesShadow>
        <drainZoneShadow minCol="119776" maxCol="119778" />
      </drainZonesShadow>
    </node>
    <node name="::856258" nid="11135" row="2471" minCol="42361" maxCol="76458" minColSha="83656" maxColSha="119796" color="EX-yellow-orange">
      <drainZones/>
      <drainZonesShadow>
        <drainZoneShadow minCol="119779" maxCol="119796" />
      </drainZonesShadow>
    </node>
    <node name="::851600" nid="12756" row="2472" minCol="42362" maxCol="76459" minColSha="83657" maxColSha="119813" color="EX-pure-blue">
      <drainZones/>
      <drainZonesShadow>
        <drainZoneShadow minCol="119797" maxCol="119813" />
      </drainZonesShadow>
    </node>
    <node name="::855816" nid="10763" row="2473" minCol="42363" maxCol="76460" minColSha="83658" maxColSha="119830" color="EX-dark-yellow-green">
      <drainZones/>
      <drainZonesShadow>
        <drainZoneShadow minCol="119814" maxCol="119830" />
      </drainZonesShadow>
    </node>
    <node name="::854414" nid="12560" row="2474" minCol="42364" maxCol="72508" minColSha="83659" maxColSha="119846" color="EX-dark-magenta">
      <drainZones/>
      <drainZonesShadow>
        <drainZoneShadow minCol="119831" maxCol="119846" />
      </drainZonesShadow>
    </node>
    <node name="::855671" nid="11100" row="2475" minCol="42365" maxCol="76461" minColSha="83660" maxColSha="119858" color="EX-dark-green">
      <drainZones/>
      <drainZonesShadow>
        <drainZoneShadow minCol="119847" maxCol="119858" />
      </drainZonesShadow>
    </node>
    <node name="::855548" nid="12158" row="2476" minCol="42366" maxCol="73295" minColSha="83661" maxColSha="119867" color="EX-blue-magenta">
      <drainZones/>
      <drainZonesShadow>
        <drainZoneShadow minCol="119859" maxCol="119867" />
      </drainZonesShadow>
    </node>
    <node name="::856285" nid="11139" row="2477" minCol="42367" maxCol="76462" minColSha="83662" maxColSha="119876" color="EX-yellow-green">
      <drainZones/>
      <drainZonesShadow>
        <drainZoneShadow minCol="119868" maxCol="119876" />
      </drainZonesShadow>
    </node>
    <node name="::850369" nid="10823" row="2478" minCol="42368" maxCol="73406" minColSha="83663" maxColSha="119884" color="EX-magenta">
      <drainZones/>
      <drainZonesShadow>
        <drainZoneShadow minCol="119877" maxCol="119884" />
      </drainZonesShadow>
    </node>
    <node name="::851127" nid="12694" row="2479" minCol="42369" maxCol="70951" minColSha="83664" maxColSha="119892" color="EX-green">
      <drainZones/>
      <drainZonesShadow>
        <drainZoneShadow minCol="119885" maxCol="119892" />
      </drainZonesShadow>
    </node>
    <node name="::854895" nid="13364" row="2480" minCol="42370" maxCol="67306" minColSha="83665" maxColSha="119900" color="EX-yellow">
      <drainZones/>
      <drainZonesShadow>
        <drainZoneShadow minCol="119893" maxCol="119900" />
      </drainZonesShadow>
    </node>
    <node name="::855329" nid="11099" row="2481" minCol="42371" maxCol="73944" minColSha="83666" maxColSha="119908" color="EX-purple">
      <drainZones/>
      <drainZonesShadow>
        <drainZoneShadow minCol="119901" maxCol="119908" />
      </drainZonesShadow>
    </node>
    <node name="::856282" nid="11137" row="2482" minCol="42372" maxCol="76463" minColSha="83667" maxColSha="119916" color="EX-dark-purple">
      <drainZones/>
      <drainZonesShadow>
        <drainZoneShadow minCol="119909" maxCol="119916" />
      </drainZonesShadow>
    </node>
    <node name="::852912" nid="10794" row="2483" minCol="42373" maxCol="76464" minColSha="83668" maxColSha="119923" color="EX-dark-red">
      <drainZones/>
      <drainZonesShadow>
        <drainZoneShadow minCol="119917" maxCol="119923" />
      </drainZonesShadow>
    </node>
    <node name="::853078" nid="13672" row="2484" minCol="42374" maxCol="58421" minColSha="83669" maxColSha="119928" color="EX-pale-green">
      <drainZones/>
      <drainZonesShadow>
        <drainZoneShadow minCol="119924" maxCol="119928" />
      </drainZonesShadow>
    </node>
    <node name="::855218" nid="12977" row="2485" minCol="42375" maxCol="63369" minColSha="83670" maxColSha="119933" color="EX-pale-blue">
      <drainZones/>
      <drainZonesShadow>
        <drainZoneShadow minCol="119929" maxCol="119933" />
      </drainZonesShadow>
    </node>
    <node name="::854251" nid="12231" row="2486" minCol="42376" maxCol="58423" minColSha="83671" maxColSha="119937" color="EX-dark-tan">
      <drainZones/>
      <drainZonesShadow>
        <drainZoneShadow minCol="119934" maxCol="119937" />
      </drainZonesShadow>
    </node>
    <node name="::853277" nid="11001" row="2487" minCol="42377" maxCol="77295" minColSha="83672" maxColSha="119940" color="EX-pale-blue-magenta">
      <drainZones/>
      <drainZonesShadow>
        <drainZoneShadow minCol="119938" maxCol="119940" />
      </drainZonesShadow>
    </node>
    <node name="::855644" nid="12689" row="2488" minCol="42378" maxCol="62367" minColSha="83673" maxColSha="119942" color="EX-pale-yellow orange">
      <drainZones/>
      <drainZonesShadow>
        <drainZoneShadow minCol="119941" maxCol="119942" />
      </drainZonesShadow>
    </node>
    <node name="::855698" nid="13010" row="2489" minCol="42379" maxCol="63371" minColSha="83674" maxColSha="119944" color="EX-medium-magenta">
      <drainZones/>
      <drainZonesShadow>
        <drainZoneShadow minCol="119943" maxCol="119944" />
      </drainZonesShadow>
    </node>
    <node name="::852346" nid="12794" row="2490" minCol="42544" maxCol="66366" minColSha="83839" maxColSha="119958" color="EX-pale-red">
      <drainZones/>
      <drainZonesShadow>
        <drainZoneShadow minCol="119945" maxCol="119958" />
      </drainZonesShadow>
    </node>
    <node name="::851633" nid="11994" row="2491" minCol="42545" maxCol="67540" minColSha="83840" maxColSha="119967" color="EX-pale-cyan">
      <drainZones/>
      <drainZonesShadow>
        <drainZoneShadow minCol="119959" maxCol="119967" />
      </drainZonesShadow>
    </node>
    <node name="::854750" nid="13138" row="2492" minCol="42546" maxCol="66367" minColSha="83841" maxColSha="119976" color="EX-pale-yellow-green">
      <drainZones/>
      <drainZonesShadow>
        <drainZoneShadow minCol="119968" maxCol="119976" />
      </drainZonesShadow>
    </node>
    <node name="::850550" nid="13807" row="2493" minCol="42547" maxCol="68135" minColSha="83842" maxColSha="119984" color="EX-pale-purple">
      <drainZones/>
      <drainZonesShadow>
        <drainZoneShadow minCol="119977" maxCol="119984" />
      </drainZonesShadow>
    </node>
    <node name="::852602" nid="11241" row="2494" minCol="42548" maxCol="66569" minColSha="83843" maxColSha="119992" color="EX-pale-magenta">
      <drainZones/>
      <drainZonesShadow>
        <drainZoneShadow minCol="119985" maxCol="119992" />
      </drainZonesShadow>
    </node>
    <node name="::852691" nid="11490" row="2495" minCol="42549" maxCol="68136" minColSha="83844" maxColSha="120000" color="EX-pale-red-orange">
      <drainZones/>
      <drainZonesShadow>
        <drainZoneShadow minCol="119993" maxCol="120000" />
      </drainZonesShadow>
    </node>
    <node name="::854124" nid="13076" row="2496" minCol="42550" maxCol="66976" minColSha="83845" maxColSha="120007" color="EX-blue">
      <drainZones/>
      <drainZonesShadow>
        <drainZoneShadow minCol="120001" maxCol="120007" />
      </drainZonesShadow>
    </node>
    <node name="::855364" nid="12146" row="2497" minCol="42551" maxCol="68137" minColSha="83846" maxColSha="120014" color="EX-orange">
      <drainZones/>
      <drainZonesShadow>
        <drainZoneShadow minCol="120008" maxCol="120014" />
      </drainZonesShadow>
    </node>
    <node name="::855927" nid="12454" row="2498" minCol="42552" maxCol="77888" minColSha="83847" maxColSha="120021" color="EX-dark-cyan">
      <drainZones/>
      <drainZonesShadow>
        <drainZoneShadow minCol="120015" maxCol="120021" />
      </drainZonesShadow>
    </node>
    <node name="::851472" nid="11214" row="2499" minCol="42553" maxCol="72051" minColSha="83848" maxColSha="120027" color="EX-red">
      <drainZones/>
      <drainZonesShadow>
        <drainZoneShadow minCol="120022" maxCol="120027" />
      </drainZonesShadow>
    </node>
    <node name="::853614" nid="13724" row="2500" minCol="42554" maxCol="66297" minColSha="83849" maxColSha="120032" color="EX-dark-orange">
      <drainZones/>
      <drainZonesShadow>
        <drainZoneShadow minCol="120028" maxCol="120032" />
      </drainZonesShadow>
    </node>
    <node name="::854163" nid="12957" row="2501" minCol="42555" maxCol="71010" minColSha="83850" maxColSha="120037" color="EX-dark-gray-purple">
      <drainZones/>
      <drainZonesShadow>
        <drainZoneShadow minCol="120033" maxCol="120037" />
      </drainZonesShadow>
    </node>
    <node name="::852290" nid="11216" row="2502" minCol="42556" maxCol="60858" minColSha="83851" maxColSha="120041" color="EX-cyan">
      <drainZones/>
      <drainZonesShadow>
        <drainZoneShadow minCol="120038" maxCol="120041" />
      </drainZonesShadow>
    </node>
    <node name="::854415" nid="13249" row="2503" minCol="42557" maxCol="66298" minColSha="83852" maxColSha="120045" color="EX-yellow-orange">
      <drainZones/>
      <drainZonesShadow>
        <drainZoneShadow minCol="120042" maxCol="120045" />
      </drainZonesShadow>
    </node>
    <node name="::855207" nid="12130" row="2504" minCol="42558" maxCol="66571" minColSha="83853" maxColSha="120049" color="EX-pure-blue">
      <drainZones/>
      <drainZonesShadow>
        <drainZoneShadow minCol="120046" maxCol="120049" />
      </drainZonesShadow>
    </node>
    <node name="::851566" nid="12752" row="2505" minCol="42559" maxCol="45214" minColSha="83854" maxColSha="120052" color="EX-dark-yellow-green">
      <drainZones/>
      <drainZonesShadow>
        <drainZoneShadow minCol="120050" maxCol="120052" />
      </drainZonesShadow>
    </node>
    <node name="::851353" nid="10882" row="2506" minCol="42560" maxCol="66005" minColSha="83855" maxColSha="120054" color="EX-dark-magenta">
      <drainZones/>
      <drainZonesShadow>
        <drainZoneShadow minCol="120053" maxCol="120054" />
      </drainZonesShadow>
    </node>
    <node name="::854567" nid="13752" row="2507" minCol="42561" maxCol="43023" minColSha="83856" maxColSha="120056" color="EX-dark-green">
      <drainZones/>
      <drainZonesShadow>
        <drainZoneShadow minCol="120055" maxCol="120056" />
      </drainZonesShadow>
    </node>
    <node name="::855805" nid="12687" row="2508" minCol="42562" maxCol="75062" minColSha="83857" maxColSha="120058" color="EX-blue-magenta">
      <drainZones/>
      <drainZonesShadow>
        <drainZoneShadow minCol="120057" maxCol="120058" />
      </drainZonesShadow>
    </node>
    <node name="::856199" nid="13047" row="2509" minCol="42563" maxCol="63374" minColSha="83858" maxColSha="120060" color="EX-yellow-green">
      <drainZones/>
      <drainZonesShadow>
        <drainZoneShadow minCol="120059" maxCol="120060" />
      </drainZonesShadow>
    </node>
    <node name="::855008" nid="12123" row="2510" minCol="42704" maxCol="67960" minColSha="83999" maxColSha="120063" color="EX-magenta">
      <drainZones/>
      <drainZonesShadow>
        <drainZoneShadow minCol="120061" maxCol="120063" />
      </drainZonesShadow>
    </node>
    <node name="::853008" nid="13141" row="2511" minCol="42755" maxCol="67310" minColSha="84050" maxColSha="120072" color="EX-green">
      <drainZones/>
      <drainZonesShadow>
        <drainZoneShadow minCol="120064" maxCol="120072" />
      </drainZonesShadow>
    </node>
    <node name="::853579" nid="13980" row="2512" minCol="42801" maxCol="68008" minColSha="84096" maxColSha="120079" color="EX-yellow">
      <drainZones/>
      <drainZonesShadow>
        <drainZoneShadow minCol="120073" maxCol="120079" />
      </drainZonesShadow>
    </node>
    <node name="::856546" nid="10922" row="2513" minCol="42802" maxCol="63375" minColSha="84097" maxColSha="120085" color="EX-purple">
      <drainZones/>
      <drainZonesShadow>
        <drainZoneShadow minCol="120080" maxCol="120085" />
      </drainZonesShadow>
    </node>
    <node name="::851486" nid="10977" row="2514" minCol="42803" maxCol="65050" minColSha="84098" maxColSha="120089" color="EX-dark-purple">
      <drainZones/>
      <drainZonesShadow>
        <drainZoneShadow minCol="120086" maxCol="120089" />
      </drainZonesShadow>
    </node>
    <node name="::855385" nid="12674" row="2515" minCol="42804" maxCol="50447" minColSha="84099" maxColSha="120091" color="EX-dark-red">
      <drainZones/>
      <drainZonesShadow>
        <drainZoneShadow minCol="120090" maxCol="120091" />
      </drainZonesShadow>
    </node>
    <node name="::854055" nid="10802" row="2516" minCol="42844" maxCol="76628" minColSha="84139" maxColSha="120110" color="EX-pale-green">
      <drainZones/>
      <drainZonesShadow>
        <drainZoneShadow minCol="120092" maxCol="120110" />
      </drainZonesShadow>
    </node>
    <node name="::851156" nid="12609" row="2517" minCol="42845" maxCol="76629" minColSha="84140" maxColSha="120120" color="EX-pale-blue">
      <drainZones/>
      <drainZonesShadow>
        <drainZoneShadow minCol="120111" maxCol="120120" />
      </drainZonesShadow>
    </node>
    <node name="::851830" nid="10696" row="2518" minCol="42846" maxCol="77786" minColSha="84141" maxColSha="120130" color="EX-dark-tan">
      <drainZones/>
      <drainZonesShadow>
        <drainZoneShadow minCol="120121" maxCol="120130" />
      </drainZonesShadow>
    </node>
    <node name="::852158" nid="11887" row="2519" minCol="42847" maxCol="60859" minColSha="84142" maxColSha="120138" color="EX-pale-blue-magenta">
      <drainZones/>
      <drainZonesShadow>
        <drainZoneShadow minCol="120131" maxCol="120138" />
      </drainZonesShadow>
    </node>
    <node name="::855545" nid="11919" row="2520" minCol="42848" maxCol="72094" minColSha="84143" maxColSha="120146" color="EX-pale-yellow orange">
      <drainZones/>
      <drainZonesShadow>
        <drainZoneShadow minCol="120139" maxCol="120146" />
      </drainZonesShadow>
    </node>
    <node name="::850321" nid="10662" row="2521" minCol="42849" maxCol="60860" minColSha="84144" maxColSha="120150" color="EX-medium-magenta">
      <drainZones/>
      <drainZonesShadow>
        <drainZoneShadow minCol="120147" maxCol="120150" />
      </drainZonesShadow>
    </node>
    <node name="::852626" nid="12347" row="2522" minCol="42850" maxCol="65147" minColSha="84145" maxColSha="120154" color="EX-pale-red">
      <drainZones/>
      <drainZonesShadow>
        <drainZoneShadow minCol="120151" maxCol="120154" />
      </drainZonesShadow>
    </node>
    <node name="::854797" nid="13191" row="2523" minCol="42851" maxCol="60561" minColSha="84146" maxColSha="120157" color="EX-pale-cyan">
      <drainZones/>
      <drainZonesShadow>
        <drainZoneShadow minCol="120155" maxCol="120157" />
      </drainZonesShadow>
    </node>
    <node name="::852139" nid="10992" row="2524" minCol="42959" maxCol="74322" minColSha="84254" maxColSha="120163" color="EX-pale-yellow-green">
      <drainZones/>
      <drainZonesShadow>
        <drainZoneShadow minCol="120158" maxCol="120163" />
      </drainZonesShadow>
    </node>
    <node name="::851383" nid="13909" row="2525" minCol="43030" maxCol="75807" minColSha="84325" maxColSha="120192" color="EX-pale-purple">
      <drainZones/>
      <drainZonesShadow>
        <drainZoneShadow minCol="120164" maxCol="120192" />
      </drainZonesShadow>
    </node>
    <node name="::853051" nid="12444" row="2526" minCol="43031" maxCol="72841" minColSha="84326" maxColSha="120216" color="EX-pale-magenta">
      <drainZones/>
      <drainZonesShadow>
        <drainZoneShadow minCol="120193" maxCol="120216" />
      </drainZonesShadow>
    </node>
    <node name="::852972" nid="12419" row="2527" minCol="43032" maxCol="71974" minColSha="84327" maxColSha="120233" color="EX-pale-red-orange">
      <drainZones/>
      <drainZonesShadow>
        <drainZoneShadow minCol="120217" maxCol="120233" />
      </drainZonesShadow>
    </node>
    <node name="::854759" nid="13307" row="2528" minCol="43033" maxCol="70288" minColSha="84328" maxColSha="120248" color="EX-blue">
      <drainZones/>
      <drainZonesShadow>
        <drainZoneShadow minCol="120234" maxCol="120248" />
      </drainZonesShadow>
    </node>
    <node name="::856250" nid="14024" row="2529" minCol="43034" maxCol="70289" minColSha="84329" maxColSha="120263" color="EX-orange">
      <drainZones/>
      <drainZonesShadow>
        <drainZoneShadow minCol="120249" maxCol="120263" />
      </drainZonesShadow>
    </node>
    <node name="::853931" nid="12224" row="2530" minCol="43035" maxCol="77311" minColSha="84330" maxColSha="120277" color="EX-dark-cyan">
      <drainZones/>
      <drainZonesShadow>
        <drainZoneShadow minCol="120264" maxCol="120277" />
      </drainZonesShadow>
    </node>
    <node name="::855497" nid="13209" row="2531" minCol="43036" maxCol="70952" minColSha="84331" maxColSha="120291" color="EX-red">
      <drainZones/>
      <drainZonesShadow>
        <drainZoneShadow minCol="120278" maxCol="120291" />
      </drainZonesShadow>
    </node>
    <node name="::856170" nid="13120" row="2532" minCol="43037" maxCol="74181" minColSha="84332" maxColSha="120304" color="EX-dark-orange">
      <drainZones/>
      <drainZonesShadow>
        <drainZoneShadow minCol="120292" maxCol="120304" />
      </drainZonesShadow>
    </node>
    <node name="::850800" nid="12407" row="2533" minCol="43038" maxCol="75259" minColSha="84333" maxColSha="120316" color="EX-dark-gray-purple">
      <drainZones/>
      <drainZonesShadow>
        <drainZoneShadow minCol="120305" maxCol="120316" />
      </drainZonesShadow>
    </node>
    <node name="::852882" nid="12405" row="2534" minCol="43039" maxCol="74646" minColSha="84334" maxColSha="120328" color="EX-cyan">
      <drainZones/>
      <drainZonesShadow>
        <drainZoneShadow minCol="120317" maxCol="120328" />
      </drainZonesShadow>
    </node>
    <node name="::852895" nid="11269" row="2535" minCol="43040" maxCol="72157" minColSha="84335" maxColSha="120340" color="EX-yellow-orange">
      <drainZones/>
      <drainZonesShadow>
        <drainZoneShadow minCol="120329" maxCol="120340" />
      </drainZonesShadow>
    </node>
    <node name="::853152" nid="11291" row="2536" minCol="43041" maxCol="76465" minColSha="84336" maxColSha="120352" color="EX-pure-blue">
      <drainZones/>
      <drainZonesShadow>
        <drainZoneShadow minCol="120341" maxCol="120352" />
      </drainZonesShadow>
    </node>
    <node name="::850892" nid="11596" row="2537" minCol="43042" maxCol="77190" minColSha="84337" maxColSha="120363" color="EX-dark-yellow-green">
      <drainZones/>
      <drainZonesShadow>
        <drainZoneShadow minCol="120353" maxCol="120363" />
      </drainZonesShadow>
    </node>
    <node name="::852565" nid="12324" row="2538" minCol="43043" maxCol="65155" minColSha="84338" maxColSha="120374" color="EX-dark-magenta">
      <drainZones/>
      <drainZonesShadow>
        <drainZoneShadow minCol="120364" maxCol="120374" />
      </drainZonesShadow>
    </node>
    <node name="::852672" nid="12366" row="2539" minCol="43044" maxCol="75375" minColSha="84339" maxColSha="120385" color="EX-dark-green">
      <drainZones/>
      <drainZonesShadow>
        <drainZoneShadow minCol="120375" maxCol="120385" />
      </drainZonesShadow>
    </node>
    <node name="::853233" nid="11531" row="2540" minCol="43045" maxCol="76684" minColSha="84340" maxColSha="120396" color="EX-blue-magenta">
      <drainZones/>
      <drainZonesShadow>
        <drainZoneShadow minCol="120386" maxCol="120396" />
      </drainZonesShadow>
    </node>
    <node name="::853980" nid="13048" row="2541" minCol="43046" maxCol="75864" minColSha="84341" maxColSha="120407" color="EX-yellow-green">
      <drainZones/>
      <drainZonesShadow>
        <drainZoneShadow minCol="120397" maxCol="120407" />
      </drainZonesShadow>
    </node>
    <node name="::854377" nid="13232" row="2542" minCol="43047" maxCol="73498" minColSha="84342" maxColSha="120418" color="EX-magenta">
      <drainZones/>
      <drainZonesShadow>
        <drainZoneShadow minCol="120408" maxCol="120418" />
      </drainZonesShadow>
    </node>
    <node name="::855453" nid="12155" row="2543" minCol="43048" maxCol="73325" minColSha="84343" maxColSha="120429" color="EX-green">
      <drainZones/>
      <drainZonesShadow>
        <drainZoneShadow minCol="120419" maxCol="120429" />
      </drainZonesShadow>
    </node>
    <node name="::856415" nid="13256" row="2544" minCol="43049" maxCol="71720" minColSha="84344" maxColSha="120440" color="EX-yellow">
      <drainZones/>
      <drainZonesShadow>
        <drainZoneShadow minCol="120430" maxCol="120440" />
      </drainZonesShadow>
    </node>
    <node name="::856797" nid="10641" row="2545" minCol="43050" maxCol="70618" minColSha="84345" maxColSha="120451" color="EX-purple">
      <drainZones/>
      <drainZonesShadow>
        <drainZoneShadow minCol="120441" maxCol="120451" />
      </drainZonesShadow>
    </node>
    <node name="::852729" nid="10752" row="2546" minCol="43051" maxCol="70291" minColSha="84346" maxColSha="120461" color="EX-dark-purple">
      <drainZones/>
      <drainZonesShadow>
        <drainZoneShadow minCol="120452" maxCol="120461" />
      </drainZonesShadow>
    </node>
    <node name="::853738" nid="12136" row="2547" minCol="43052" maxCol="72509" minColSha="84347" maxColSha="120471" color="EX-dark-red">
      <drainZones/>
      <drainZonesShadow>
        <drainZoneShadow minCol="120462" maxCol="120471" />
      </drainZonesShadow>
    </node>
    <node name="::855186" nid="13573" row="2548" minCol="43053" maxCol="74973" minColSha="84348" maxColSha="120481" color="EX-pale-green">
      <drainZones/>
      <drainZonesShadow>
        <drainZoneShadow minCol="120472" maxCol="120481" />
      </drainZonesShadow>
    </node>
    <node name="::855876" nid="13696" row="2549" minCol="43054" maxCol="70619" minColSha="84349" maxColSha="120491" color="EX-pale-blue">
      <drainZones/>
      <drainZonesShadow>
        <drainZoneShadow minCol="120482" maxCol="120491" />
      </drainZonesShadow>
    </node>
    <node name="::853045" nid="12270" row="2550" minCol="43055" maxCol="77830" minColSha="84350" maxColSha="120500" color="EX-dark-tan">
      <drainZones/>
      <drainZonesShadow>
        <drainZoneShadow minCol="120492" maxCol="120500" />
      </drainZonesShadow>
    </node>
    <node name="::854556" nid="11033" row="2551" minCol="43056" maxCol="76652" minColSha="84351" maxColSha="120509" color="EX-pale-blue-magenta">
      <drainZones/>
      <drainZonesShadow>
        <drainZoneShadow minCol="120501" maxCol="120509" />
      </drainZonesShadow>
    </node>
    <node name="::856745" nid="13817" row="2552" minCol="43057" maxCol="77528" minColSha="84352" maxColSha="120518" color="EX-pale-yellow orange">
      <drainZones/>
      <drainZonesShadow>
        <drainZoneShadow minCol="120510" maxCol="120518" />
      </drainZonesShadow>
    </node>
    <node name="::856782" nid="10635" row="2553" minCol="43058" maxCol="69386" minColSha="84353" maxColSha="120527" color="EX-medium-magenta">
      <drainZones/>
      <drainZonesShadow>
        <drainZoneShadow minCol="120519" maxCol="120527" />
      </drainZonesShadow>
    </node>
    <node name="::852015" nid="12839" row="2554" minCol="43059" maxCol="74154" minColSha="84354" maxColSha="120535" color="EX-pale-red">
      <drainZones/>
      <drainZonesShadow>
        <drainZoneShadow minCol="120528" maxCol="120535" />
      </drainZonesShadow>
    </node>
    <node name="::852253" nid="12056" row="2555" minCol="43060" maxCol="70620" minColSha="84355" maxColSha="120543" color="EX-pale-cyan">
      <drainZones/>
      <drainZonesShadow>
        <drainZoneShadow minCol="120536" maxCol="120543" />
      </drainZonesShadow>
    </node>
    <node name="::852589" nid="12810" row="2556" minCol="43061" maxCol="70292" minColSha="84356" maxColSha="120551" color="EX-pale-yellow-green">
      <drainZones/>
      <drainZonesShadow>
        <drainZoneShadow minCol="120544" maxCol="120551" />
      </drainZonesShadow>
    </node>
    <node name="::853607" nid="12827" row="2557" minCol="43062" maxCol="68009" minColSha="84357" maxColSha="120559" color="EX-pale-purple">
      <drainZones/>
      <drainZonesShadow>
        <drainZoneShadow minCol="120552" maxCol="120559" />
      </drainZonesShadow>
    </node>
    <node name="::854051" nid="11277" row="2558" minCol="43063" maxCol="73003" minColSha="84358" maxColSha="120567" color="EX-pale-magenta">
      <drainZones/>
      <drainZonesShadow>
        <drainZoneShadow minCol="120560" maxCol="120567" />
      </drainZonesShadow>
    </node>
    <node name="::854805" nid="13302" row="2559" minCol="43064" maxCol="67313" minColSha="84359" maxColSha="120575" color="EX-pale-red-orange">
      <drainZones/>
      <drainZonesShadow>
        <drainZoneShadow minCol="120568" maxCol="120575" />
      </drainZonesShadow>
    </node>
    <node name="::855647" nid="13988" row="2560" minCol="43065" maxCol="66577" minColSha="84360" maxColSha="120583" color="EX-blue">
      <drainZones/>
      <drainZonesShadow>
        <drainZoneShadow minCol="120576" maxCol="120583" />
      </drainZonesShadow>
    </node>
    <node name="::856041" nid="10907" row="2561" minCol="43066" maxCol="67548" minColSha="84361" maxColSha="120591" color="EX-orange">
      <drainZones/>
      <drainZonesShadow>
        <drainZoneShadow minCol="120584" maxCol="120591" />
      </drainZonesShadow>
    </node>
    <node name="::856373" nid="13639" row="2562" minCol="43067" maxCol="68139" minColSha="84362" maxColSha="120599" color="EX-dark-cyan">
      <drainZones/>
      <drainZonesShadow>
        <drainZoneShadow minCol="120592" maxCol="120599" />
      </drainZonesShadow>
    </node>
    <node name="::856800" nid="11437" row="2563" minCol="43068" maxCol="74873" minColSha="84363" maxColSha="120607" color="EX-red">
      <drainZones/>
      <drainZonesShadow>
        <drainZoneShadow minCol="120600" maxCol="120607" />
      </drainZonesShadow>
    </node>
    <node name="::851037" nid="12337" row="2564" minCol="43069" maxCol="70621" minColSha="84364" maxColSha="120614" color="EX-dark-orange">
      <drainZones/>
      <drainZonesShadow>
        <drainZoneShadow minCol="120608" maxCol="120614" />
      </drainZonesShadow>
    </node>
    <node name="::851473" nid="10725" row="2565" minCol="43070" maxCol="70622" minColSha="84365" maxColSha="120621" color="EX-dark-gray-purple">
      <drainZones/>
      <drainZonesShadow>
        <drainZoneShadow minCol="120615" maxCol="120621" />
      </drainZonesShadow>
    </node>
    <node name="::851974" nid="10723" row="2566" minCol="43071" maxCol="75865" minColSha="84366" maxColSha="120628" color="EX-cyan">
      <drainZones/>
      <drainZonesShadow>
        <drainZoneShadow minCol="120622" maxCol="120628" />
      </drainZonesShadow>
    </node>
    <node name="::852620" nid="12349" row="2567" minCol="43072" maxCol="68010" minColSha="84367" maxColSha="120635" color="EX-yellow-orange">
      <drainZones/>
      <drainZonesShadow>
        <drainZoneShadow minCol="120629" maxCol="120635" />
      </drainZonesShadow>
    </node>
    <node name="::853050" nid="12431" row="2568" minCol="43073" maxCol="65640" minColSha="84368" maxColSha="120642" color="EX-pure-blue">
      <drainZones/>
      <drainZonesShadow>
        <drainZoneShadow minCol="120636" maxCol="120642" />
      </drainZonesShadow>
    </node>
    <node name="::853690" nid="13506" row="2569" minCol="43074" maxCol="76196" minColSha="84369" maxColSha="120649" color="EX-dark-yellow-green">
      <drainZones/>
      <drainZonesShadow>
        <drainZoneShadow minCol="120643" maxCol="120649" />
      </drainZonesShadow>
    </node>
    <node name="::854506" nid="11791" row="2570" minCol="43075" maxCol="71975" minColSha="84370" maxColSha="120656" color="EX-dark-magenta">
      <drainZones/>
      <drainZonesShadow>
        <drainZoneShadow minCol="120650" maxCol="120656" />
      </drainZonesShadow>
    </node>
    <node name="::854531" nid="12610" row="2571" minCol="43076" maxCol="77602" minColSha="84371" maxColSha="120663" color="EX-dark-green">
      <drainZones/>
      <drainZonesShadow>
        <drainZoneShadow minCol="120657" maxCol="120663" />
      </drainZonesShadow>
    </node>
    <node name="::854921" nid="13194" row="2572" minCol="43077" maxCol="68140" minColSha="84372" maxColSha="120670" color="EX-blue-magenta">
      <drainZones/>
      <drainZonesShadow>
        <drainZoneShadow minCol="120664" maxCol="120670" />
      </drainZonesShadow>
    </node>
    <node name="::855002" nid="12453" row="2573" minCol="43078" maxCol="69884" minColSha="84373" maxColSha="120677" color="EX-yellow-green">
      <drainZones/>
      <drainZonesShadow>
        <drainZoneShadow minCol="120671" maxCol="120677" />
      </drainZonesShadow>
    </node>
    <node name="::855490" nid="13616" row="2574" minCol="43079" maxCol="71196" minColSha="84374" maxColSha="120684" color="EX-magenta">
      <drainZones/>
      <drainZonesShadow>
        <drainZoneShadow minCol="120678" maxCol="120684" />
      </drainZonesShadow>
    </node>
    <node name="::855556" nid="13211" row="2575" minCol="43080" maxCol="67315" minColSha="84375" maxColSha="120691" color="EX-green">
      <drainZones/>
      <drainZonesShadow>
        <drainZoneShadow minCol="120685" maxCol="120691" />
      </drainZonesShadow>
    </node>
    <node name="::855717" nid="13658" row="2576" minCol="43081" maxCol="73461" minColSha="84376" maxColSha="120698" color="EX-yellow">
      <drainZones/>
      <drainZonesShadow>
        <drainZoneShadow minCol="120692" maxCol="120698" />
      </drainZonesShadow>
    </node>
    <node name="::856642" nid="10602" row="2577" minCol="43082" maxCol="70887" minColSha="84377" maxColSha="120705" color="EX-purple">
      <drainZones/>
      <drainZonesShadow>
        <drainZoneShadow minCol="120699" maxCol="120705" />
      </drainZonesShadow>
    </node>
    <node name="::850301" nid="12645" row="2578" minCol="43083" maxCol="65170" minColSha="84378" maxColSha="120711" color="EX-dark-purple">
      <drainZones/>
      <drainZonesShadow>
        <drainZoneShadow minCol="120706" maxCol="120711" />
      </drainZonesShadow>
    </node>
    <node name="::850556" nid="11454" row="2579" minCol="43084" maxCol="71496" minColSha="84379" maxColSha="120717" color="EX-dark-red">
      <drainZones/>
      <drainZonesShadow>
        <drainZoneShadow minCol="120712" maxCol="120717" />
      </drainZonesShadow>
    </node>
    <node name="::850727" nid="11542" row="2580" minCol="43085" maxCol="65644" minColSha="84380" maxColSha="120723" color="EX-pale-green">
      <drainZones/>
      <drainZonesShadow>
        <drainZoneShadow minCol="120718" maxCol="120723" />
      </drainZonesShadow>
    </node>
    <node name="::850967" nid="11612" row="2581" minCol="43086" maxCol="69037" minColSha="84381" maxColSha="120729" color="EX-pale-blue">
      <drainZones/>
      <drainZonesShadow>
        <drainZoneShadow minCol="120724" maxCol="120729" />
      </drainZonesShadow>
    </node>
    <node name="::851132" nid="11617" row="2582" minCol="43087" maxCol="65646" minColSha="84382" maxColSha="120735" color="EX-dark-tan">
      <drainZones/>
      <drainZonesShadow>
        <drainZoneShadow minCol="120730" maxCol="120735" />
      </drainZonesShadow>
    </node>
    <node name="::851167" nid="12709" row="2583" minCol="43088" maxCol="72967" minColSha="84383" maxColSha="120741" color="EX-pale-blue-magenta">
      <drainZones/>
      <drainZonesShadow>
        <drainZoneShadow minCol="120736" maxCol="120741" />
      </drainZonesShadow>
    </node>
    <node name="::851422" nid="11507" row="2584" minCol="43089" maxCol="68442" minColSha="84384" maxColSha="120747" color="EX-pale-yellow orange">
      <drainZones/>
      <drainZonesShadow>
        <drainZoneShadow minCol="120742" maxCol="120747" />
      </drainZonesShadow>
    </node>
    <node name="::851512" nid="11950" row="2585" minCol="43090" maxCol="65174" minColSha="84385" maxColSha="120753" color="EX-medium-magenta">
      <drainZones/>
      <drainZonesShadow>
        <drainZoneShadow minCol="120748" maxCol="120753" />
      </drainZonesShadow>
    </node>
    <node name="::851625" nid="13030" row="2586" minCol="43091" maxCol="67549" minColSha="84386" maxColSha="120759" color="EX-pale-red">
      <drainZones/>
      <drainZonesShadow>
        <drainZoneShadow minCol="120754" maxCol="120759" />
      </drainZonesShadow>
    </node>
    <node name="::851654" nid="11232" row="2587" minCol="43092" maxCol="63392" minColSha="84387" maxColSha="120765" color="EX-pale-cyan">
      <drainZones/>
      <drainZonesShadow>
        <drainZoneShadow minCol="120760" maxCol="120765" />
      </drainZonesShadow>
    </node>
    <node name="::851920" nid="10698" row="2588" minCol="43093" maxCol="64469" minColSha="84388" maxColSha="120771" color="EX-pale-yellow-green">
      <drainZones/>
      <drainZonesShadow>
        <drainZoneShadow minCol="120766" maxCol="120771" />
      </drainZonesShadow>
    </node>
    <node name="::852304" nid="11219" row="2589" minCol="43094" maxCol="65648" minColSha="84389" maxColSha="120777" color="EX-pale-purple">
      <drainZones/>
      <drainZonesShadow>
        <drainZoneShadow minCol="120772" maxCol="120777" />
      </drainZonesShadow>
    </node>
    <node name="::853238" nid="12463" row="2590" minCol="43095" maxCol="73488" minColSha="84390" maxColSha="120783" color="EX-pale-magenta">
      <drainZones/>
      <drainZonesShadow>
        <drainZoneShadow minCol="120778" maxCol="120783" />
      </drainZonesShadow>
    </node>
    <node name="::853602" nid="10824" row="2591" minCol="43096" maxCol="69389" minColSha="84391" maxColSha="120789" color="EX-pale-red-orange">
      <drainZones/>
      <drainZonesShadow>
        <drainZoneShadow minCol="120784" maxCol="120789" />
      </drainZonesShadow>
    </node>
    <node name="::853662" nid="12848" row="2592" minCol="43097" maxCol="73945" minColSha="84392" maxColSha="120795" color="EX-blue">
      <drainZones/>
      <drainZonesShadow>
        <drainZoneShadow minCol="120790" maxCol="120795" />
      </drainZonesShadow>
    </node>
    <node name="::854098" nid="13137" row="2593" minCol="43098" maxCol="70261" minColSha="84393" maxColSha="120801" color="EX-orange">
      <drainZones/>
      <drainZonesShadow>
        <drainZoneShadow minCol="120796" maxCol="120801" />
      </drainZonesShadow>
    </node>
    <node name="::854334" nid="13236" row="2594" minCol="43099" maxCol="77558" minColSha="84394" maxColSha="120807" color="EX-dark-cyan">
      <drainZones/>
      <drainZonesShadow>
        <drainZoneShadow minCol="120802" maxCol="120807" />
      </drainZonesShadow>
    </node>
    <node name="::855755" nid="12174" row="2595" minCol="43100" maxCol="68443" minColSha="84395" maxColSha="120813" color="EX-red">
      <drainZones/>
      <drainZonesShadow>
        <drainZoneShadow minCol="120808" maxCol="120813" />
      </drainZonesShadow>
    </node>
    <node name="::856051" nid="13039" row="2596" minCol="43101" maxCol="71012" minColSha="84396" maxColSha="120819" color="EX-dark-orange">
      <drainZones/>
      <drainZonesShadow>
        <drainZoneShadow minCol="120814" maxCol="120819" />
      </drainZonesShadow>
    </node>
    <node name="::856390" nid="12500" row="2597" minCol="43102" maxCol="73946" minColSha="84397" maxColSha="120825" color="EX-dark-gray-purple">
      <drainZones/>
      <drainZonesShadow>
        <drainZoneShadow minCol="120820" maxCol="120825" />
      </drainZonesShadow>
    </node>
    <node name="::856408" nid="11719" row="2598" minCol="43103" maxCol="74517" minColSha="84398" maxColSha="120831" color="EX-cyan">
      <drainZones/>
      <drainZonesShadow>
        <drainZoneShadow minCol="120826" maxCol="120831" />
      </drainZonesShadow>
    </node>
    <node name="::856411" nid="12501" row="2599" minCol="43104" maxCol="66008" minColSha="84399" maxColSha="120837" color="EX-yellow-orange">
      <drainZones/>
      <drainZonesShadow>
        <drainZoneShadow minCol="120832" maxCol="120837" />
      </drainZonesShadow>
    </node>
    <node name="::1466460" nid="11370" row="2600" minCol="43105" maxCol="73319" minColSha="84400" maxColSha="120842" color="EX-pure-blue">
      <drainZones/>
      <drainZonesShadow>
        <drainZoneShadow minCol="120838" maxCol="120842" />
      </drainZonesShadow>
    </node>
    <node name="::1466511" nid="11422" row="2601" minCol="43106" maxCol="65966" minColSha="84401" maxColSha="120847" color="EX-dark-yellow-green">
      <drainZones/>
      <drainZonesShadow>
        <drainZoneShadow minCol="120843" maxCol="120847" />
      </drainZonesShadow>
    </node>
    <node name="::850555" nid="11452" row="2602" minCol="43107" maxCol="70438" minColSha="84402" maxColSha="120852" color="EX-dark-magenta">
      <drainZones/>
      <drainZonesShadow>
        <drainZoneShadow minCol="120848" maxCol="120852" />
      </drainZonesShadow>
    </node>
    <node name="::850906" nid="12991" row="2603" minCol="43108" maxCol="67552" minColSha="84403" maxColSha="120857" color="EX-dark-green">
      <drainZones/>
      <drainZonesShadow>
        <drainZoneShadow minCol="120853" maxCol="120857" />
      </drainZonesShadow>
    </node>
    <node name="::850921" nid="11591" row="2604" minCol="43109" maxCol="72472" minColSha="84404" maxColSha="120862" color="EX-blue-magenta">
      <drainZones/>
      <drainZonesShadow>
        <drainZoneShadow minCol="120858" maxCol="120862" />
      </drainZonesShadow>
    </node>
    <node name="::850952" nid="12355" row="2605" minCol="43110" maxCol="76061" minColSha="84405" maxColSha="120867" color="EX-yellow-green">
      <drainZones/>
      <drainZonesShadow>
        <drainZoneShadow minCol="120863" maxCol="120867" />
      </drainZonesShadow>
    </node>
    <node name="::851307" nid="13475" row="2606" minCol="43111" maxCol="62056" minColSha="84406" maxColSha="120872" color="EX-magenta">
      <drainZones/>
      <drainZonesShadow>
        <drainZoneShadow minCol="120868" maxCol="120872" />
      </drainZonesShadow>
    </node>
    <node name="::851681" nid="12764" row="2607" minCol="43112" maxCol="75808" minColSha="84407" maxColSha="120877" color="EX-green">
      <drainZones/>
      <drainZonesShadow>
        <drainZoneShadow minCol="120873" maxCol="120877" />
      </drainZonesShadow>
    </node>
    <node name="::852387" nid="12089" row="2608" minCol="43113" maxCol="67316" minColSha="84408" maxColSha="120882" color="EX-yellow">
      <drainZones/>
      <drainZonesShadow>
        <drainZoneShadow minCol="120878" maxCol="120882" />
      </drainZonesShadow>
    </node>
    <node name="::852511" nid="11229" row="2609" minCol="43114" maxCol="76163" minColSha="84409" maxColSha="120887" color="EX-purple">
      <drainZones/>
      <drainZonesShadow>
        <drainZoneShadow minCol="120883" maxCol="120887" />
      </drainZonesShadow>
    </node>
    <node name="::852913" nid="10796" row="2610" minCol="43115" maxCol="74155" minColSha="84410" maxColSha="120892" color="EX-dark-purple">
      <drainZones/>
      <drainZonesShadow>
        <drainZoneShadow minCol="120888" maxCol="120892" />
      </drainZonesShadow>
    </node>
    <node name="::853297" nid="12549" row="2611" minCol="43116" maxCol="75423" minColSha="84411" maxColSha="120897" color="EX-dark-red">
      <drainZones/>
      <drainZonesShadow>
        <drainZoneShadow minCol="120893" maxCol="120897" />
      </drainZonesShadow>
    </node>
    <node name="::853575" nid="12131" row="2612" minCol="43117" maxCol="66301" minColSha="84412" maxColSha="120902" color="EX-pale-green">
      <drainZones/>
      <drainZonesShadow>
        <drainZoneShadow minCol="120898" maxCol="120902" />
      </drainZonesShadow>
    </node>
    <node name="::853597" nid="12828" row="2613" minCol="43118" maxCol="72727" minColSha="84413" maxColSha="120907" color="EX-pale-blue">
      <drainZones/>
      <drainZonesShadow>
        <drainZoneShadow minCol="120903" maxCol="120907" />
      </drainZonesShadow>
    </node>
    <node name="::853725" nid="13964" row="2614" minCol="43119" maxCol="54242" minColSha="84414" maxColSha="120912" color="EX-dark-tan">
      <drainZones/>
      <drainZonesShadow>
        <drainZoneShadow minCol="120908" maxCol="120912" />
      </drainZonesShadow>
    </node>
    <node name="::853775" nid="13044" row="2615" minCol="43120" maxCol="63115" minColSha="84415" maxColSha="120917" color="EX-pale-blue-magenta">
      <drainZones/>
      <drainZonesShadow>
        <drainZoneShadow minCol="120913" maxCol="120917" />
      </drainZonesShadow>
    </node>
    <node name="::853944" nid="12911" row="2616" minCol="43121" maxCol="72901" minColSha="84416" maxColSha="120922" color="EX-pale-yellow orange">
      <drainZones/>
      <drainZonesShadow>
        <drainZoneShadow minCol="120918" maxCol="120922" />
      </drainZonesShadow>
    </node>
    <node name="::854103" nid="12507" row="2617" minCol="43122" maxCol="66579" minColSha="84417" maxColSha="120927" color="EX-medium-magenta">
      <drainZones/>
      <drainZonesShadow>
        <drainZoneShadow minCol="120923" maxCol="120927" />
      </drainZonesShadow>
    </node>
    <node name="::854753" nid="12092" row="2618" minCol="43123" maxCol="66580" minColSha="84418" maxColSha="120932" color="EX-pale-red">
      <drainZones/>
      <drainZonesShadow>
        <drainZoneShadow minCol="120928" maxCol="120932" />
      </drainZonesShadow>
    </node>
    <node name="::855152" nid="13977" row="2619" minCol="43124" maxCol="64148" minColSha="84419" maxColSha="120937" color="EX-pale-cyan">
      <drainZones/>
      <drainZonesShadow>
        <drainZoneShadow minCol="120933" maxCol="120937" />
      </drainZonesShadow>
    </node>
    <node name="::855248" nid="13580" row="2620" minCol="43125" maxCol="67553" minColSha="84420" maxColSha="120942" color="EX-pale-yellow-green">
      <drainZones/>
      <drainZonesShadow>
        <drainZoneShadow minCol="120938" maxCol="120942" />
      </drainZonesShadow>
    </node>
    <node name="::855249" nid="12133" row="2621" minCol="43126" maxCol="75640" minColSha="84421" maxColSha="120947" color="EX-pale-purple">
      <drainZones/>
      <drainZonesShadow>
        <drainZoneShadow minCol="120943" maxCol="120947" />
      </drainZonesShadow>
    </node>
    <node name="::855265" nid="13591" row="2622" minCol="43127" maxCol="69278" minColSha="84422" maxColSha="120952" color="EX-pale-magenta">
      <drainZones/>
      <drainZonesShadow>
        <drainZoneShadow minCol="120948" maxCol="120952" />
      </drainZonesShadow>
    </node>
    <node name="::855295" nid="11914" row="2623" minCol="43128" maxCol="62807" minColSha="84423" maxColSha="120957" color="EX-pale-red-orange">
      <drainZones/>
      <drainZonesShadow>
        <drainZoneShadow minCol="120953" maxCol="120957" />
      </drainZonesShadow>
    </node>
    <node name="::855330" nid="13607" row="2624" minCol="43129" maxCol="65655" minColSha="84424" maxColSha="120962" color="EX-blue">
      <drainZones/>
      <drainZonesShadow>
        <drainZoneShadow minCol="120958" maxCol="120962" />
      </drainZonesShadow>
    </node>
    <node name="::855902" nid="12446" row="2625" minCol="43130" maxCol="60889" minColSha="84425" maxColSha="120967" color="EX-orange">
      <drainZones/>
      <drainZonesShadow>
        <drainZoneShadow minCol="120963" maxCol="120967" />
      </drainZonesShadow>
    </node>
    <node name="::856034" nid="12440" row="2626" minCol="43131" maxCol="67317" minColSha="84426" maxColSha="120972" color="EX-dark-cyan">
      <drainZones/>
      <drainZonesShadow>
        <drainZoneShadow minCol="120968" maxCol="120972" />
      </drainZonesShadow>
    </node>
    <node name="::856187" nid="13738" row="2627" minCol="43132" maxCol="74214" minColSha="84427" maxColSha="120977" color="EX-red">
      <drainZones/>
      <drainZonesShadow>
        <drainZoneShadow minCol="120973" maxCol="120977" />
      </drainZonesShadow>
    </node>
    <node name="::856452" nid="12520" row="2628" minCol="43133" maxCol="75018" minColSha="84428" maxColSha="120982" color="EX-dark-orange">
      <drainZones/>
      <drainZonesShadow>
        <drainZoneShadow minCol="120978" maxCol="120982" />
      </drainZonesShadow>
    </node>
    <node name="::856630" nid="13104" row="2629" minCol="43134" maxCol="67554" minColSha="84429" maxColSha="120987" color="EX-dark-gray-purple">
      <drainZones/>
      <drainZonesShadow>
        <drainZoneShadow minCol="120983" maxCol="120987" />
      </drainZonesShadow>
    </node>
    <node name="::856728" nid="12438" row="2630" minCol="43135" maxCol="68142" minColSha="84430" maxColSha="120992" color="EX-cyan">
      <drainZones/>
      <drainZonesShadow>
        <drainZoneShadow minCol="120988" maxCol="120992" />
      </drainZonesShadow>
    </node>
    <node name="::856910" nid="10659" row="2631" minCol="43136" maxCol="65186" minColSha="84431" maxColSha="120997" color="EX-yellow-orange">
      <drainZones/>
      <drainZonesShadow>
        <drainZoneShadow minCol="120993" maxCol="120997" />
      </drainZonesShadow>
    </node>
    <node name="::1500489" nid="11808" row="2632" minCol="43137" maxCol="77859" minColSha="84432" maxColSha="121001" color="EX-pure-blue">
      <drainZones/>
      <drainZonesShadow>
        <drainZoneShadow minCol="120998" maxCol="121001" />
      </drainZonesShadow>
    </node>
    <node name="::850387" nid="11142" row="2633" minCol="43138" maxCol="61568" minColSha="84433" maxColSha="121005" color="EX-dark-yellow-green">
      <drainZones/>
      <drainZonesShadow>
        <drainZoneShadow minCol="121002" maxCol="121005" />
      </drainZonesShadow>
    </node>
    <node name="::850402" nid="11624" row="2634" minCol="43139" maxCol="64473" minColSha="84434" maxColSha="121009" color="EX-dark-magenta">
      <drainZones/>
      <drainZonesShadow>
        <drainZoneShadow minCol="121006" maxCol="121009" />
      </drainZonesShadow>
    </node>
    <node name="::850669" nid="13414" row="2635" minCol="43140" maxCol="68011" minColSha="84435" maxColSha="121013" color="EX-dark-green">
      <drainZones/>
      <drainZonesShadow>
        <drainZoneShadow minCol="121010" maxCol="121013" />
      </drainZonesShadow>
    </node>
    <node name="::851380" nid="10915" row="2636" minCol="43141" maxCol="48173" minColSha="84436" maxColSha="121017" color="EX-blue-magenta">
      <drainZones/>
      <drainZonesShadow>
        <drainZoneShadow minCol="121014" maxCol="121017" />
      </drainZonesShadow>
    </node>
    <node name="::851524" nid="11260" row="2637" minCol="43142" maxCol="63398" minColSha="84437" maxColSha="121021" color="EX-yellow-green">
      <drainZones/>
      <drainZonesShadow>
        <drainZoneShadow minCol="121018" maxCol="121021" />
      </drainZonesShadow>
    </node>
    <node name="::851763" nid="12762" row="2638" minCol="43143" maxCol="71197" minColSha="84438" maxColSha="121025" color="EX-magenta">
      <drainZones/>
      <drainZonesShadow>
        <drainZoneShadow minCol="121022" maxCol="121025" />
      </drainZonesShadow>
    </node>
    <node name="::851914" nid="10714" row="2639" minCol="43144" maxCol="64474" minColSha="84439" maxColSha="121029" color="EX-green">
      <drainZones/>
      <drainZonesShadow>
        <drainZoneShadow minCol="121026" maxCol="121029" />
      </drainZonesShadow>
    </node>
    <node name="::852000" nid="12008" row="2640" minCol="43145" maxCol="65659" minColSha="84440" maxColSha="121033" color="EX-yellow">
      <drainZones/>
      <drainZonesShadow>
        <drainZoneShadow minCol="121030" maxCol="121033" />
      </drainZonesShadow>
    </node>
    <node name="::852051" nid="12114" row="2641" minCol="43146" maxCol="72464" minColSha="84441" maxColSha="121037" color="EX-purple">
      <drainZones/>
      <drainZonesShadow>
        <drainZoneShadow minCol="121034" maxCol="121037" />
      </drainZonesShadow>
    </node>
    <node name="::852289" nid="12528" row="2642" minCol="43147" maxCol="76961" minColSha="84442" maxColSha="121041" color="EX-dark-purple">
      <drainZones/>
      <drainZonesShadow>
        <drainZoneShadow minCol="121038" maxCol="121041" />
      </drainZonesShadow>
    </node>
    <node name="::852559" nid="12326" row="2643" minCol="43148" maxCol="65660" minColSha="84443" maxColSha="121045" color="EX-dark-red">
      <drainZones/>
      <drainZonesShadow>
        <drainZoneShadow minCol="121042" maxCol="121045" />
      </drainZonesShadow>
    </node>
    <node name="::852572" nid="12323" row="2644" minCol="43149" maxCol="65661" minColSha="84444" maxColSha="121049" color="EX-pale-green">
      <drainZones/>
      <drainZonesShadow>
        <drainZoneShadow minCol="121046" maxCol="121049" />
      </drainZonesShadow>
    </node>
    <node name="::852644" nid="12345" row="2645" minCol="43150" maxCol="67318" minColSha="84445" maxColSha="121053" color="EX-pale-blue">
      <drainZones/>
      <drainZonesShadow>
        <drainZoneShadow minCol="121050" maxCol="121053" />
      </drainZonesShadow>
    </node>
    <node name="::853058" nid="12002" row="2646" minCol="43151" maxCol="70269" minColSha="84446" maxColSha="121057" color="EX-dark-tan">
      <drainZones/>
      <drainZonesShadow>
        <drainZoneShadow minCol="121054" maxCol="121057" />
      </drainZonesShadow>
    </node>
    <node name="::853067" nid="12249" row="2647" minCol="43152" maxCol="70294" minColSha="84447" maxColSha="121061" color="EX-pale-blue-magenta">
      <drainZones/>
      <drainZonesShadow>
        <drainZoneShadow minCol="121058" maxCol="121061" />
      </drainZonesShadow>
    </node>
    <node name="::853405" nid="11904" row="2648" minCol="43153" maxCol="49322" minColSha="84448" maxColSha="121065" color="EX-pale-yellow orange">
      <drainZones/>
      <drainZonesShadow>
        <drainZoneShadow minCol="121062" maxCol="121065" />
      </drainZonesShadow>
    </node>
    <node name="::853571" nid="12871" row="2649" minCol="43154" maxCol="63400" minColSha="84449" maxColSha="121069" color="EX-medium-magenta">
      <drainZones/>
      <drainZonesShadow>
        <drainZoneShadow minCol="121066" maxCol="121069" />
      </drainZonesShadow>
    </node>
    <node name="::853590" nid="10890" row="2650" minCol="43155" maxCol="67555" minColSha="84450" maxColSha="121073" color="EX-pale-red">
      <drainZones/>
      <drainZonesShadow>
        <drainZoneShadow minCol="121070" maxCol="121073" />
      </drainZonesShadow>
    </node>
    <node name="::853833" nid="12890" row="2651" minCol="43156" maxCol="65662" minColSha="84451" maxColSha="121077" color="EX-pale-cyan">
      <drainZones/>
      <drainZonesShadow>
        <drainZoneShadow minCol="121074" maxCol="121077" />
      </drainZonesShadow>
    </node>
    <node name="::853844" nid="12390" row="2652" minCol="43157" maxCol="75068" minColSha="84452" maxColSha="121081" color="EX-pale-yellow-green">
      <drainZones/>
      <drainZonesShadow>
        <drainZoneShadow minCol="121078" maxCol="121081" />
      </drainZonesShadow>
    </node>
    <node name="::853918" nid="12894" row="2653" minCol="43158" maxCol="63402" minColSha="84453" maxColSha="121085" color="EX-pale-purple">
      <drainZones/>
      <drainZonesShadow>
        <drainZoneShadow minCol="121082" maxCol="121085" />
      </drainZonesShadow>
    </node>
    <node name="::853981" nid="13372" row="2654" minCol="43159" maxCol="69580" minColSha="84454" maxColSha="121089" color="EX-pale-magenta">
      <drainZones/>
      <drainZonesShadow>
        <drainZoneShadow minCol="121086" maxCol="121089" />
      </drainZonesShadow>
    </node>
    <node name="::854010" nid="11672" row="2655" minCol="43160" maxCol="63403" minColSha="84455" maxColSha="121093" color="EX-pale-red-orange">
      <drainZones/>
      <drainZonesShadow>
        <drainZoneShadow minCol="121090" maxCol="121093" />
      </drainZonesShadow>
    </node>
    <node name="::854014" nid="10891" row="2656" minCol="43161" maxCol="68446" minColSha="84456" maxColSha="121097" color="EX-blue">
      <drainZones/>
      <drainZonesShadow>
        <drainZoneShadow minCol="121094" maxCol="121097" />
      </drainZonesShadow>
    </node>
    <node name="::854125" nid="12945" row="2657" minCol="43162" maxCol="65663" minColSha="84457" maxColSha="121101" color="EX-orange">
      <drainZones/>
      <drainZonesShadow>
        <drainZoneShadow minCol="121098" maxCol="121101" />
      </drainZonesShadow>
    </node>
    <node name="::854228" nid="13987" row="2658" minCol="43163" maxCol="62699" minColSha="84458" maxColSha="121105" color="EX-dark-cyan">
      <drainZones/>
      <drainZonesShadow>
        <drainZoneShadow minCol="121102" maxCol="121105" />
      </drainZonesShadow>
    </node>
    <node name="::854637" nid="12925" row="2659" minCol="43164" maxCol="63404" minColSha="84459" maxColSha="121109" color="EX-red">
      <drainZones/>
      <drainZonesShadow>
        <drainZoneShadow minCol="121106" maxCol="121109" />
      </drainZonesShadow>
    </node>
    <node name="::854689" nid="12065" row="2660" minCol="43165" maxCol="63405" minColSha="84460" maxColSha="121113" color="EX-dark-orange">
      <drainZones/>
      <drainZonesShadow>
        <drainZoneShadow minCol="121110" maxCol="121113" />
      </drainZonesShadow>
    </node>
    <node name="::854716" nid="13528" row="2661" minCol="43166" maxCol="63406" minColSha="84461" maxColSha="121117" color="EX-dark-gray-purple">
      <drainZones/>
      <drainZonesShadow>
        <drainZoneShadow minCol="121114" maxCol="121117" />
      </drainZonesShadow>
    </node>
    <node name="::854722" nid="13278" row="2662" minCol="43167" maxCol="65193" minColSha="84462" maxColSha="121121" color="EX-cyan">
      <drainZones/>
      <drainZonesShadow>
        <drainZoneShadow minCol="121118" maxCol="121121" />
      </drainZonesShadow>
    </node>
    <node name="::854746" nid="13363" row="2663" minCol="43168" maxCol="75554" minColSha="84463" maxColSha="121125" color="EX-yellow-orange">
      <drainZones/>
      <drainZonesShadow>
        <drainZoneShadow minCol="121122" maxCol="121125" />
      </drainZonesShadow>
    </node>
    <node name="::854854" nid="13320" row="2664" minCol="43169" maxCol="65194" minColSha="84464" maxColSha="121129" color="EX-pure-blue">
      <drainZones/>
      <drainZonesShadow>
        <drainZoneShadow minCol="121126" maxCol="121129" />
      </drainZonesShadow>
    </node>
    <node name="::854894" nid="13192" row="2665" minCol="43170" maxCol="63407" minColSha="84465" maxColSha="121133" color="EX-dark-yellow-green">
      <drainZones/>
      <drainZonesShadow>
        <drainZoneShadow minCol="121130" maxCol="121133" />
      </drainZonesShadow>
    </node>
    <node name="::854896" nid="13343" row="2666" minCol="43171" maxCol="65664" minColSha="84466" maxColSha="121137" color="EX-dark-magenta">
      <drainZones/>
      <drainZonesShadow>
        <drainZoneShadow minCol="121134" maxCol="121137" />
      </drainZonesShadow>
    </node>
    <node name="::855009" nid="10900" row="2667" minCol="43172" maxCol="67557" minColSha="84467" maxColSha="121141" color="EX-dark-green">
      <drainZones/>
      <drainZonesShadow>
        <drainZoneShadow minCol="121138" maxCol="121141" />
      </drainZonesShadow>
    </node>
    <node name="::855021" nid="13357" row="2668" minCol="43173" maxCol="65196" minColSha="84468" maxColSha="121145" color="EX-blue-magenta">
      <drainZones/>
      <drainZonesShadow>
        <drainZoneShadow minCol="121142" maxCol="121145" />
      </drainZonesShadow>
    </node>
    <node name="::855115" nid="13354" row="2669" minCol="43174" maxCol="65665" minColSha="84469" maxColSha="121149" color="EX-yellow-green">
      <drainZones/>
      <drainZonesShadow>
        <drainZoneShadow minCol="121146" maxCol="121149" />
      </drainZonesShadow>
    </node>
    <node name="::855195" nid="11978" row="2670" minCol="43175" maxCol="51567" minColSha="84470" maxColSha="121153" color="EX-magenta">
      <drainZones/>
      <drainZonesShadow>
        <drainZoneShadow minCol="121150" maxCol="121153" />
      </drainZonesShadow>
    </node>
    <node name="::855304" nid="13333" row="2671" minCol="43176" maxCol="76466" minColSha="84471" maxColSha="121157" color="EX-green">
      <drainZones/>
      <drainZonesShadow>
        <drainZoneShadow minCol="121154" maxCol="121157" />
      </drainZonesShadow>
    </node>
    <node name="::855578" nid="13224" row="2672" minCol="43177" maxCol="60901" minColSha="84472" maxColSha="121161" color="EX-yellow">
      <drainZones/>
      <drainZonesShadow>
        <drainZoneShadow minCol="121158" maxCol="121161" />
      </drainZonesShadow>
    </node>
    <node name="::855690" nid="13770" row="2673" minCol="43178" maxCol="70375" minColSha="84473" maxColSha="121165" color="EX-purple">
      <drainZones/>
      <drainZonesShadow>
        <drainZoneShadow minCol="121162" maxCol="121165" />
      </drainZonesShadow>
    </node>
    <node name="::855780" nid="13643" row="2674" minCol="43179" maxCol="63409" minColSha="84474" maxColSha="121169" color="EX-dark-purple">
      <drainZones/>
      <drainZonesShadow>
        <drainZoneShadow minCol="121166" maxCol="121169" />
      </drainZonesShadow>
    </node>
    <node name="::855825" nid="13674" row="2675" minCol="43180" maxCol="65198" minColSha="84475" maxColSha="121173" color="EX-dark-red">
      <drainZones/>
      <drainZonesShadow>
        <drainZoneShadow minCol="121170" maxCol="121173" />
      </drainZonesShadow>
    </node>
    <node name="::855832" nid="13673" row="2676" minCol="43181" maxCol="65199" minColSha="84476" maxColSha="121177" color="EX-pale-green">
      <drainZones/>
      <drainZonesShadow>
        <drainZoneShadow minCol="121174" maxCol="121177" />
      </drainZonesShadow>
    </node>
    <node name="::855990" nid="11703" row="2677" minCol="43182" maxCol="63411" minColSha="84477" maxColSha="121181" color="EX-pale-blue">
      <drainZones/>
      <drainZonesShadow>
        <drainZoneShadow minCol="121178" maxCol="121181" />
      </drainZonesShadow>
    </node>
    <node name="::856225" nid="14015" row="2678" minCol="43183" maxCol="65200" minColSha="84478" maxColSha="121185" color="EX-dark-tan">
      <drainZones/>
      <drainZonesShadow>
        <drainZoneShadow minCol="121182" maxCol="121185" />
      </drainZonesShadow>
    </node>
    <node name="::856349" nid="13254" row="2679" minCol="43184" maxCol="66009" minColSha="84479" maxColSha="121189" color="EX-pale-blue-magenta">
      <drainZones/>
      <drainZonesShadow>
        <drainZoneShadow minCol="121186" maxCol="121189" />
      </drainZonesShadow>
    </node>
    <node name="::856430" nid="13646" row="2680" minCol="43185" maxCol="76164" minColSha="84480" maxColSha="121193" color="EX-pale-yellow orange">
      <drainZones/>
      <drainZonesShadow>
        <drainZoneShadow minCol="121190" maxCol="121193" />
      </drainZonesShadow>
    </node>
    <node name="::856432" nid="10592" row="2681" minCol="43186" maxCol="66010" minColSha="84481" maxColSha="121197" color="EX-medium-magenta">
      <drainZones/>
      <drainZonesShadow>
        <drainZoneShadow minCol="121194" maxCol="121197" />
      </drainZonesShadow>
    </node>
    <node name="::856540" nid="12182" row="2682" minCol="43187" maxCol="75446" minColSha="84482" maxColSha="121201" color="EX-pale-red">
      <drainZones/>
      <drainZonesShadow>
        <drainZoneShadow minCol="121198" maxCol="121201" />
      </drainZonesShadow>
    </node>
    <node name="::856560" nid="11663" row="2683" minCol="43188" maxCol="69367" minColSha="84483" maxColSha="121205" color="EX-pale-cyan">
      <drainZones/>
      <drainZonesShadow>
        <drainZoneShadow minCol="121202" maxCol="121205" />
      </drainZonesShadow>
    </node>
    <node name="::856777" nid="13349" row="2684" minCol="43189" maxCol="71198" minColSha="84484" maxColSha="121209" color="EX-pale-yellow-green">
      <drainZones/>
      <drainZonesShadow>
        <drainZoneShadow minCol="121206" maxCol="121209" />
      </drainZonesShadow>
    </node>
    <node name="::856917" nid="12197" row="2685" minCol="43190" maxCol="58446" minColSha="84485" maxColSha="121213" color="EX-pale-purple">
      <drainZones/>
      <drainZonesShadow>
        <drainZoneShadow minCol="121210" maxCol="121213" />
      </drainZonesShadow>
    </node>
    <node name="::1466432" nid="10956" row="2686" minCol="43191" maxCol="65202" minColSha="84486" maxColSha="121216" color="EX-pale-magenta">
      <drainZones/>
      <drainZonesShadow>
        <drainZoneShadow minCol="121214" maxCol="121216" />
      </drainZonesShadow>
    </node>
    <node name="::3799970" nid="11852" row="2687" minCol="43192" maxCol="48653" minColSha="84487" maxColSha="121219" color="EX-pale-red-orange">
      <drainZones/>
      <drainZonesShadow>
        <drainZoneShadow minCol="121217" maxCol="121219" />
      </drainZonesShadow>
    </node>
    <node name="::5142379" nid="11862" row="2688" minCol="43193" maxCol="48654" minColSha="84488" maxColSha="121222" color="EX-blue">
      <drainZones/>
      <drainZonesShadow>
        <drainZoneShadow minCol="121220" maxCol="121222" />
      </drainZonesShadow>
    </node>
    <node name="::850382" nid="11075" row="2689" minCol="43194" maxCol="58447" minColSha="84489" maxColSha="121225" color="EX-orange">
      <drainZones/>
      <drainZonesShadow>
        <drainZoneShadow minCol="121223" maxCol="121225" />
      </drainZonesShadow>
    </node>
    <node name="::850471" nid="14020" row="2690" minCol="43195" maxCol="62388" minColSha="84490" maxColSha="121228" color="EX-dark-cyan">
      <drainZones/>
      <drainZonesShadow>
        <drainZoneShadow minCol="121226" maxCol="121228" />
      </drainZonesShadow>
    </node>
    <node name="::850821" nid="10712" row="2691" minCol="43196" maxCol="65667" minColSha="84491" maxColSha="121231" color="EX-red">
      <drainZones/>
      <drainZonesShadow>
        <drainZoneShadow minCol="121229" maxCol="121231" />
      </drainZonesShadow>
    </node>
    <node name="::850844" nid="10772" row="2692" minCol="43197" maxCol="63412" minColSha="84492" maxColSha="121234" color="EX-dark-orange">
      <drainZones/>
      <drainZonesShadow>
        <drainZoneShadow minCol="121232" maxCol="121234" />
      </drainZonesShadow>
    </node>
    <node name="::850901" nid="11041" row="2693" minCol="43198" maxCol="65668" minColSha="84493" maxColSha="121237" color="EX-dark-gray-purple">
      <drainZones/>
      <drainZonesShadow>
        <drainZoneShadow minCol="121235" maxCol="121237" />
      </drainZonesShadow>
    </node>
    <node name="::850976" nid="12394" row="2694" minCol="43199" maxCol="60221" minColSha="84494" maxColSha="121240" color="EX-cyan">
      <drainZones/>
      <drainZonesShadow>
        <drainZoneShadow minCol="121238" maxCol="121240" />
      </drainZonesShadow>
    </node>
    <node name="::851078" nid="10733" row="2695" minCol="43200" maxCol="69159" minColSha="84495" maxColSha="121243" color="EX-yellow-orange">
      <drainZones/>
      <drainZonesShadow>
        <drainZoneShadow minCol="121241" maxCol="121243" />
      </drainZonesShadow>
    </node>
    <node name="::851106" nid="13517" row="2696" minCol="43201" maxCol="74095" minColSha="84496" maxColSha="121246" color="EX-pure-blue">
      <drainZones/>
      <drainZonesShadow>
        <drainZoneShadow minCol="121244" maxCol="121246" />
      </drainZonesShadow>
    </node>
    <node name="::851289" nid="13999" row="2697" minCol="43202" maxCol="63415" minColSha="84497" maxColSha="121249" color="EX-dark-yellow-green">
      <drainZones/>
      <drainZonesShadow>
        <drainZoneShadow minCol="121247" maxCol="121249" />
      </drainZonesShadow>
    </node>
    <node name="::851322" nid="11664" row="2698" minCol="43203" maxCol="65203" minColSha="84498" maxColSha="121252" color="EX-dark-magenta">
      <drainZones/>
      <drainZonesShadow>
        <drainZoneShadow minCol="121250" maxCol="121252" />
      </drainZonesShadow>
    </node>
    <node name="::851354" nid="10884" row="2699" minCol="43204" maxCol="67320" minColSha="84499" maxColSha="121255" color="EX-dark-green">
      <drainZones/>
      <drainZonesShadow>
        <drainZoneShadow minCol="121253" maxCol="121255" />
      </drainZonesShadow>
    </node>
    <node name="::851595" nid="11969" row="2700" minCol="43205" maxCol="65204" minColSha="84500" maxColSha="121258" color="EX-blue-magenta">
      <drainZones/>
      <drainZonesShadow>
        <drainZoneShadow minCol="121256" maxCol="121258" />
      </drainZonesShadow>
    </node>
    <node name="::852143" nid="12479" row="2701" minCol="43206" maxCol="66442" minColSha="84501" maxColSha="121261" color="EX-yellow-green">
      <drainZones/>
      <drainZonesShadow>
        <drainZoneShadow minCol="121259" maxCol="121261" />
      </drainZonesShadow>
    </node>
    <node name="::852167" nid="12425" row="2702" minCol="43207" maxCol="65669" minColSha="84502" maxColSha="121264" color="EX-magenta">
      <drainZones/>
      <drainZonesShadow>
        <drainZoneShadow minCol="121262" maxCol="121264" />
      </drainZonesShadow>
    </node>
    <node name="::852336" nid="11751" row="2703" minCol="43208" maxCol="65670" minColSha="84503" maxColSha="121267" color="EX-green">
      <drainZones/>
      <drainZonesShadow>
        <drainZoneShadow minCol="121265" maxCol="121267" />
      </drainZonesShadow>
    </node>
    <node name="::852381" nid="12387" row="2704" minCol="43209" maxCol="68447" minColSha="84504" maxColSha="121270" color="EX-yellow">
      <drainZones/>
      <drainZonesShadow>
        <drainZoneShadow minCol="121268" maxCol="121270" />
      </drainZonesShadow>
    </node>
    <node name="::852450" nid="12300" row="2705" minCol="43210" maxCol="65205" minColSha="84505" maxColSha="121273" color="EX-purple">
      <drainZones/>
      <drainZonesShadow>
        <drainZoneShadow minCol="121271" maxCol="121273" />
      </drainZonesShadow>
    </node>
    <node name="::852716" nid="11254" row="2706" minCol="43211" maxCol="63416" minColSha="84506" maxColSha="121276" color="EX-dark-purple">
      <drainZones/>
      <drainZonesShadow>
        <drainZoneShadow minCol="121274" maxCol="121276" />
      </drainZonesShadow>
    </node>
    <node name="::852741" nid="10919" row="2707" minCol="43212" maxCol="73499" minColSha="84507" maxColSha="121279" color="EX-dark-red">
      <drainZones/>
      <drainZonesShadow>
        <drainZoneShadow minCol="121277" maxCol="121279" />
      </drainZonesShadow>
    </node>
    <node name="::852902" nid="12428" row="2708" minCol="43213" maxCol="65671" minColSha="84508" maxColSha="121282" color="EX-pale-green">
      <drainZones/>
      <drainZonesShadow>
        <drainZoneShadow minCol="121280" maxCol="121282" />
      </drainZonesShadow>
    </node>
    <node name="::852933" nid="10921" row="2709" minCol="43214" maxCol="73500" minColSha="84509" maxColSha="121285" color="EX-pale-blue">
      <drainZones/>
      <drainZonesShadow>
        <drainZoneShadow minCol="121283" maxCol="121285" />
      </drainZonesShadow>
    </node>
    <node name="::853131" nid="11292" row="2710" minCol="43215" maxCol="77826" minColSha="84510" maxColSha="121288" color="EX-dark-tan">
      <drainZones/>
      <drainZonesShadow>
        <drainZoneShadow minCol="121286" maxCol="121288" />
      </drainZonesShadow>
    </node>
    <node name="::853391" nid="10808" row="2711" minCol="43216" maxCol="64476" minColSha="84511" maxColSha="121291" color="EX-pale-blue-magenta">
      <drainZones/>
      <drainZonesShadow>
        <drainZoneShadow minCol="121289" maxCol="121291" />
      </drainZonesShadow>
    </node>
    <node name="::853621" nid="13533" row="2712" minCol="43217" maxCol="50130" minColSha="84512" maxColSha="121294" color="EX-pale-yellow orange">
      <drainZones/>
      <drainZonesShadow>
        <drainZoneShadow minCol="121292" maxCol="121294" />
      </drainZonesShadow>
    </node>
    <node name="::853842" nid="13726" row="2713" minCol="43218" maxCol="58454" minColSha="84513" maxColSha="121297" color="EX-medium-magenta">
      <drainZones/>
      <drainZonesShadow>
        <drainZoneShadow minCol="121295" maxCol="121297" />
      </drainZonesShadow>
    </node>
    <node name="::853850" nid="12448" row="2714" minCol="43219" maxCol="65672" minColSha="84514" maxColSha="121300" color="EX-pale-red">
      <drainZones/>
      <drainZonesShadow>
        <drainZoneShadow minCol="121298" maxCol="121300" />
      </drainZonesShadow>
    </node>
    <node name="::853873" nid="12447" row="2715" minCol="43220" maxCol="65673" minColSha="84515" maxColSha="121303" color="EX-pale-cyan">
      <drainZones/>
      <drainZonesShadow>
        <drainZoneShadow minCol="121301" maxCol="121303" />
      </drainZonesShadow>
    </node>
    <node name="::853949" nid="11543" row="2716" minCol="43221" maxCol="65674" minColSha="84516" maxColSha="121306" color="EX-pale-yellow-green">
      <drainZones/>
      <drainZonesShadow>
        <drainZoneShadow minCol="121304" maxCol="121306" />
      </drainZonesShadow>
    </node>
    <node name="::853951" nid="11724" row="2717" minCol="43222" maxCol="47052" minColSha="84517" maxColSha="121309" color="EX-pale-purple">
      <drainZones/>
      <drainZonesShadow>
        <drainZoneShadow minCol="121307" maxCol="121309" />
      </drainZonesShadow>
    </node>
    <node name="::854030" nid="11742" row="2718" minCol="43223" maxCol="63417" minColSha="84518" maxColSha="121312" color="EX-pale-magenta">
      <drainZones/>
      <drainZonesShadow>
        <drainZoneShadow minCol="121310" maxCol="121312" />
      </drainZonesShadow>
    </node>
    <node name="::854060" nid="12930" row="2719" minCol="43224" maxCol="65206" minColSha="84519" maxColSha="121315" color="EX-pale-red-orange">
      <drainZones/>
      <drainZonesShadow>
        <drainZoneShadow minCol="121313" maxCol="121315" />
      </drainZonesShadow>
    </node>
    <node name="::854155" nid="12902" row="2720" minCol="43225" maxCol="63418" minColSha="84520" maxColSha="121318" color="EX-blue">
      <drainZones/>
      <drainZonesShadow>
        <drainZoneShadow minCol="121316" maxCol="121318" />
      </drainZonesShadow>
    </node>
    <node name="::854184" nid="12880" row="2721" minCol="43226" maxCol="63419" minColSha="84521" maxColSha="121321" color="EX-orange">
      <drainZones/>
      <drainZonesShadow>
        <drainZoneShadow minCol="121319" maxCol="121321" />
      </drainZonesShadow>
    </node>
    <node name="::854226" nid="12918" row="2722" minCol="43227" maxCol="63420" minColSha="84522" maxColSha="121324" color="EX-dark-cyan">
      <drainZones/>
      <drainZonesShadow>
        <drainZoneShadow minCol="121322" maxCol="121324" />
      </drainZonesShadow>
    </node>
    <node name="::854490" nid="11787" row="2723" minCol="43228" maxCol="58457" minColSha="84523" maxColSha="121327" color="EX-red">
      <drainZones/>
      <drainZonesShadow>
        <drainZoneShadow minCol="121325" maxCol="121327" />
      </drainZonesShadow>
    </node>
    <node name="::854648" nid="13288" row="2724" minCol="43229" maxCol="65207" minColSha="84524" maxColSha="121330" color="EX-dark-orange">
      <drainZones/>
      <drainZonesShadow>
        <drainZoneShadow minCol="121328" maxCol="121330" />
      </drainZonesShadow>
    </node>
    <node name="::855235" nid="12432" row="2725" minCol="43230" maxCol="65675" minColSha="84525" maxColSha="121333" color="EX-dark-gray-purple">
      <drainZones/>
      <drainZonesShadow>
        <drainZoneShadow minCol="121331" maxCol="121333" />
      </drainZonesShadow>
    </node>
    <node name="::855246" nid="13003" row="2726" minCol="43231" maxCol="63422" minColSha="84526" maxColSha="121336" color="EX-cyan">
      <drainZones/>
      <drainZonesShadow>
        <drainZoneShadow minCol="121334" maxCol="121336" />
      </drainZonesShadow>
    </node>
    <node name="::855260" nid="13578" row="2727" minCol="43232" maxCol="65676" minColSha="84527" maxColSha="121339" color="EX-yellow-orange">
      <drainZones/>
      <drainZonesShadow>
        <drainZoneShadow minCol="121337" maxCol="121339" />
      </drainZonesShadow>
    </node>
    <node name="::855508" nid="13781" row="2728" minCol="43233" maxCol="62057" minColSha="84528" maxColSha="121342" color="EX-pure-blue">
      <drainZones/>
      <drainZonesShadow>
        <drainZoneShadow minCol="121340" maxCol="121342" />
      </drainZonesShadow>
    </node>
    <node name="::855563" nid="12168" row="2729" minCol="43234" maxCol="58458" minColSha="84529" maxColSha="121345" color="EX-dark-yellow-green">
      <drainZones/>
      <drainZonesShadow>
        <drainZoneShadow minCol="121343" maxCol="121345" />
      </drainZonesShadow>
    </node>
    <node name="::855818" nid="12928" row="2730" minCol="43235" maxCol="70439" minColSha="84530" maxColSha="121348" color="EX-dark-magenta">
      <drainZones/>
      <drainZonesShadow>
        <drainZoneShadow minCol="121346" maxCol="121348" />
      </drainZonesShadow>
    </node>
    <node name="::855871" nid="13023" row="2731" minCol="43236" maxCol="63423" minColSha="84531" maxColSha="121351" color="EX-dark-green">
      <drainZones/>
      <drainZonesShadow>
        <drainZoneShadow minCol="121349" maxCol="121351" />
      </drainZonesShadow>
    </node>
    <node name="::855905" nid="13053" row="2732" minCol="43237" maxCol="63424" minColSha="84532" maxColSha="121354" color="EX-blue-magenta">
      <drainZones/>
      <drainZonesShadow>
        <drainZoneShadow minCol="121352" maxCol="121354" />
      </drainZonesShadow>
    </node>
    <node name="::855913" nid="13821" row="2733" minCol="43238" maxCol="62391" minColSha="84533" maxColSha="121357" color="EX-yellow-green">
      <drainZones/>
      <drainZonesShadow>
        <drainZoneShadow minCol="121355" maxCol="121357" />
      </drainZonesShadow>
    </node>
    <node name="::855947" nid="11568" row="2734" minCol="43239" maxCol="63425" minColSha="84534" maxColSha="121360" color="EX-magenta">
      <drainZones/>
      <drainZonesShadow>
        <drainZoneShadow minCol="121358" maxCol="121360" />
      </drainZonesShadow>
    </node>
    <node name="::856281" nid="14027" row="2735" minCol="43240" maxCol="65209" minColSha="84535" maxColSha="121363" color="EX-green">
      <drainZones/>
      <drainZonesShadow>
        <drainZoneShadow minCol="121361" maxCol="121363" />
      </drainZonesShadow>
    </node>
    <node name="::856410" nid="14038" row="2736" minCol="43241" maxCol="65677" minColSha="84536" maxColSha="121366" color="EX-yellow">
      <drainZones/>
      <drainZonesShadow>
        <drainZoneShadow minCol="121364" maxCol="121366" />
      </drainZonesShadow>
    </node>
    <node name="::856636" nid="10605" row="2737" minCol="43242" maxCol="65211" minColSha="84537" maxColSha="121369" color="EX-purple">
      <drainZones/>
      <drainZonesShadow>
        <drainZoneShadow minCol="121367" maxCol="121369" />
      </drainZonesShadow>
    </node>
    <node name="::856658" nid="13345" row="2738" minCol="43243" maxCol="71199" minColSha="84538" maxColSha="121372" color="EX-dark-purple">
      <drainZones/>
      <drainZonesShadow>
        <drainZoneShadow minCol="121370" maxCol="121372" />
      </drainZonesShadow>
    </node>
    <node name="::856932" nid="11745" row="2739" minCol="43244" maxCol="65678" minColSha="84539" maxColSha="121375" color="EX-dark-red">
      <drainZones/>
      <drainZonesShadow>
        <drainZoneShadow minCol="121373" maxCol="121375" />
      </drainZonesShadow>
    </node>
    <node name="::856935" nid="12196" row="2740" minCol="43245" maxCol="75809" minColSha="84540" maxColSha="121378" color="EX-pale-green">
      <drainZones/>
      <drainZonesShadow>
        <drainZoneShadow minCol="121376" maxCol="121378" />
      </drainZonesShadow>
    </node>
    <node name="::1466401" nid="10680" row="2741" minCol="43246" maxCol="58462" minColSha="84541" maxColSha="121380" color="EX-pale-blue">
      <drainZones/>
      <drainZonesShadow>
        <drainZoneShadow minCol="121379" maxCol="121380" />
      </drainZonesShadow>
    </node>
    <node name="::1466422" nid="10703" row="2742" minCol="43247" maxCol="65212" minColSha="84542" maxColSha="121382" color="EX-dark-tan">
      <drainZones/>
      <drainZonesShadow>
        <drainZoneShadow minCol="121381" maxCol="121382" />
      </drainZonesShadow>
    </node>
    <node name="::1466466" nid="11391" row="2743" minCol="43248" maxCol="58463" minColSha="84543" maxColSha="121384" color="EX-pale-blue-magenta">
      <drainZones/>
      <drainZonesShadow>
        <drainZoneShadow minCol="121383" maxCol="121384" />
      </drainZonesShadow>
    </node>
    <node name="::1466470" nid="11388" row="2744" minCol="43249" maxCol="65679" minColSha="84544" maxColSha="121386" color="EX-pale-yellow orange">
      <drainZones/>
      <drainZonesShadow>
        <drainZoneShadow minCol="121385" maxCol="121386" />
      </drainZonesShadow>
    </node>
    <node name="::1466478" nid="11386" row="2745" minCol="43250" maxCol="60914" minColSha="84545" maxColSha="121388" color="EX-medium-magenta">
      <drainZones/>
      <drainZonesShadow>
        <drainZoneShadow minCol="121387" maxCol="121388" />
      </drainZonesShadow>
    </node>
    <node name="::2746859" nid="11822" row="2746" minCol="43251" maxCol="45286" minColSha="84546" maxColSha="121390" color="EX-pale-red">
      <drainZones/>
      <drainZonesShadow>
        <drainZoneShadow minCol="121389" maxCol="121390" />
      </drainZonesShadow>
    </node>
    <node name="::3628034" nid="11846" row="2747" minCol="43252" maxCol="44830" minColSha="84547" maxColSha="121392" color="EX-pale-cyan">
      <drainZones/>
      <drainZonesShadow>
        <drainZoneShadow minCol="121391" maxCol="121392" />
      </drainZonesShadow>
    </node>
    <node name="::3799972" nid="11851" row="2748" minCol="43253" maxCol="45287" minColSha="84548" maxColSha="121394" color="EX-pale-yellow-green">
      <drainZones/>
      <drainZonesShadow>
        <drainZoneShadow minCol="121393" maxCol="121394" />
      </drainZonesShadow>
    </node>
    <node name="::3799975" nid="11850" row="2749" minCol="43254" maxCol="44831" minColSha="84549" maxColSha="121396" color="EX-pale-purple">
      <drainZones/>
      <drainZonesShadow>
        <drainZoneShadow minCol="121395" maxCol="121396" />
      </drainZonesShadow>
    </node>
    <node name="::850376" nid="10870" row="2750" minCol="43255" maxCol="59404" minColSha="84550" maxColSha="121398" color="EX-pale-magenta">
      <drainZones/>
      <drainZonesShadow>
        <drainZoneShadow minCol="121397" maxCol="121398" />
      </drainZonesShadow>
    </node>
    <node name="::850487" nid="14036" row="2751" minCol="43256" maxCol="58464" minColSha="84551" maxColSha="121400" color="EX-pale-red-orange">
      <drainZones/>
      <drainZonesShadow>
        <drainZoneShadow minCol="121399" maxCol="121400" />
      </drainZonesShadow>
    </node>
    <node name="::850653" nid="13391" row="2752" minCol="43257" maxCol="66011" minColSha="84552" maxColSha="121402" color="EX-blue">
      <drainZones/>
      <drainZonesShadow>
        <drainZoneShadow minCol="121401" maxCol="121402" />
      </drainZonesShadow>
    </node>
    <node name="::850757" nid="13755" row="2753" minCol="43258" maxCol="60915" minColSha="84553" maxColSha="121404" color="EX-orange">
      <drainZones/>
      <drainZonesShadow>
        <drainZoneShadow minCol="121403" maxCol="121404" />
      </drainZonesShadow>
    </node>
    <node name="::850759" nid="13776" row="2754" minCol="43259" maxCol="66012" minColSha="84554" maxColSha="121406" color="EX-dark-cyan">
      <drainZones/>
      <drainZonesShadow>
        <drainZoneShadow minCol="121405" maxCol="121406" />
      </drainZonesShadow>
    </node>
    <node name="::850955" nid="11128" row="2755" minCol="43260" maxCol="44832" minColSha="84555" maxColSha="121408" color="EX-red">
      <drainZones/>
      <drainZonesShadow>
        <drainZoneShadow minCol="121407" maxCol="121408" />
      </drainZonesShadow>
    </node>
    <node name="::851130" nid="13526" row="2756" minCol="43261" maxCol="60916" minColSha="84556" maxColSha="121410" color="EX-dark-orange">
      <drainZones/>
      <drainZonesShadow>
        <drainZoneShadow minCol="121409" maxCol="121410" />
      </drainZonesShadow>
    </node>
    <node name="::851385" nid="10917" row="2757" minCol="43262" maxCol="77559" minColSha="84557" maxColSha="121412" color="EX-dark-gray-purple">
      <drainZones/>
      <drainZonesShadow>
        <drainZoneShadow minCol="121411" maxCol="121412" />
      </drainZonesShadow>
    </node>
    <node name="::851449" nid="11196" row="2758" minCol="43263" maxCol="62392" minColSha="84558" maxColSha="121414" color="EX-cyan">
      <drainZones/>
      <drainZonesShadow>
        <drainZoneShadow minCol="121413" maxCol="121414" />
      </drainZonesShadow>
    </node>
    <node name="::851511" nid="11951" row="2759" minCol="43264" maxCol="65213" minColSha="84559" maxColSha="121416" color="EX-yellow-orange">
      <drainZones/>
      <drainZonesShadow>
        <drainZoneShadow minCol="121415" maxCol="121416" />
      </drainZonesShadow>
    </node>
    <node name="::851602" nid="11281" row="2760" minCol="43265" maxCol="60917" minColSha="84560" maxColSha="121418" color="EX-pure-blue">
      <drainZones/>
      <drainZonesShadow>
        <drainZoneShadow minCol="121417" maxCol="121418" />
      </drainZonesShadow>
    </node>
    <node name="::851778" nid="11715" row="2761" minCol="43266" maxCol="66013" minColSha="84561" maxColSha="121420" color="EX-dark-yellow-green">
      <drainZones/>
      <drainZonesShadow>
        <drainZoneShadow minCol="121419" maxCol="121420" />
      </drainZonesShadow>
    </node>
    <node name="::851829" nid="11749" row="2762" minCol="43267" maxCol="58465" minColSha="84562" maxColSha="121422" color="EX-dark-magenta">
      <drainZones/>
      <drainZonesShadow>
        <drainZoneShadow minCol="121421" maxCol="121422" />
      </drainZonesShadow>
    </node>
    <node name="::851880" nid="12006" row="2763" minCol="43268" maxCol="60918" minColSha="84563" maxColSha="121424" color="EX-dark-green">
      <drainZones/>
      <drainZonesShadow>
        <drainZoneShadow minCol="121423" maxCol="121424" />
      </drainZonesShadow>
    </node>
    <node name="::851970" nid="10702" row="2764" minCol="43269" maxCol="64477" minColSha="84564" maxColSha="121426" color="EX-blue-magenta">
      <drainZones/>
      <drainZonesShadow>
        <drainZoneShadow minCol="121425" maxCol="121426" />
      </drainZonesShadow>
    </node>
    <node name="::851989" nid="10877" row="2765" minCol="43270" maxCol="58801" minColSha="84565" maxColSha="121428" color="EX-yellow-green">
      <drainZones/>
      <drainZonesShadow>
        <drainZoneShadow minCol="121427" maxCol="121428" />
      </drainZonesShadow>
    </node>
    <node name="::852125" nid="12397" row="2766" minCol="43271" maxCol="63426" minColSha="84566" maxColSha="121430" color="EX-magenta">
      <drainZones/>
      <drainZonesShadow>
        <drainZoneShadow minCol="121429" maxCol="121430" />
      </drainZonesShadow>
    </node>
    <node name="::852310" nid="12073" row="2767" minCol="43272" maxCol="65214" minColSha="84567" maxColSha="121432" color="EX-green">
      <drainZones/>
      <drainZonesShadow>
        <drainZoneShadow minCol="121431" maxCol="121432" />
      </drainZonesShadow>
    </node>
    <node name="::852321" nid="12555" row="2768" minCol="43273" maxCol="63427" minColSha="84568" maxColSha="121434" color="EX-yellow">
      <drainZones/>
      <drainZonesShadow>
        <drainZoneShadow minCol="121433" maxCol="121434" />
      </drainZonesShadow>
    </node>
    <node name="::852608" nid="12427" row="2769" minCol="43274" maxCol="65680" minColSha="84569" maxColSha="121436" color="EX-purple">
      <drainZones/>
      <drainZonesShadow>
        <drainZoneShadow minCol="121435" maxCol="121436" />
      </drainZonesShadow>
    </node>
    <node name="::852648" nid="11261" row="2770" minCol="43275" maxCol="45288" minColSha="84570" maxColSha="121438" color="EX-dark-purple">
      <drainZones/>
      <drainZonesShadow>
        <drainZoneShadow minCol="121437" maxCol="121438" />
      </drainZonesShadow>
    </node>
    <node name="::852735" nid="13671" row="2771" minCol="43276" maxCol="56030" minColSha="84571" maxColSha="121440" color="EX-dark-red">
      <drainZones/>
      <drainZonesShadow>
        <drainZoneShadow minCol="121439" maxCol="121440" />
      </drainZonesShadow>
    </node>
    <node name="::852761" nid="13656" row="2772" minCol="43277" maxCol="47710" minColSha="84572" maxColSha="121442" color="EX-pale-green">
      <drainZones/>
      <drainZonesShadow>
        <drainZoneShadow minCol="121441" maxCol="121442" />
      </drainZonesShadow>
    </node>
    <node name="::852935" nid="13685" row="2773" minCol="43278" maxCol="58466" minColSha="84573" maxColSha="121444" color="EX-pale-blue">
      <drainZones/>
      <drainZonesShadow>
        <drainZoneShadow minCol="121443" maxCol="121444" />
      </drainZonesShadow>
    </node>
    <node name="::853007" nid="13687" row="2774" minCol="43279" maxCol="62808" minColSha="84574" maxColSha="121446" color="EX-dark-tan">
      <drainZones/>
      <drainZonesShadow>
        <drainZoneShadow minCol="121445" maxCol="121446" />
      </drainZonesShadow>
    </node>
    <node name="::853028" nid="13678" row="2775" minCol="43280" maxCol="58467" minColSha="84575" maxColSha="121448" color="EX-pale-blue-magenta">
      <drainZones/>
      <drainZonesShadow>
        <drainZoneShadow minCol="121447" maxCol="121448" />
      </drainZonesShadow>
    </node>
    <node name="::853042" nid="13677" row="2776" minCol="43281" maxCol="60919" minColSha="84576" maxColSha="121450" color="EX-pale-yellow orange">
      <drainZones/>
      <drainZonesShadow>
        <drainZoneShadow minCol="121449" maxCol="121450" />
      </drainZonesShadow>
    </node>
    <node name="::853108" nid="13699" row="2777" minCol="43282" maxCol="56829" minColSha="84577" maxColSha="121452" color="EX-medium-magenta">
      <drainZones/>
      <drainZonesShadow>
        <drainZoneShadow minCol="121451" maxCol="121452" />
      </drainZonesShadow>
    </node>
    <node name="::853151" nid="13706" row="2778" minCol="43283" maxCol="44833" minColSha="84578" maxColSha="121454" color="EX-pale-red">
      <drainZones/>
      <drainZonesShadow>
        <drainZoneShadow minCol="121453" maxCol="121454" />
      </drainZonesShadow>
    </node>
    <node name="::853257" nid="13708" row="2779" minCol="43284" maxCol="66583" minColSha="84579" maxColSha="121456" color="EX-pale-cyan">
      <drainZones/>
      <drainZonesShadow>
        <drainZoneShadow minCol="121455" maxCol="121456" />
      </drainZonesShadow>
    </node>
    <node name="::853268" nid="11307" row="2780" minCol="43285" maxCol="45289" minColSha="84580" maxColSha="121458" color="EX-pale-yellow-green">
      <drainZones/>
      <drainZonesShadow>
        <drainZoneShadow minCol="121457" maxCol="121458" />
      </drainZonesShadow>
    </node>
    <node name="::853454" nid="12510" row="2781" minCol="43286" maxCol="48655" minColSha="84581" maxColSha="121460" color="EX-pale-purple">
      <drainZones/>
      <drainZonesShadow>
        <drainZoneShadow minCol="121459" maxCol="121460" />
      </drainZonesShadow>
    </node>
    <node name="::853776" nid="12511" row="2782" minCol="43287" maxCol="69910" minColSha="84582" maxColSha="121462" color="EX-pale-magenta">
      <drainZones/>
      <drainZonesShadow>
        <drainZoneShadow minCol="121461" maxCol="121462" />
      </drainZonesShadow>
    </node>
    <node name="::854070" nid="11764" row="2783" minCol="43288" maxCol="45290" minColSha="84583" maxColSha="121464" color="EX-pale-red-orange">
      <drainZones/>
      <drainZonesShadow>
        <drainZoneShadow minCol="121463" maxCol="121464" />
      </drainZonesShadow>
    </node>
    <node name="::854077" nid="13740" row="2784" minCol="43289" maxCol="44834" minColSha="84584" maxColSha="121466" color="EX-blue">
      <drainZones/>
      <drainZonesShadow>
        <drainZoneShadow minCol="121465" maxCol="121466" />
      </drainZonesShadow>
    </node>
    <node name="::854099" nid="13745" row="2785" minCol="43290" maxCol="58468" minColSha="84585" maxColSha="121468" color="EX-orange">
      <drainZones/>
      <drainZonesShadow>
        <drainZoneShadow minCol="121467" maxCol="121468" />
      </drainZonesShadow>
    </node>
    <node name="::854104" nid="13743" row="2786" minCol="43291" maxCol="66014" minColSha="84586" maxColSha="121470" color="EX-dark-cyan">
      <drainZones/>
      <drainZonesShadow>
        <drainZoneShadow minCol="121469" maxCol="121470" />
      </drainZonesShadow>
    </node>
    <node name="::854108" nid="13747" row="2787" minCol="43292" maxCol="66584" minColSha="84587" maxColSha="121472" color="EX-red">
      <drainZones/>
      <drainZonesShadow>
        <drainZoneShadow minCol="121471" maxCol="121472" />
      </drainZonesShadow>
    </node>
    <node name="::854110" nid="10893" row="2788" minCol="43293" maxCol="67558" minColSha="84588" maxColSha="121474" color="EX-dark-orange">
      <drainZones/>
      <drainZonesShadow>
        <drainZoneShadow minCol="121473" maxCol="121474" />
      </drainZonesShadow>
    </node>
    <node name="::854136" nid="13748" row="2789" minCol="43294" maxCol="62880" minColSha="84589" maxColSha="121476" color="EX-dark-gray-purple">
      <drainZones/>
      <drainZonesShadow>
        <drainZoneShadow minCol="121475" maxCol="121476" />
      </drainZonesShadow>
    </node>
    <node name="::854146" nid="13731" row="2790" minCol="43295" maxCol="58469" minColSha="84590" maxColSha="121478" color="EX-cyan">
      <drainZones/>
      <drainZonesShadow>
        <drainZoneShadow minCol="121477" maxCol="121478" />
      </drainZonesShadow>
    </node>
    <node name="::854160" nid="13730" row="2791" minCol="43296" maxCol="60920" minColSha="84591" maxColSha="121480" color="EX-yellow-orange">
      <drainZones/>
      <drainZonesShadow>
        <drainZoneShadow minCol="121479" maxCol="121480" />
      </drainZonesShadow>
    </node>
    <node name="::854299" nid="11768" row="2792" minCol="43297" maxCol="45291" minColSha="84592" maxColSha="121482" color="EX-pure-blue">
      <drainZones/>
      <drainZonesShadow>
        <drainZoneShadow minCol="121481" maxCol="121482" />
      </drainZonesShadow>
    </node>
    <node name="::854323" nid="13734" row="2793" minCol="43298" maxCol="58470" minColSha="84593" maxColSha="121484" color="EX-dark-yellow-green">
      <drainZones/>
      <drainZonesShadow>
        <drainZoneShadow minCol="121483" maxCol="121484" />
      </drainZonesShadow>
    </node>
    <node name="::854362" nid="12906" row="2794" minCol="43299" maxCol="63428" minColSha="84594" maxColSha="121486" color="EX-dark-magenta">
      <drainZones/>
      <drainZonesShadow>
        <drainZoneShadow minCol="121485" maxCol="121486" />
      </drainZonesShadow>
    </node>
    <node name="::854397" nid="13758" row="2795" minCol="43300" maxCol="44835" minColSha="84595" maxColSha="121488" color="EX-dark-green">
      <drainZones/>
      <drainZonesShadow>
        <drainZoneShadow minCol="121487" maxCol="121488" />
      </drainZonesShadow>
    </node>
    <node name="::854460" nid="13762" row="2796" minCol="43301" maxCol="60921" minColSha="84596" maxColSha="121490" color="EX-blue-magenta">
      <drainZones/>
      <drainZonesShadow>
        <drainZoneShadow minCol="121489" maxCol="121490" />
      </drainZonesShadow>
    </node>
    <node name="::854473" nid="13749" row="2797" minCol="43302" maxCol="58471" minColSha="84597" maxColSha="121492" color="EX-yellow-green">
      <drainZones/>
      <drainZonesShadow>
        <drainZoneShadow minCol="121491" maxCol="121492" />
      </drainZonesShadow>
    </node>
    <node name="::854522" nid="11785" row="2798" minCol="43303" maxCol="45292" minColSha="84598" maxColSha="121494" color="EX-magenta">
      <drainZones/>
      <drainZonesShadow>
        <drainZoneShadow minCol="121493" maxCol="121494" />
      </drainZonesShadow>
    </node>
    <node name="::854661" nid="10904" row="2799" minCol="43304" maxCol="67559" minColSha="84599" maxColSha="121496" color="EX-green">
      <drainZones/>
      <drainZonesShadow>
        <drainZoneShadow minCol="121495" maxCol="121496" />
      </drainZonesShadow>
    </node>
    <node name="::854799" nid="12964" row="2800" minCol="43305" maxCol="63429" minColSha="84600" maxColSha="121498" color="EX-yellow">
      <drainZones/>
      <drainZonesShadow>
        <drainZoneShadow minCol="121497" maxCol="121498" />
      </drainZonesShadow>
    </node>
    <node name="::854860" nid="13766" row="2801" minCol="43306" maxCol="58472" minColSha="84601" maxColSha="121500" color="EX-purple">
      <drainZones/>
      <drainZonesShadow>
        <drainZoneShadow minCol="121499" maxCol="121500" />
      </drainZonesShadow>
    </node>
    <node name="::855056" nid="12969" row="2802" minCol="43307" maxCol="63430" minColSha="84602" maxColSha="121502" color="EX-dark-purple">
      <drainZones/>
      <drainZonesShadow>
        <drainZoneShadow minCol="121501" maxCol="121502" />
      </drainZonesShadow>
    </node>
    <node name="::855127" nid="13768" row="2803" minCol="43308" maxCol="66015" minColSha="84603" maxColSha="121504" color="EX-dark-red">
      <drainZones/>
      <drainZonesShadow>
        <drainZoneShadow minCol="121503" maxCol="121504" />
      </drainZonesShadow>
    </node>
    <node name="::855162" nid="13797" row="2804" minCol="43309" maxCol="59500" minColSha="84604" maxColSha="121506" color="EX-pale-green">
      <drainZones/>
      <drainZonesShadow>
        <drainZoneShadow minCol="121505" maxCol="121506" />
      </drainZonesShadow>
    </node>
    <node name="::855528" nid="13428" row="2805" minCol="43310" maxCol="52944" minColSha="84605" maxColSha="121508" color="EX-pale-blue">
      <drainZones/>
      <drainZonesShadow>
        <drainZoneShadow minCol="121507" maxCol="121508" />
      </drainZonesShadow>
    </node>
    <node name="::855608" nid="12163" row="2806" minCol="43311" maxCol="45293" minColSha="84606" maxColSha="121510" color="EX-dark-tan">
      <drainZones/>
      <drainZonesShadow>
        <drainZoneShadow minCol="121509" maxCol="121510" />
      </drainZonesShadow>
    </node>
    <node name="::855855" nid="12412" row="2807" minCol="43312" maxCol="68448" minColSha="84607" maxColSha="121512" color="EX-pale-blue-magenta">
      <drainZones/>
      <drainZonesShadow>
        <drainZoneShadow minCol="121511" maxCol="121512" />
      </drainZonesShadow>
    </node>
    <node name="::855997" nid="13692" row="2808" minCol="43313" maxCol="65215" minColSha="84608" maxColSha="121514" color="EX-pale-yellow orange">
      <drainZones/>
      <drainZonesShadow>
        <drainZoneShadow minCol="121513" maxCol="121514" />
      </drainZonesShadow>
    </node>
    <node name="::856341" nid="13283" row="2809" minCol="43314" maxCol="63431" minColSha="84609" maxColSha="121516" color="EX-medium-magenta">
      <drainZones/>
      <drainZonesShadow>
        <drainZoneShadow minCol="121515" maxCol="121516" />
      </drainZonesShadow>
    </node>
    <node name="::856433" nid="12190" row="2810" minCol="43315" maxCol="71915" minColSha="84610" maxColSha="121518" color="EX-pale-red">
      <drainZones/>
      <drainZonesShadow>
        <drainZoneShadow minCol="121517" maxCol="121518" />
      </drainZonesShadow>
    </node>
    <node name="::856500" nid="12184" row="2811" minCol="43316" maxCol="49623" minColSha="84611" maxColSha="121520" color="EX-pale-cyan">
      <drainZones/>
      <drainZonesShadow>
        <drainZoneShadow minCol="121519" maxCol="121520" />
      </drainZonesShadow>
    </node>
    <node name="::856694" nid="12188" row="2812" minCol="43317" maxCol="58473" minColSha="84612" maxColSha="121522" color="EX-pale-yellow-green">
      <drainZones/>
      <drainZonesShadow>
        <drainZoneShadow minCol="121521" maxCol="121522" />
      </drainZonesShadow>
    </node>
    <node name="::856705" nid="12559" row="2813" minCol="43318" maxCol="45294" minColSha="84613" maxColSha="121524" color="EX-pale-purple">
      <drainZones/>
      <drainZonesShadow>
        <drainZoneShadow minCol="121523" maxCol="121524" />
      </drainZonesShadow>
    </node>
    <node name="::856786" nid="12186" row="2814" minCol="43319" maxCol="60922" minColSha="84614" maxColSha="121526" color="EX-pale-magenta">
      <drainZones/>
      <drainZonesShadow>
        <drainZoneShadow minCol="121525" maxCol="121526" />
      </drainZonesShadow>
    </node>
    <node name="::856796" nid="12187" row="2815" minCol="43320" maxCol="58474" minColSha="84615" maxColSha="121528" color="EX-pale-red-orange">
      <drainZones/>
      <drainZonesShadow>
        <drainZoneShadow minCol="121527" maxCol="121528" />
      </drainZonesShadow>
    </node>
    <node name="::856829" nid="12198" row="2816" minCol="43321" maxCol="70954" minColSha="84616" maxColSha="121530" color="EX-blue">
      <drainZones/>
      <drainZonesShadow>
        <drainZoneShadow minCol="121529" maxCol="121530" />
      </drainZonesShadow>
    </node>
    <node name="::1466413" nid="10705" row="2817" minCol="43322" maxCol="43322" minColSha="84617" maxColSha="121531" color="EX-orange">
      <drainZones/>
      <drainZonesShadow>
        <drainZoneShadow minCol="121531" maxCol="121531" />
      </drainZonesShadow>
    </node>
    <node name="::1466417" nid="10704" row="2818" minCol="43323" maxCol="43323" minColSha="84618" maxColSha="121532" color="EX-dark-cyan">
      <drainZones/>
      <drainZonesShadow>
        <drainZoneShadow minCol="121532" maxCol="121532" />
      </drainZonesShadow>
    </node>
    <node name="::1466461" nid="11369" row="2819" minCol="43324" maxCol="43324" minColSha="84619" maxColSha="121533" color="EX-red">
      <drainZones/>
      <drainZonesShadow>
        <drainZoneShadow minCol="121533" maxCol="121533" />
      </drainZonesShadow>
    </node>
    <node name="::1466476" nid="11387" row="2820" minCol="43325" maxCol="43325" minColSha="84620" maxColSha="121534" color="EX-dark-orange">
      <drainZones/>
      <drainZonesShadow>
        <drainZoneShadow minCol="121534" maxCol="121534" />
      </drainZonesShadow>
    </node>
    <node name="::1466503" nid="11424" row="2821" minCol="43326" maxCol="43326" minColSha="84621" maxColSha="121535" color="EX-dark-gray-purple">
      <drainZones/>
      <drainZonesShadow>
        <drainZoneShadow minCol="121535" maxCol="121535" />
      </drainZonesShadow>
    </node>
    <node name="::2777172" nid="11833" row="2822" minCol="43327" maxCol="43327" minColSha="84622" maxColSha="121536" color="EX-cyan">
      <drainZones/>
      <drainZonesShadow>
        <drainZoneShadow minCol="121536" maxCol="121536" />
      </drainZonesShadow>
    </node>
    <node name="::3077355" nid="11847" row="2823" minCol="43328" maxCol="43328" minColSha="84623" maxColSha="121537" color="EX-yellow-orange">
      <drainZones/>
      <drainZonesShadow>
        <drainZoneShadow minCol="121537" maxCol="121537" />
      </drainZonesShadow>
    </node>
    <node name="::3799967" nid="11853" row="2824" minCol="43329" maxCol="43329" minColSha="84624" maxColSha="121538" color="EX-pure-blue">
      <drainZones/>
      <drainZonesShadow>
        <drainZoneShadow minCol="121538" maxCol="121538" />
      </drainZonesShadow>
    </node>
    <node name="::3799978" nid="11856" row="2825" minCol="43330" maxCol="43330" minColSha="84625" maxColSha="121539" color="EX-dark-yellow-green">
      <drainZones/>
      <drainZonesShadow>
        <drainZoneShadow minCol="121539" maxCol="121539" />
      </drainZonesShadow>
    </node>
    <node name="::850353" nid="13916" row="2826" minCol="43331" maxCol="43331" minColSha="84626" maxColSha="121540" color="EX-dark-magenta">
      <drainZones/>
      <drainZonesShadow>
        <drainZoneShadow minCol="121540" maxCol="121540" />
      </drainZonesShadow>
    </node>
    <node name="::850377" nid="10871" row="2827" minCol="43332" maxCol="43332" minColSha="84627" maxColSha="121541" color="EX-dark-green">
      <drainZones/>
      <drainZonesShadow>
        <drainZoneShadow minCol="121541" maxCol="121541" />
      </drainZonesShadow>
    </node>
    <node name="::850381" nid="11052" row="2828" minCol="43333" maxCol="43333" minColSha="84628" maxColSha="121542" color="EX-blue-magenta">
      <drainZones/>
      <drainZonesShadow>
        <drainZoneShadow minCol="121542" maxCol="121542" />
      </drainZonesShadow>
    </node>
    <node name="::850421" nid="12018" row="2829" minCol="43334" maxCol="43334" minColSha="84629" maxColSha="121543" color="EX-yellow-green">
      <drainZones/>
      <drainZonesShadow>
        <drainZoneShadow minCol="121543" maxCol="121543" />
      </drainZonesShadow>
    </node>
    <node name="::850565" nid="11477" row="2830" minCol="43335" maxCol="43335" minColSha="84630" maxColSha="121544" color="EX-magenta">
      <drainZones/>
      <drainZonesShadow>
        <drainZoneShadow minCol="121544" maxCol="121544" />
      </drainZonesShadow>
    </node>
    <node name="::850700" nid="13462" row="2831" minCol="43336" maxCol="43336" minColSha="84631" maxColSha="121545" color="EX-green">
      <drainZones/>
      <drainZonesShadow>
        <drainZoneShadow minCol="121545" maxCol="121545" />
      </drainZonesShadow>
    </node>
    <node name="::850731" nid="13715" row="2832" minCol="43337" maxCol="43337" minColSha="84632" maxColSha="121546" color="EX-yellow">
      <drainZones/>
      <drainZonesShadow>
        <drainZoneShadow minCol="121546" maxCol="121546" />
      </drainZonesShadow>
    </node>
    <node name="::850809" nid="10694" row="2833" minCol="43338" maxCol="43338" minColSha="84633" maxColSha="121547" color="EX-purple">
      <drainZones/>
      <drainZonesShadow>
        <drainZoneShadow minCol="121547" maxCol="121547" />
      </drainZonesShadow>
    </node>
    <node name="::850858" nid="10756" row="2834" minCol="43339" maxCol="43339" minColSha="84634" maxColSha="121548" color="EX-dark-purple">
      <drainZones/>
      <drainZonesShadow>
        <drainZoneShadow minCol="121548" maxCol="121548" />
      </drainZonesShadow>
    </node>
    <node name="::850902" nid="11040" row="2835" minCol="43340" maxCol="43340" minColSha="84635" maxColSha="121549" color="EX-dark-red">
      <drainZones/>
      <drainZonesShadow>
        <drainZoneShadow minCol="121549" maxCol="121549" />
      </drainZonesShadow>
    </node>
    <node name="::851703" nid="11668" row="2836" minCol="43341" maxCol="43341" minColSha="84636" maxColSha="121550" color="EX-pale-green">
      <drainZones/>
      <drainZonesShadow>
        <drainZoneShadow minCol="121550" maxCol="121550" />
      </drainZonesShadow>
    </node>
    <node name="::851915" nid="12022" row="2837" minCol="43342" maxCol="43342" minColSha="84637" maxColSha="121551" color="EX-pale-blue">
      <drainZones/>
      <drainZonesShadow>
        <drainZoneShadow minCol="121551" maxCol="121551" />
      </drainZonesShadow>
    </node>
    <node name="::851986" nid="12091" row="2838" minCol="43343" maxCol="43343" minColSha="84638" maxColSha="121552" color="EX-dark-tan">
      <drainZones/>
      <drainZonesShadow>
        <drainZoneShadow minCol="121552" maxCol="121552" />
      </drainZonesShadow>
    </node>
    <node name="::852011" nid="12088" row="2839" minCol="43344" maxCol="43344" minColSha="84639" maxColSha="121553" color="EX-pale-blue-magenta">
      <drainZones/>
      <drainZonesShadow>
        <drainZoneShadow minCol="121553" maxCol="121553" />
      </drainZonesShadow>
    </node>
    <node name="::852045" nid="12124" row="2840" minCol="43345" maxCol="43345" minColSha="84640" maxColSha="121554" color="EX-pale-yellow orange">
      <drainZones/>
      <drainZonesShadow>
        <drainZoneShadow minCol="121554" maxCol="121554" />
      </drainZonesShadow>
    </node>
    <node name="::852123" nid="12399" row="2841" minCol="43346" maxCol="43346" minColSha="84641" maxColSha="121555" color="EX-medium-magenta">
      <drainZones/>
      <drainZonesShadow>
        <drainZoneShadow minCol="121555" maxCol="121555" />
      </drainZonesShadow>
    </node>
    <node name="::852491" nid="13420" row="2842" minCol="43347" maxCol="43347" minColSha="84642" maxColSha="121556" color="EX-pale-red">
      <drainZones/>
      <drainZonesShadow>
        <drainZoneShadow minCol="121556" maxCol="121556" />
      </drainZonesShadow>
    </node>
    <node name="::852600" nid="13423" row="2843" minCol="43348" maxCol="43348" minColSha="84643" maxColSha="121557" color="EX-pale-cyan">
      <drainZones/>
      <drainZonesShadow>
        <drainZoneShadow minCol="121557" maxCol="121557" />
      </drainZonesShadow>
    </node>
    <node name="::852635" nid="13451" row="2844" minCol="43349" maxCol="43349" minColSha="84644" maxColSha="121558" color="EX-pale-yellow-green">
      <drainZones/>
      <drainZonesShadow>
        <drainZoneShadow minCol="121558" maxCol="121558" />
      </drainZonesShadow>
    </node>
    <node name="::852679" nid="13649" row="2845" minCol="43350" maxCol="43350" minColSha="84645" maxColSha="121559" color="EX-pale-purple">
      <drainZones/>
      <drainZonesShadow>
        <drainZoneShadow minCol="121559" maxCol="121559" />
      </drainZonesShadow>
    </node>
    <node name="::852771" nid="13683" row="2846" minCol="43351" maxCol="43351" minColSha="84646" maxColSha="121560" color="EX-pale-magenta">
      <drainZones/>
      <drainZonesShadow>
        <drainZoneShadow minCol="121560" maxCol="121560" />
      </drainZonesShadow>
    </node>
    <node name="::853006" nid="13688" row="2847" minCol="43352" maxCol="43352" minColSha="84647" maxColSha="121561" color="EX-pale-red-orange">
      <drainZones/>
      <drainZonesShadow>
        <drainZoneShadow minCol="121561" maxCol="121561" />
      </drainZonesShadow>
    </node>
    <node name="::853414" nid="13720" row="2848" minCol="43353" maxCol="43353" minColSha="84648" maxColSha="121562" color="EX-blue">
      <drainZones/>
      <drainZonesShadow>
        <drainZoneShadow minCol="121562" maxCol="121562" />
      </drainZonesShadow>
    </node>
    <node name="::854008" nid="13742" row="2849" minCol="43354" maxCol="43354" minColSha="84649" maxColSha="121563" color="EX-orange">
      <drainZones/>
      <drainZonesShadow>
        <drainZoneShadow minCol="121563" maxCol="121563" />
      </drainZonesShadow>
    </node>
    <node name="::854109" nid="13746" row="2850" minCol="43355" maxCol="43355" minColSha="84650" maxColSha="121564" color="EX-dark-cyan">
      <drainZones/>
      <drainZonesShadow>
        <drainZoneShadow minCol="121564" maxCol="121564" />
      </drainZonesShadow>
    </node>
    <node name="::854281" nid="13737" row="2851" minCol="43356" maxCol="43356" minColSha="84651" maxColSha="121565" color="EX-red">
      <drainZones/>
      <drainZonesShadow>
        <drainZoneShadow minCol="121565" maxCol="121565" />
      </drainZonesShadow>
    </node>
    <node name="::854623" nid="13777" row="2852" minCol="43357" maxCol="43357" minColSha="84652" maxColSha="121566" color="EX-dark-orange">
      <drainZones/>
      <drainZonesShadow>
        <drainZoneShadow minCol="121566" maxCol="121566" />
      </drainZonesShadow>
    </node>
    <node name="::854726" nid="13779" row="2853" minCol="43358" maxCol="43358" minColSha="84653" maxColSha="121567" color="EX-dark-gray-purple">
      <drainZones/>
      <drainZonesShadow>
        <drainZoneShadow minCol="121567" maxCol="121567" />
      </drainZonesShadow>
    </node>
    <node name="::855213" nid="13800" row="2854" minCol="43359" maxCol="43359" minColSha="84654" maxColSha="121568" color="EX-cyan">
      <drainZones/>
      <drainZonesShadow>
        <drainZoneShadow minCol="121568" maxCol="121568" />
      </drainZonesShadow>
    </node>
    <node name="::855594" nid="13794" row="2855" minCol="43360" maxCol="43360" minColSha="84655" maxColSha="121569" color="EX-yellow-orange">
      <drainZones/>
      <drainZonesShadow>
        <drainZoneShadow minCol="121569" maxCol="121569" />
      </drainZonesShadow>
    </node>
    <node name="::856001" nid="12178" row="2856" minCol="43361" maxCol="43361" minColSha="84656" maxColSha="121570" color="EX-pure-blue">
      <drainZones/>
      <drainZonesShadow>
        <drainZoneShadow minCol="121570" maxCol="121570" />
      </drainZonesShadow>
    </node>
    <node name="::856114" nid="12177" row="2857" minCol="43362" maxCol="43362" minColSha="84657" maxColSha="121571" color="EX-dark-yellow-green">
      <drainZones/>
      <drainZonesShadow>
        <drainZoneShadow minCol="121571" maxCol="121571" />
      </drainZonesShadow>
    </node>
    <node name="::856138" nid="12181" row="2858" minCol="43363" maxCol="43363" minColSha="84658" maxColSha="121572" color="EX-dark-magenta">
      <drainZones/>
      <drainZonesShadow>
        <drainZoneShadow minCol="121572" maxCol="121572" />
      </drainZonesShadow>
    </node>
    <node name="::856245" nid="12179" row="2859" minCol="43364" maxCol="43364" minColSha="84659" maxColSha="121573" color="EX-dark-green">
      <drainZones/>
      <drainZonesShadow>
        <drainZoneShadow minCol="121573" maxCol="121573" />
      </drainZonesShadow>
    </node>
    <node name="::856342" nid="12193" row="2860" minCol="43365" maxCol="43365" minColSha="84660" maxColSha="121574" color="EX-blue-magenta">
      <drainZones/>
      <drainZonesShadow>
        <drainZoneShadow minCol="121574" maxCol="121574" />
      </drainZonesShadow>
    </node>
    <node name="::856673" nid="12183" row="2861" minCol="43366" maxCol="43366" minColSha="84661" maxColSha="121575" color="EX-yellow-green">
      <drainZones/>
      <drainZonesShadow>
        <drainZoneShadow minCol="121575" maxCol="121575" />
      </drainZonesShadow>
    </node>
    <node name="::854445" nid="12914" row="2862" minCol="44836" maxCol="68012" minColSha="86131" maxColSha="121581" color="EX-magenta">
      <drainZones/>
      <drainZonesShadow>
        <drainZoneShadow minCol="121576" maxCol="121581" />
      </drainZonesShadow>
    </node>
    <node name="::856107" nid="12494" row="2863" minCol="44837" maxCol="60923" minColSha="86132" maxColSha="121584" color="EX-green">
      <drainZones/>
      <drainZonesShadow>
        <drainZoneShadow minCol="121582" maxCol="121584" />
      </drainZonesShadow>
    </node>
    <node name="::855189" nid="12531" row="2864" minCol="44838" maxCol="48656" minColSha="86133" maxColSha="121586" color="EX-yellow">
      <drainZones/>
      <drainZonesShadow>
        <drainZoneShadow minCol="121585" maxCol="121586" />
      </drainZonesShadow>
    </node>
    <node name="::854594" nid="12624" row="2865" minCol="44839" maxCol="44839" minColSha="86134" maxColSha="121587" color="EX-purple">
      <drainZones/>
      <drainZonesShadow>
        <drainZoneShadow minCol="121587" maxCol="121587" />
      </drainZonesShadow>
    </node>
    <node name="::854597" nid="12612" row="2866" minCol="44840" maxCol="44840" minColSha="86135" maxColSha="121588" color="EX-dark-purple">
      <drainZones/>
      <drainZonesShadow>
        <drainZoneShadow minCol="121588" maxCol="121588" />
      </drainZonesShadow>
    </node>
    <node name="::852209" nid="12059" row="2867" minCol="44999" maxCol="65216" minColSha="86294" maxColSha="121592" color="EX-dark-red">
      <drainZones/>
      <drainZonesShadow>
        <drainZoneShadow minCol="121589" maxCol="121592" />
      </drainZonesShadow>
    </node>
    <node name="::854075" nid="13732" row="2868" minCol="45065" maxCol="74182" minColSha="86360" maxColSha="121600" color="EX-pale-green">
      <drainZones/>
      <drainZonesShadow>
        <drainZoneShadow minCol="121593" maxCol="121600" />
      </drainZonesShadow>
    </node>
    <node name="::851321" nid="13972" row="2869" minCol="45101" maxCol="77776" minColSha="86396" maxColSha="121608" color="EX-pale-blue">
      <drainZones/>
      <drainZonesShadow>
        <drainZoneShadow minCol="121601" maxCol="121608" />
      </drainZonesShadow>
    </node>
    <node name="::854570" nid="12519" row="2870" minCol="45102" maxCol="70253" minColSha="86397" maxColSha="121611" color="EX-dark-tan">
      <drainZones/>
      <drainZonesShadow>
        <drainZoneShadow minCol="121609" maxCol="121611" />
      </drainZonesShadow>
    </node>
    <node name="::855178" nid="12971" row="2871" minCol="45103" maxCol="63434" minColSha="86398" maxColSha="121613" color="EX-pale-blue-magenta">
      <drainZones/>
      <drainZonesShadow>
        <drainZoneShadow minCol="121612" maxCol="121613" />
      </drainZonesShadow>
    </node>
    <node name="::856460" nid="10597" row="2872" minCol="45296" maxCol="71721" minColSha="86591" maxColSha="121630" color="EX-pale-yellow orange">
      <drainZones/>
      <drainZonesShadow>
        <drainZoneShadow minCol="121614" maxCol="121630" />
      </drainZonesShadow>
    </node>
    <node name="::850307" nid="12705" row="2873" minCol="45297" maxCol="73501" minColSha="86592" maxColSha="121641" color="EX-medium-magenta">
      <drainZones/>
      <drainZonesShadow>
        <drainZoneShadow minCol="121631" maxCol="121641" />
      </drainZonesShadow>
    </node>
    <node name="::856026" nid="13719" row="2874" minCol="45298" maxCol="69680" minColSha="86593" maxColSha="121652" color="EX-pale-red">
      <drainZones/>
      <drainZonesShadow>
        <drainZoneShadow minCol="121642" maxCol="121652" />
      </drainZonesShadow>
    </node>
    <node name="::850824" nid="12330" row="2875" minCol="45299" maxCol="73820" minColSha="86594" maxColSha="121662" color="EX-pale-cyan">
      <drainZones/>
      <drainZonesShadow>
        <drainZoneShadow minCol="121653" maxCol="121662" />
      </drainZonesShadow>
    </node>
    <node name="::852667" nid="12816" row="2876" minCol="45300" maxCol="71013" minColSha="86595" maxColSha="121672" color="EX-pale-yellow-green">
      <drainZones/>
      <drainZonesShadow>
        <drainZoneShadow minCol="121663" maxCol="121672" />
      </drainZonesShadow>
    </node>
    <node name="::852590" nid="11240" row="2877" minCol="45301" maxCol="72344" minColSha="86596" maxColSha="121681" color="EX-pale-purple">
      <drainZones/>
      <drainZonesShadow>
        <drainZoneShadow minCol="121673" maxCol="121681" />
      </drainZonesShadow>
    </node>
    <node name="::855070" nid="11086" row="2878" minCol="45302" maxCol="73502" minColSha="86597" maxColSha="121690" color="EX-pale-magenta">
      <drainZones/>
      <drainZonesShadow>
        <drainZoneShadow minCol="121682" maxCol="121690" />
      </drainZonesShadow>
    </node>
    <node name="::852370" nid="12779" row="2879" minCol="45303" maxCol="73179" minColSha="86598" maxColSha="121698" color="EX-pale-red-orange">
      <drainZones/>
      <drainZonesShadow>
        <drainZoneShadow minCol="121691" maxCol="121698" />
      </drainZonesShadow>
    </node>
    <node name="::853182" nid="11295" row="2880" minCol="45304" maxCol="75155" minColSha="86599" maxColSha="121706" color="EX-blue">
      <drainZones/>
      <drainZonesShadow>
        <drainZoneShadow minCol="121699" maxCol="121706" />
      </drainZonesShadow>
    </node>
    <node name="::853486" nid="10817" row="2881" minCol="45305" maxCol="71201" minColSha="86600" maxColSha="121714" color="EX-orange">
      <drainZones/>
      <drainZonesShadow>
        <drainZoneShadow minCol="121707" maxCol="121714" />
      </drainZonesShadow>
    </node>
    <node name="::855105" nid="12118" row="2882" minCol="45306" maxCol="68146" minColSha="86601" maxColSha="121722" color="EX-dark-cyan">
      <drainZones/>
      <drainZonesShadow>
        <drainZoneShadow minCol="121715" maxCol="121722" />
      </drainZonesShadow>
    </node>
    <node name="::851211" nid="12711" row="2883" minCol="45307" maxCol="77416" minColSha="86602" maxColSha="121729" color="EX-red">
      <drainZones/>
      <drainZonesShadow>
        <drainZoneShadow minCol="121723" maxCol="121729" />
      </drainZonesShadow>
    </node>
    <node name="::851268" nid="12720" row="2884" minCol="45308" maxCol="75957" minColSha="86603" maxColSha="121736" color="EX-dark-orange">
      <drainZones/>
      <drainZonesShadow>
        <drainZoneShadow minCol="121730" maxCol="121736" />
      </drainZonesShadow>
    </node>
    <node name="::852464" nid="11223" row="2885" minCol="45309" maxCol="76236" minColSha="86604" maxColSha="121743" color="EX-dark-gray-purple">
      <drainZones/>
      <drainZonesShadow>
        <drainZoneShadow minCol="121737" maxCol="121743" />
      </drainZonesShadow>
    </node>
    <node name="::852498" nid="11226" row="2886" minCol="45310" maxCol="76062" minColSha="86605" maxColSha="121750" color="EX-cyan">
      <drainZones/>
      <drainZonesShadow>
        <drainZoneShadow minCol="121744" maxCol="121750" />
      </drainZonesShadow>
    </node>
    <node name="::853914" nid="11733" row="2887" minCol="45311" maxCol="67322" minColSha="86606" maxColSha="121757" color="EX-yellow-orange">
      <drainZones/>
      <drainZonesShadow>
        <drainZoneShadow minCol="121751" maxCol="121757" />
      </drainZonesShadow>
    </node>
    <node name="::854313" nid="11019" row="2888" minCol="45312" maxCol="73503" minColSha="86607" maxColSha="121764" color="EX-pure-blue">
      <drainZones/>
      <drainZonesShadow>
        <drainZoneShadow minCol="121758" maxCol="121764" />
      </drainZonesShadow>
    </node>
    <node name="::854808" nid="12083" row="2889" minCol="45313" maxCol="73282" minColSha="86608" maxColSha="121771" color="EX-dark-yellow-green">
      <drainZones/>
      <drainZonesShadow>
        <drainZoneShadow minCol="121765" maxCol="121771" />
      </drainZonesShadow>
    </node>
    <node name="::856000" nid="12473" row="2890" minCol="45314" maxCol="68147" minColSha="86609" maxColSha="121778" color="EX-dark-magenta">
      <drainZones/>
      <drainZonesShadow>
        <drainZoneShadow minCol="121772" maxCol="121778" />
      </drainZonesShadow>
    </node>
    <node name="::850418" nid="13175" row="2891" minCol="45315" maxCol="77116" minColSha="86610" maxColSha="121784" color="EX-dark-green">
      <drainZones/>
      <drainZonesShadow>
        <drainZoneShadow minCol="121779" maxCol="121784" />
      </drainZonesShadow>
    </node>
    <node name="::850609" nid="12376" row="2892" minCol="45316" maxCol="62395" minColSha="86611" maxColSha="121790" color="EX-blue-magenta">
      <drainZones/>
      <drainZonesShadow>
        <drainZoneShadow minCol="121785" maxCol="121790" />
      </drainZonesShadow>
    </node>
    <node name="::850853" nid="13841" row="2893" minCol="45317" maxCol="72231" minColSha="86612" maxColSha="121796" color="EX-yellow-green">
      <drainZones/>
      <drainZonesShadow>
        <drainZoneShadow minCol="121791" maxCol="121796" />
      </drainZonesShadow>
    </node>
    <node name="::851818" nid="12770" row="2894" minCol="45318" maxCol="63440" minColSha="86613" maxColSha="121802" color="EX-magenta">
      <drainZones/>
      <drainZonesShadow>
        <drainZoneShadow minCol="121797" maxCol="121802" />
      </drainZonesShadow>
    </node>
    <node name="::852280" nid="10716" row="2895" minCol="45319" maxCol="71204" minColSha="86614" maxColSha="121808" color="EX-green">
      <drainZones/>
      <drainZonesShadow>
        <drainZoneShadow minCol="121803" maxCol="121808" />
      </drainZonesShadow>
    </node>
    <node name="::852540" nid="11246" row="2896" minCol="45320" maxCol="68451" minColSha="86615" maxColSha="121814" color="EX-yellow">
      <drainZones/>
      <drainZonesShadow>
        <drainZoneShadow minCol="121809" maxCol="121814" />
      </drainZonesShadow>
    </node>
    <node name="::852751" nid="12385" row="2897" minCol="45321" maxCol="74843" minColSha="86616" maxColSha="121820" color="EX-purple">
      <drainZones/>
      <drainZonesShadow>
        <drainZoneShadow minCol="121815" maxCol="121820" />
      </drainZonesShadow>
    </node>
    <node name="::852842" nid="10758" row="2898" minCol="45322" maxCol="70888" minColSha="86617" maxColSha="121826" color="EX-dark-purple">
      <drainZones/>
      <drainZonesShadow>
        <drainZoneShadow minCol="121821" maxCol="121826" />
      </drainZonesShadow>
    </node>
    <node name="::853950" nid="11725" row="2899" minCol="45323" maxCol="63442" minColSha="86618" maxColSha="121832" color="EX-dark-red">
      <drainZones/>
      <drainZonesShadow>
        <drainZoneShadow minCol="121827" maxCol="121832" />
      </drainZonesShadow>
    </node>
    <node name="::854683" nid="13197" row="2900" minCol="45324" maxCol="69802" minColSha="86619" maxColSha="121838" color="EX-pale-green">
      <drainZones/>
      <drainZonesShadow>
        <drainZoneShadow minCol="121833" maxCol="121838" />
      </drainZonesShadow>
    </node>
    <node name="::856145" nid="11124" row="2901" minCol="45325" maxCol="66018" minColSha="86620" maxColSha="121844" color="EX-pale-blue">
      <drainZones/>
      <drainZonesShadow>
        <drainZoneShadow minCol="121839" maxCol="121844" />
      </drainZonesShadow>
    </node>
    <node name="::850724" nid="13866" row="2902" minCol="45326" maxCol="72475" minColSha="86621" maxColSha="121849" color="EX-dark-tan">
      <drainZones/>
      <drainZonesShadow>
        <drainZoneShadow minCol="121845" maxCol="121849" />
      </drainZonesShadow>
    </node>
    <node name="::850917" nid="12352" row="2903" minCol="45327" maxCol="70427" minColSha="86622" maxColSha="121854" color="EX-pale-blue-magenta">
      <drainZones/>
      <drainZonesShadow>
        <drainZoneShadow minCol="121850" maxCol="121854" />
      </drainZonesShadow>
    </node>
    <node name="::851794" nid="10708" row="2904" minCol="45328" maxCol="66879" minColSha="86623" maxColSha="121859" color="EX-pale-yellow orange">
      <drainZones/>
      <drainZonesShadow>
        <drainZoneShadow minCol="121855" maxCol="121859" />
      </drainZonesShadow>
    </node>
    <node name="::852161" nid="12851" row="2905" minCol="45329" maxCol="71976" minColSha="86624" maxColSha="121864" color="EX-medium-magenta">
      <drainZones/>
      <drainZonesShadow>
        <drainZoneShadow minCol="121860" maxCol="121864" />
      </drainZonesShadow>
    </node>
    <node name="::852335" nid="12070" row="2906" minCol="45330" maxCol="77560" minColSha="86625" maxColSha="121869" color="EX-pale-red">
      <drainZones/>
      <drainZonesShadow>
        <drainZoneShadow minCol="121865" maxCol="121869" />
      </drainZonesShadow>
    </node>
    <node name="::852363" nid="11211" row="2907" minCol="45331" maxCol="72184" minColSha="86626" maxColSha="121874" color="EX-pale-cyan">
      <drainZones/>
      <drainZonesShadow>
        <drainZoneShadow minCol="121870" maxCol="121874" />
      </drainZonesShadow>
    </node>
    <node name="::853230" nid="11306" row="2908" minCol="45332" maxCol="72476" minColSha="86627" maxColSha="121879" color="EX-pale-yellow-green">
      <drainZones/>
      <drainZonesShadow>
        <drainZoneShadow minCol="121875" maxCol="121879" />
      </drainZonesShadow>
    </node>
    <node name="::853484" nid="11312" row="2909" minCol="45333" maxCol="64939" minColSha="86628" maxColSha="121884" color="EX-pale-purple">
      <drainZones/>
      <drainZonesShadow>
        <drainZoneShadow minCol="121880" maxCol="121884" />
      </drainZonesShadow>
    </node>
    <node name="::853968" nid="11730" row="2910" minCol="45334" maxCol="73407" minColSha="86629" maxColSha="121889" color="EX-pale-magenta">
      <drainZones/>
      <drainZonesShadow>
        <drainZoneShadow minCol="121885" maxCol="121889" />
      </drainZonesShadow>
    </node>
    <node name="::854498" nid="11789" row="2911" minCol="45335" maxCol="73146" minColSha="86630" maxColSha="121894" color="EX-pale-red-orange">
      <drainZones/>
      <drainZonesShadow>
        <drainZoneShadow minCol="121890" maxCol="121894" />
      </drainZonesShadow>
    </node>
    <node name="::854963" nid="12099" row="2912" minCol="45336" maxCol="63447" minColSha="86631" maxColSha="121899" color="EX-blue">
      <drainZones/>
      <drainZonesShadow>
        <drainZoneShadow minCol="121895" maxCol="121899" />
      </drainZonesShadow>
    </node>
    <node name="::856345" nid="12514" row="2913" minCol="45337" maxCol="66589" minColSha="86632" maxColSha="121904" color="EX-orange">
      <drainZones/>
      <drainZonesShadow>
        <drainZoneShadow minCol="121900" maxCol="121904" />
      </drainZonesShadow>
    </node>
    <node name="::856623" nid="12542" row="2914" minCol="45338" maxCol="63448" minColSha="86633" maxColSha="121909" color="EX-dark-cyan">
      <drainZones/>
      <drainZonesShadow>
        <drainZoneShadow minCol="121905" maxCol="121909" />
      </drainZonesShadow>
    </node>
    <node name="::851376" nid="11691" row="2915" minCol="45339" maxCol="72292" minColSha="86634" maxColSha="121913" color="EX-red">
      <drainZones/>
      <drainZonesShadow>
        <drainZoneShadow minCol="121910" maxCol="121913" />
      </drainZonesShadow>
    </node>
    <node name="::851610" nid="12742" row="2916" minCol="45340" maxCol="73181" minColSha="86635" maxColSha="121917" color="EX-dark-orange">
      <drainZones/>
      <drainZonesShadow>
        <drainZoneShadow minCol="121914" maxCol="121917" />
      </drainZonesShadow>
    </node>
    <node name="::851793" nid="12248" row="2917" minCol="45341" maxCol="70296" minColSha="86636" maxColSha="121921" color="EX-dark-gray-purple">
      <drainZones/>
      <drainZonesShadow>
        <drainZoneShadow minCol="121918" maxCol="121921" />
      </drainZonesShadow>
    </node>
    <node name="::853919" nid="11723" row="2918" minCol="45342" maxCol="67323" minColSha="86637" maxColSha="121925" color="EX-cyan">
      <drainZones/>
      <drainZonesShadow>
        <drainZoneShadow minCol="121922" maxCol="121925" />
      </drainZonesShadow>
    </node>
    <node name="::853973" nid="11752" row="2919" minCol="45343" maxCol="63450" minColSha="86638" maxColSha="121929" color="EX-yellow-orange">
      <drainZones/>
      <drainZonesShadow>
        <drainZoneShadow minCol="121926" maxCol="121929" />
      </drainZonesShadow>
    </node>
    <node name="::854001" nid="11736" row="2920" minCol="45344" maxCol="73004" minColSha="86639" maxColSha="121933" color="EX-pure-blue">
      <drainZones/>
      <drainZonesShadow>
        <drainZoneShadow minCol="121930" maxCol="121933" />
      </drainZonesShadow>
    </node>
    <node name="::854025" nid="12907" row="2921" minCol="45345" maxCol="65223" minColSha="86640" maxColSha="121937" color="EX-dark-yellow-green">
      <drainZones/>
      <drainZonesShadow>
        <drainZoneShadow minCol="121934" maxCol="121937" />
      </drainZonesShadow>
    </node>
    <node name="::854141" nid="11755" row="2922" minCol="45346" maxCol="63451" minColSha="86641" maxColSha="121941" color="EX-dark-magenta">
      <drainZones/>
      <drainZonesShadow>
        <drainZoneShadow minCol="121938" maxCol="121941" />
      </drainZonesShadow>
    </node>
    <node name="::856450" nid="12516" row="2923" minCol="45347" maxCol="68453" minColSha="86642" maxColSha="121945" color="EX-dark-green">
      <drainZones/>
      <drainZonesShadow>
        <drainZoneShadow minCol="121942" maxCol="121945" />
      </drainZonesShadow>
    </node>
    <node name="::850407" nid="11643" row="2924" minCol="45348" maxCol="76962" minColSha="86643" maxColSha="121948" color="EX-blue-magenta">
      <drainZones/>
      <drainZonesShadow>
        <drainZoneShadow minCol="121946" maxCol="121948" />
      </drainZonesShadow>
    </node>
    <node name="::850870" nid="12319" row="2925" minCol="45349" maxCol="68148" minColSha="86644" maxColSha="121951" color="EX-yellow-green">
      <drainZones/>
      <drainZonesShadow>
        <drainZoneShadow minCol="121949" maxCol="121951" />
      </drainZonesShadow>
    </node>
    <node name="::850927" nid="12354" row="2926" minCol="45350" maxCol="71205" minColSha="86645" maxColSha="121954" color="EX-magenta">
      <drainZones/>
      <drainZonesShadow>
        <drainZoneShadow minCol="121952" maxCol="121954" />
      </drainZonesShadow>
    </node>
    <node name="::851066" nid="12370" row="2927" minCol="45351" maxCol="65011" minColSha="86646" maxColSha="121957" color="EX-green">
      <drainZones/>
      <drainZonesShadow>
        <drainZoneShadow minCol="121955" maxCol="121957" />
      </drainZonesShadow>
    </node>
    <node name="::851599" nid="12235" row="2928" minCol="45352" maxCol="70297" minColSha="86647" maxColSha="121960" color="EX-yellow">
      <drainZones/>
      <drainZonesShadow>
        <drainZoneShadow minCol="121958" maxCol="121960" />
      </drainZonesShadow>
    </node>
    <node name="::851674" nid="12771" row="2929" minCol="45353" maxCol="69038" minColSha="86648" maxColSha="121963" color="EX-purple">
      <drainZones/>
      <drainZonesShadow>
        <drainZoneShadow minCol="121961" maxCol="121963" />
      </drainZonesShadow>
    </node>
    <node name="::852299" nid="10719" row="2930" minCol="45354" maxCol="64490" minColSha="86649" maxColSha="121966" color="EX-dark-purple">
      <drainZones/>
      <drainZonesShadow>
        <drainZoneShadow minCol="121964" maxCol="121966" />
      </drainZonesShadow>
    </node>
    <node name="::852928" nid="11286" row="2931" minCol="45355" maxCol="69039" minColSha="86650" maxColSha="121969" color="EX-dark-red">
      <drainZones/>
      <drainZonesShadow>
        <drainZoneShadow minCol="121967" maxCol="121969" />
      </drainZonesShadow>
    </node>
    <node name="::853068" nid="10786" row="2932" minCol="45356" maxCol="64491" minColSha="86651" maxColSha="121972" color="EX-pale-green">
      <drainZones/>
      <drainZonesShadow>
        <drainZoneShadow minCol="121970" maxCol="121972" />
      </drainZonesShadow>
    </node>
    <node name="::853351" nid="11302" row="2933" minCol="45357" maxCol="63452" minColSha="86652" maxColSha="121975" color="EX-pale-blue">
      <drainZones/>
      <drainZonesShadow>
        <drainZoneShadow minCol="121973" maxCol="121975" />
      </drainZonesShadow>
    </node>
    <node name="::853426" nid="11317" row="2934" minCol="45358" maxCol="63453" minColSha="86653" maxColSha="121978" color="EX-dark-tan">
      <drainZones/>
      <drainZonesShadow>
        <drainZoneShadow minCol="121976" maxCol="121978" />
      </drainZonesShadow>
    </node>
    <node name="::853550" nid="11680" row="2935" minCol="45359" maxCol="60930" minColSha="86654" maxColSha="121981" color="EX-pale-blue-magenta">
      <drainZones/>
      <drainZonesShadow>
        <drainZoneShadow minCol="121979" maxCol="121981" />
      </drainZonesShadow>
    </node>
    <node name="::853708" nid="11505" row="2936" minCol="45360" maxCol="72185" minColSha="86655" maxColSha="121984" color="EX-pale-yellow orange">
      <drainZones/>
      <drainZonesShadow>
        <drainZoneShadow minCol="121982" maxCol="121984" />
      </drainZonesShadow>
    </node>
    <node name="::853925" nid="11722" row="2937" minCol="45361" maxCol="63454" minColSha="86656" maxColSha="121987" color="EX-medium-magenta">
      <drainZones/>
      <drainZonesShadow>
        <drainZoneShadow minCol="121985" maxCol="121987" />
      </drainZonesShadow>
    </node>
    <node name="::855227" nid="11074" row="2938" minCol="45362" maxCol="68454" minColSha="86657" maxColSha="121990" color="EX-pale-red">
      <drainZones/>
      <drainZonesShadow>
        <drainZoneShadow minCol="121988" maxCol="121990" />
      </drainZonesShadow>
    </node>
    <node name="::856137" nid="12492" row="2939" minCol="45363" maxCol="67565" minColSha="86658" maxColSha="121993" color="EX-pale-cyan">
      <drainZones/>
      <drainZonesShadow>
        <drainZoneShadow minCol="121991" maxCol="121993" />
      </drainZonesShadow>
    </node>
    <node name="::850433" nid="12315" row="2940" minCol="45364" maxCol="67184" minColSha="86659" maxColSha="121995" color="EX-pale-yellow-green">
      <drainZones/>
      <drainZonesShadow>
        <drainZoneShadow minCol="121994" maxCol="121995" />
      </drainZonesShadow>
    </node>
    <node name="::851663" nid="12765" row="2941" minCol="45365" maxCol="46828" minColSha="86660" maxColSha="121997" color="EX-pale-purple">
      <drainZones/>
      <drainZonesShadow>
        <drainZoneShadow minCol="121996" maxCol="121997" />
      </drainZonesShadow>
    </node>
    <node name="::851664" nid="12767" row="2942" minCol="45366" maxCol="65686" minColSha="86661" maxColSha="121999" color="EX-pale-magenta">
      <drainZones/>
      <drainZonesShadow>
        <drainZoneShadow minCol="121998" maxCol="121999" />
      </drainZonesShadow>
    </node>
    <node name="::851808" nid="14009" row="2943" minCol="45367" maxCol="58246" minColSha="86662" maxColSha="122001" color="EX-pale-red-orange">
      <drainZones/>
      <drainZonesShadow>
        <drainZoneShadow minCol="122000" maxCol="122001" />
      </drainZonesShadow>
    </node>
    <node name="::852138" nid="12823" row="2944" minCol="45368" maxCol="64155" minColSha="86663" maxColSha="122003" color="EX-blue">
      <drainZones/>
      <drainZonesShadow>
        <drainZoneShadow minCol="122002" maxCol="122003" />
      </drainZonesShadow>
    </node>
    <node name="::852174" nid="12853" row="2945" minCol="45369" maxCol="53129" minColSha="86664" maxColSha="122005" color="EX-orange">
      <drainZones/>
      <drainZonesShadow>
        <drainZoneShadow minCol="122004" maxCol="122005" />
      </drainZonesShadow>
    </node>
    <node name="::852637" nid="11264" row="2946" minCol="45370" maxCol="58479" minColSha="86665" maxColSha="122007" color="EX-dark-cyan">
      <drainZones/>
      <drainZonesShadow>
        <drainZoneShadow minCol="122006" maxCol="122007" />
      </drainZonesShadow>
    </node>
    <node name="::852738" nid="11255" row="2947" minCol="45371" maxCol="63455" minColSha="86666" maxColSha="122009" color="EX-red">
      <drainZones/>
      <drainZonesShadow>
        <drainZoneShadow minCol="122008" maxCol="122009" />
      </drainZonesShadow>
    </node>
    <node name="::853541" nid="11681" row="2948" minCol="45372" maxCol="75376" minColSha="86667" maxColSha="122011" color="EX-dark-orange">
      <drainZones/>
      <drainZonesShadow>
        <drainZoneShadow minCol="122010" maxCol="122011" />
      </drainZonesShadow>
    </node>
    <node name="::854006" nid="11740" row="2949" minCol="45373" maxCol="65687" minColSha="86668" maxColSha="122013" color="EX-dark-gray-purple">
      <drainZones/>
      <drainZonesShadow>
        <drainZoneShadow minCol="122012" maxCol="122013" />
      </drainZonesShadow>
    </node>
    <node name="::854049" nid="11023" row="2950" minCol="45374" maxCol="64493" minColSha="86669" maxColSha="122015" color="EX-cyan">
      <drainZones/>
      <drainZonesShadow>
        <drainZoneShadow minCol="122014" maxCol="122015" />
      </drainZonesShadow>
    </node>
    <node name="::854969" nid="12098" row="2951" minCol="45375" maxCol="63456" minColSha="86670" maxColSha="122017" color="EX-yellow-orange">
      <drainZones/>
      <drainZonesShadow>
        <drainZoneShadow minCol="122016" maxCol="122017" />
      </drainZonesShadow>
    </node>
    <node name="::855160" nid="13353" row="2952" minCol="45376" maxCol="65224" minColSha="86671" maxColSha="122019" color="EX-pure-blue">
      <drainZones/>
      <drainZonesShadow>
        <drainZoneShadow minCol="122018" maxCol="122019" />
      </drainZonesShadow>
    </node>
    <node name="::855202" nid="12128" row="2953" minCol="45377" maxCol="63457" minColSha="86672" maxColSha="122021" color="EX-dark-yellow-green">
      <drainZones/>
      <drainZonesShadow>
        <drainZoneShadow minCol="122020" maxCol="122021" />
      </drainZonesShadow>
    </node>
    <node name="::855877" nid="12172" row="2954" minCol="45378" maxCol="68455" minColSha="86673" maxColSha="122023" color="EX-dark-magenta">
      <drainZones/>
      <drainZonesShadow>
        <drainZoneShadow minCol="122022" maxCol="122023" />
      </drainZonesShadow>
    </node>
    <node name="::856436" nid="12532" row="2955" minCol="45379" maxCol="60931" minColSha="86674" maxColSha="122025" color="EX-dark-green">
      <drainZones/>
      <drainZonesShadow>
        <drainZoneShadow minCol="122024" maxCol="122025" />
      </drainZonesShadow>
    </node>
    <node name="::856533" nid="12550" row="2956" minCol="45380" maxCol="59511" minColSha="86675" maxColSha="122027" color="EX-blue-magenta">
      <drainZones/>
      <drainZonesShadow>
        <drainZoneShadow minCol="122026" maxCol="122027" />
      </drainZonesShadow>
    </node>
    <node name="::850391" nid="11158" row="2957" minCol="45381" maxCol="45381" minColSha="86676" maxColSha="122028" color="EX-yellow-green">
      <drainZones/>
      <drainZonesShadow>
        <drainZoneShadow minCol="122028" maxCol="122028" />
      </drainZonesShadow>
    </node>
    <node name="::850547" nid="13457" row="2958" minCol="45382" maxCol="45382" minColSha="86677" maxColSha="122029" color="EX-magenta">
      <drainZones/>
      <drainZonesShadow>
        <drainZoneShadow minCol="122029" maxCol="122029" />
      </drainZonesShadow>
    </node>
    <node name="::851792" nid="12789" row="2959" minCol="45383" maxCol="45383" minColSha="86678" maxColSha="122030" color="EX-green">
      <drainZones/>
      <drainZonesShadow>
        <drainZoneShadow minCol="122030" maxCol="122030" />
      </drainZonesShadow>
    </node>
    <node name="::852175" nid="12855" row="2960" minCol="45384" maxCol="45384" minColSha="86679" maxColSha="122031" color="EX-yellow">
      <drainZones/>
      <drainZonesShadow>
        <drainZoneShadow minCol="122031" maxCol="122031" />
      </drainZonesShadow>
    </node>
    <node name="::852605" nid="11245" row="2961" minCol="45385" maxCol="45385" minColSha="86680" maxColSha="122032" color="EX-purple">
      <drainZones/>
      <drainZonesShadow>
        <drainZoneShadow minCol="122032" maxCol="122032" />
      </drainZonesShadow>
    </node>
    <node name="::853648" nid="11671" row="2962" minCol="45386" maxCol="45386" minColSha="86681" maxColSha="122033" color="EX-dark-purple">
      <drainZones/>
      <drainZonesShadow>
        <drainZoneShadow minCol="122033" maxCol="122033" />
      </drainZonesShadow>
    </node>
    <node name="::855084" nid="12117" row="2963" minCol="45387" maxCol="45387" minColSha="86682" maxColSha="122034" color="EX-dark-red">
      <drainZones/>
      <drainZonesShadow>
        <drainZoneShadow minCol="122034" maxCol="122034" />
      </drainZonesShadow>
    </node>
    <node name="::855776" nid="12169" row="2964" minCol="45388" maxCol="45388" minColSha="86683" maxColSha="122035" color="EX-pale-green">
      <drainZones/>
      <drainZonesShadow>
        <drainZoneShadow minCol="122035" maxCol="122035" />
      </drainZonesShadow>
    </node>
    <node name="::851189" nid="13935" row="2965" minCol="46829" maxCol="63458" minColSha="88124" maxColSha="122039" color="EX-pale-blue">
      <drainZones/>
      <drainZonesShadow>
        <drainZoneShadow minCol="122036" maxCol="122039" />
      </drainZonesShadow>
    </node>
    <node name="::855846" nid="13020" row="2966" minCol="46830" maxCol="63459" minColSha="88125" maxColSha="122043" color="EX-dark-tan">
      <drainZones/>
      <drainZonesShadow>
        <drainZoneShadow minCol="122040" maxCol="122043" />
      </drainZonesShadow>
    </node>
    <node name="::851853" nid="10710" row="2967" minCol="46831" maxCol="69040" minColSha="88126" maxColSha="122046" color="EX-pale-blue-magenta">
      <drainZones/>
      <drainZonesShadow>
        <drainZoneShadow minCol="122044" maxCol="122046" />
      </drainZonesShadow>
    </node>
    <node name="::853231" nid="12543" row="2968" minCol="46832" maxCol="63460" minColSha="88127" maxColSha="122049" color="EX-pale-yellow orange">
      <drainZones/>
      <drainZonesShadow>
        <drainZoneShadow minCol="122047" maxCol="122049" />
      </drainZonesShadow>
    </node>
    <node name="::854906" nid="12951" row="2969" minCol="46833" maxCol="63461" minColSha="88128" maxColSha="122052" color="EX-medium-magenta">
      <drainZones/>
      <drainZonesShadow>
        <drainZoneShadow minCol="122050" maxCol="122052" />
      </drainZonesShadow>
    </node>
    <node name="::855444" nid="12994" row="2970" minCol="47099" maxCol="72511" minColSha="88394" maxColSha="122059" color="EX-pale-red">
      <drainZones/>
      <drainZonesShadow>
        <drainZoneShadow minCol="122053" maxCol="122059" />
      </drainZonesShadow>
    </node>
    <node name="::850306" nid="12708" row="2971" minCol="47253" maxCol="62329" minColSha="88548" maxColSha="122063" color="EX-pale-cyan">
      <drainZones/>
      <drainZonesShadow>
        <drainZoneShadow minCol="122060" maxCol="122063" />
      </drainZonesShadow>
    </node>
    <node name="::855967" nid="13237" row="2972" minCol="47392" maxCol="75959" minColSha="88687" maxColSha="122077" color="EX-pale-yellow-green">
      <drainZones/>
      <drainZonesShadow>
        <drainZoneShadow minCol="122064" maxCol="122077" />
      </drainZonesShadow>
    </node>
    <node name="::855088" nid="10993" row="2973" minCol="47393" maxCol="73005" minColSha="88688" maxColSha="122082" color="EX-pale-purple">
      <drainZones/>
      <drainZonesShadow>
        <drainZoneShadow minCol="122078" maxCol="122082" />
      </drainZonesShadow>
    </node>
    <node name="::855663" nid="13783" row="2974" minCol="47501" maxCol="77703" minColSha="88796" maxColSha="122088" color="EX-pale-magenta">
      <drainZones/>
      <drainZonesShadow>
        <drainZoneShadow minCol="122083" maxCol="122088" />
      </drainZonesShadow>
    </node>
    <node name="::854280" nid="11165" row="2975" minCol="47533" maxCol="73504" minColSha="88828" maxColSha="122103" color="EX-pale-red-orange">
      <drainZones/>
      <drainZonesShadow>
        <drainZoneShadow minCol="122089" maxCol="122103" />
      </drainZonesShadow>
    </node>
    <node name="::851739" nid="10832" row="2976" minCol="47580" maxCol="75019" minColSha="88875" maxColSha="122116" color="EX-blue">
      <drainZones/>
      <drainZonesShadow>
        <drainZoneShadow minCol="122104" maxCol="122116" />
      </drainZonesShadow>
    </node>
    <node name="::851172" nid="11630" row="2977" minCol="47581" maxCol="76980" minColSha="88876" maxColSha="122123" color="EX-orange">
      <drainZones/>
      <drainZonesShadow>
        <drainZoneShadow minCol="122117" maxCol="122123" />
      </drainZonesShadow>
    </node>
    <node name="::852856" nid="12834" row="2978" minCol="47714" maxCol="73107" minColSha="89009" maxColSha="122130" color="EX-dark-cyan">
      <drainZones/>
      <drainZonesShadow>
        <drainZoneShadow minCol="122124" maxCol="122130" />
      </drainZonesShadow>
    </node>
    <node name="::854009" nid="13505" row="2979" minCol="47746" maxCol="76268" minColSha="89041" maxColSha="122136" color="EX-red">
      <drainZones/>
      <drainZonesShadow>
        <drainZoneShadow minCol="122131" maxCol="122136" />
      </drainZonesShadow>
    </node>
    <node name="::851377" nid="10734" row="2980" minCol="47801" maxCol="60937" minColSha="89096" maxColSha="122141" color="EX-dark-orange">
      <drainZones/>
      <drainZonesShadow>
        <drainZoneShadow minCol="122137" maxCol="122141" />
      </drainZonesShadow>
    </node>
    <node name="::850717" nid="11482" row="2981" minCol="47838" maxCol="67325" minColSha="89133" maxColSha="122147" color="EX-dark-gray-purple">
      <drainZones/>
      <drainZonesShadow>
        <drainZoneShadow minCol="122142" maxCol="122147" />
      </drainZonesShadow>
    </node>
    <node name="::854639" nid="11550" row="2982" minCol="47839" maxCol="72186" minColSha="89134" maxColSha="122152" color="EX-cyan">
      <drainZones/>
      <drainZonesShadow>
        <drainZoneShadow minCol="122148" maxCol="122152" />
      </drainZonesShadow>
    </node>
    <node name="::851016" nid="11494" row="2983" minCol="47840" maxCol="72187" minColSha="89135" maxColSha="122156" color="EX-yellow-orange">
      <drainZones/>
      <drainZonesShadow>
        <drainZoneShadow minCol="122153" maxCol="122156" />
      </drainZonesShadow>
    </node>
    <node name="::854120" nid="13593" row="2984" minCol="48178" maxCol="63466" minColSha="89473" maxColSha="122165" color="EX-pure-blue">
      <drainZones/>
      <drainZonesShadow>
        <drainZoneShadow minCol="122157" maxCol="122165" />
      </drainZonesShadow>
    </node>
    <node name="::855464" nid="13073" row="2985" minCol="48179" maxCol="67567" minColSha="89474" maxColSha="122171" color="EX-dark-yellow-green">
      <drainZones/>
      <drainZonesShadow>
        <drainZoneShadow minCol="122166" maxCol="122171" />
      </drainZonesShadow>
    </node>
    <node name="::854981" nid="13204" row="2986" minCol="48180" maxCol="74534" minColSha="89475" maxColSha="122176" color="EX-dark-magenta">
      <drainZones/>
      <drainZonesShadow>
        <drainZoneShadow minCol="122172" maxCol="122176" />
      </drainZonesShadow>
    </node>
    <node name="::852923" nid="12430" row="2987" minCol="48181" maxCol="65688" minColSha="89476" maxColSha="122179" color="EX-dark-green">
      <drainZones/>
      <drainZonesShadow>
        <drainZoneShadow minCol="122177" maxCol="122179" />
      </drainZonesShadow>
    </node>
    <node name="::856335" nid="13296" row="2988" minCol="48182" maxCol="63468" minColSha="89477" maxColSha="122182" color="EX-blue-magenta">
      <drainZones/>
      <drainZonesShadow>
        <drainZoneShadow minCol="122180" maxCol="122182" />
      </drainZonesShadow>
    </node>
    <node name="::851612" nid="11606" row="2989" minCol="48183" maxCol="71016" minColSha="89478" maxColSha="122184" color="EX-yellow-green">
      <drainZones/>
      <drainZonesShadow>
        <drainZoneShadow minCol="122183" maxCol="122184" />
      </drainZonesShadow>
    </node>
    <node name="::854849" nid="13380" row="2990" minCol="48184" maxCol="58483" minColSha="89479" maxColSha="122186" color="EX-magenta">
      <drainZones/>
      <drainZonesShadow>
        <drainZoneShadow minCol="122185" maxCol="122186" />
      </drainZonesShadow>
    </node>
    <node name="::852270" nid="13332" row="2991" minCol="48185" maxCol="48185" minColSha="89480" maxColSha="122187" color="EX-green">
      <drainZones/>
      <drainZonesShadow>
        <drainZoneShadow minCol="122187" maxCol="122187" />
      </drainZonesShadow>
    </node>
    <node name="::852615" nid="13401" row="2992" minCol="48186" maxCol="48186" minColSha="89481" maxColSha="122188" color="EX-yellow">
      <drainZones/>
      <drainZonesShadow>
        <drainZoneShadow minCol="122188" maxCol="122188" />
      </drainZonesShadow>
    </node>
    <node name="::854128" nid="12628" row="2993" minCol="48419" maxCol="66020" minColSha="89714" maxColSha="122191" color="EX-purple">
      <drainZones/>
      <drainZonesShadow>
        <drainZoneShadow minCol="122189" maxCol="122191" />
      </drainZonesShadow>
    </node>
    <node name="::852910" nid="12201" row="2994" minCol="48580" maxCol="67326" minColSha="89875" maxColSha="122195" color="EX-dark-purple">
      <drainZones/>
      <drainZonesShadow>
        <drainZoneShadow minCol="122192" maxCol="122195" />
      </drainZonesShadow>
    </node>
    <node name="::851077" nid="13497" row="2995" minCol="48581" maxCol="68150" minColSha="89876" maxColSha="122198" color="EX-dark-red">
      <drainZones/>
      <drainZonesShadow>
        <drainZoneShadow minCol="122196" maxCol="122198" />
      </drainZonesShadow>
    </node>
    <node name="::850852" nid="10759" row="2996" minCol="48582" maxCol="65689" minColSha="89877" maxColSha="122200" color="EX-pale-green">
      <drainZones/>
      <drainZonesShadow>
        <drainZoneShadow minCol="122199" maxCol="122200" />
      </drainZonesShadow>
    </node>
    <node name="::852737" nid="13670" row="2997" minCol="48583" maxCol="48583" minColSha="89878" maxColSha="122201" color="EX-pale-blue">
      <drainZones/>
      <drainZonesShadow>
        <drainZoneShadow minCol="122201" maxCol="122201" />
      </drainZonesShadow>
    </node>
    <node name="::856660" nid="12019" row="2998" minCol="48657" maxCol="76468" minColSha="89952" maxColSha="122207" color="EX-dark-tan">
      <drainZones/>
      <drainZonesShadow>
        <drainZoneShadow minCol="122202" maxCol="122207" />
      </drainZonesShadow>
    </node>
    <node name="::856253" nid="12961" row="2999" minCol="48658" maxCol="70440" minColSha="89953" maxColSha="122211" color="EX-pale-blue-magenta">
      <drainZones/>
      <drainZonesShadow>
        <drainZoneShadow minCol="122208" maxCol="122211" />
      </drainZonesShadow>
    </node>
    <node name="::850295" nid="11866" row="3000" minCol="48789" maxCol="72794" minColSha="90084" maxColSha="122219" color="EX-pale-yellow orange">
      <drainZones/>
      <drainZonesShadow>
        <drainZoneShadow minCol="122212" maxCol="122219" />
      </drainZonesShadow>
    </node>
    <node name="::1466424" nid="10722" row="3001" minCol="48790" maxCol="48790" minColSha="90085" maxColSha="122220" color="EX-medium-magenta">
      <drainZones/>
      <drainZonesShadow>
        <drainZoneShadow minCol="122220" maxCol="122220" />
      </drainZonesShadow>
    </node>
    <node name="::852496" nid="13532" row="3002" minCol="48940" maxCol="70956" minColSha="90235" maxColSha="122223" color="EX-pale-red">
      <drainZones/>
      <drainZonesShadow>
        <drainZoneShadow minCol="122221" maxCol="122223" />
      </drainZonesShadow>
    </node>
    <node name="::854857" nid="10901" row="3003" minCol="49008" maxCol="67568" minColSha="90303" maxColSha="122225" color="EX-pale-cyan">
      <drainZones/>
      <drainZonesShadow>
        <drainZoneShadow minCol="122224" maxCol="122225" />
      </drainZonesShadow>
    </node>
    <node name="::856755" nid="13078" row="3004" minCol="49216" maxCol="74431" minColSha="90511" maxColSha="122232" color="EX-pale-yellow-green">
      <drainZones/>
      <drainZonesShadow>
        <drainZoneShadow minCol="122226" maxCol="122232" />
      </drainZonesShadow>
    </node>
    <node name="::856440" nid="10595" row="3005" minCol="49217" maxCol="77605" minColSha="90512" maxColSha="122238" color="EX-pale-purple">
      <drainZones/>
      <drainZonesShadow>
        <drainZoneShadow minCol="122233" maxCol="122238" />
      </drainZonesShadow>
    </node>
    <node name="::854767" nid="13856" row="3006" minCol="49218" maxCol="61810" minColSha="90513" maxColSha="122241" color="EX-pale-magenta">
      <drainZones/>
      <drainZonesShadow>
        <drainZoneShadow minCol="122239" maxCol="122241" />
      </drainZonesShadow>
    </node>
    <node name="::856445" nid="13848" row="3007" minCol="49219" maxCol="68457" minColSha="90514" maxColSha="122243" color="EX-pale-red-orange">
      <drainZones/>
      <drainZonesShadow>
        <drainZoneShadow minCol="122242" maxCol="122243" />
      </drainZonesShadow>
    </node>
    <node name="::851535" nid="11893" row="3008" minCol="49323" maxCol="63469" minColSha="90618" maxColSha="122247" color="EX-blue">
      <drainZones/>
      <drainZonesShadow>
        <drainZoneShadow minCol="122244" maxCol="122247" />
      </drainZonesShadow>
    </node>
    <node name="::851848" nid="11884" row="3009" minCol="49324" maxCol="66021" minColSha="90619" maxColSha="122250" color="EX-orange">
      <drainZones/>
      <drainZonesShadow>
        <drainZoneShadow minCol="122248" maxCol="122250" />
      </drainZonesShadow>
    </node>
    <node name="::854043" nid="11894" row="3010" minCol="49325" maxCol="70626" minColSha="90620" maxColSha="122253" color="EX-dark-cyan">
      <drainZones/>
      <drainZonesShadow>
        <drainZoneShadow minCol="122251" maxCol="122253" />
      </drainZonesShadow>
    </node>
    <node name="::856212" nid="11906" row="3011" minCol="49326" maxCol="59516" minColSha="90621" maxColSha="122256" color="EX-red">
      <drainZones/>
      <drainZonesShadow>
        <drainZoneShadow minCol="122254" maxCol="122256" />
      </drainZonesShadow>
    </node>
    <node name="::851656" nid="11506" row="3012" minCol="49478" maxCol="73649" minColSha="90773" maxColSha="122265" color="EX-dark-orange">
      <drainZones/>
      <drainZonesShadow>
        <drainZoneShadow minCol="122257" maxCol="122265" />
      </drainZonesShadow>
    </node>
    <node name="::856916" nid="10906" row="3013" minCol="49761" maxCol="71209" minColSha="91056" maxColSha="122270" color="EX-dark-gray-purple">
      <drainZones/>
      <drainZonesShadow>
        <drainZoneShadow minCol="122266" maxCol="122270" />
      </drainZonesShadow>
    </node>
    <node name="::855262" nid="13592" row="3014" minCol="50085" maxCol="65690" minColSha="91380" maxColSha="122273" color="EX-cyan">
      <drainZones/>
      <drainZonesShadow>
        <drainZoneShadow minCol="122271" maxCol="122273" />
      </drainZonesShadow>
    </node>
    <node name="::855878" nid="13360" row="3015" minCol="50086" maxCol="50086" minColSha="91381" maxColSha="122274" color="EX-yellow-orange">
      <drainZones/>
      <drainZonesShadow>
        <drainZoneShadow minCol="122274" maxCol="122274" />
      </drainZonesShadow>
    </node>
    <node name="::856204" nid="13802" row="3016" minCol="50453" maxCol="71210" minColSha="91748" maxColSha="122284" color="EX-pure-blue">
      <drainZones/>
      <drainZonesShadow>
        <drainZoneShadow minCol="122275" maxCol="122284" />
      </drainZonesShadow>
    </node>
    <node name="::854828" nid="11058" row="3017" minCol="50454" maxCol="72728" minColSha="91749" maxColSha="122290" color="EX-dark-yellow-green">
      <drainZones/>
      <drainZonesShadow>
        <drainZoneShadow minCol="122285" maxCol="122290" />
      </drainZonesShadow>
    </node>
    <node name="::853218" nid="13032" row="3018" minCol="50743" maxCol="70506" minColSha="92038" maxColSha="122299" color="EX-dark-magenta">
      <drainZones/>
      <drainZonesShadow>
        <drainZoneShadow minCol="122291" maxCol="122299" />
      </drainZonesShadow>
    </node>
    <node name="::854801" nid="13065" row="3019" minCol="50744" maxCol="67573" minColSha="92039" maxColSha="122304" color="EX-dark-green">
      <drainZones/>
      <drainZonesShadow>
        <drainZoneShadow minCol="122300" maxCol="122304" />
      </drainZonesShadow>
    </node>
    <node name="::850770" nid="13784" row="3020" minCol="51139" maxCol="68458" minColSha="92434" maxColSha="122307" color="EX-blue-magenta">
      <drainZones/>
      <drainZonesShadow>
        <drainZoneShadow minCol="122305" maxCol="122307" />
      </drainZonesShadow>
    </node>
    <node name="::855324" nid="12675" row="3021" minCol="51403" maxCol="51403" minColSha="92698" maxColSha="122308" color="EX-yellow-green">
      <drainZones/>
      <drainZonesShadow>
        <drainZoneShadow minCol="122308" maxCol="122308" />
      </drainZonesShadow>
    </node>
    <node name="::856066" nid="13132" row="3022" minCol="51404" maxCol="51404" minColSha="92699" maxColSha="122309" color="EX-magenta">
      <drainZones/>
      <drainZonesShadow>
        <drainZoneShadow minCol="122309" maxCol="122309" />
      </drainZonesShadow>
    </node>
    <node name="::853372" nid="10898" row="3023" minCol="51669" maxCol="71957" minColSha="92964" maxColSha="122316" color="EX-green">
      <drainZones/>
      <drainZonesShadow>
        <drainZoneShadow minCol="122310" maxCol="122316" />
      </drainZonesShadow>
    </node>
    <node name="::850516" nid="13018" row="3024" minCol="51877" maxCol="70762" minColSha="93172" maxColSha="122322" color="EX-yellow">
      <drainZones/>
      <drainZonesShadow>
        <drainZoneShadow minCol="122317" maxCol="122322" />
      </drainZonesShadow>
    </node>
    <node name="::850310" nid="12716" row="3025" minCol="51878" maxCol="66373" minColSha="93173" maxColSha="122326" color="EX-purple">
      <drainZones/>
      <drainZonesShadow>
        <drainZoneShadow minCol="122323" maxCol="122326" />
      </drainZonesShadow>
    </node>
    <node name="::853532" nid="13392" row="3026" minCol="51879" maxCol="66025" minColSha="93174" maxColSha="122330" color="EX-dark-purple">
      <drainZones/>
      <drainZonesShadow>
        <drainZoneShadow minCol="122327" maxCol="122330" />
      </drainZonesShadow>
    </node>
    <node name="::854419" nid="10903" row="3027" minCol="51880" maxCol="75094" minColSha="93175" maxColSha="122334" color="EX-dark-red">
      <drainZones/>
      <drainZonesShadow>
        <drainZoneShadow minCol="122331" maxCol="122334" />
      </drainZonesShadow>
    </node>
    <node name="::854164" nid="12901" row="3028" minCol="51881" maxCol="63475" minColSha="93176" maxColSha="122337" color="EX-pale-green">
      <drainZones/>
      <drainZonesShadow>
        <drainZoneShadow minCol="122335" maxCol="122337" />
      </drainZonesShadow>
    </node>
    <node name="::855480" nid="13617" row="3029" minCol="52160" maxCol="77894" minColSha="93455" maxColSha="122343" color="EX-pale-blue">
      <drainZones/>
      <drainZonesShadow>
        <drainZoneShadow minCol="122338" maxCol="122343" />
      </drainZonesShadow>
    </node>
    <node name="::855164" nid="11321" row="3030" minCol="52371" maxCol="76567" minColSha="93666" maxColSha="122348" color="EX-dark-tan">
      <drainZones/>
      <drainZonesShadow>
        <drainZoneShadow minCol="122344" maxCol="122348" />
      </drainZonesShadow>
    </node>
    <node name="::856333" nid="13292" row="3031" minCol="52409" maxCol="63478" minColSha="93704" maxColSha="122351" color="EX-pale-blue-magenta">
      <drainZones/>
      <drainZonesShadow>
        <drainZoneShadow minCol="122349" maxCol="122351" />
      </drainZonesShadow>
    </node>
    <node name="::856927" nid="12204" row="3032" minCol="52668" maxCol="72461" minColSha="93963" maxColSha="122355" color="EX-pale-yellow orange">
      <drainZones/>
      <drainZonesShadow>
        <drainZoneShadow minCol="122352" maxCol="122355" />
      </drainZonesShadow>
    </node>
    <node name="::855615" nid="11118" row="3033" minCol="52686" maxCol="64498" minColSha="93981" maxColSha="122357" color="EX-medium-magenta">
      <drainZones/>
      <drainZonesShadow>
        <drainZoneShadow minCol="122356" maxCol="122357" />
      </drainZonesShadow>
    </node>
    <node name="::850992" nid="10701" row="3034" minCol="52752" maxCol="68078" minColSha="94047" maxColSha="122362" color="EX-pale-red">
      <drainZones/>
      <drainZonesShadow>
        <drainZoneShadow minCol="122358" maxCol="122362" />
      </drainZonesShadow>
    </node>
    <node name="::851199" nid="13952" row="3035" minCol="53132" maxCol="76469" minColSha="94427" maxColSha="122373" color="EX-pale-cyan">
      <drainZones/>
      <drainZonesShadow>
        <drainZoneShadow minCol="122363" maxCol="122373" />
      </drainZonesShadow>
    </node>
    <node name="::852689" nid="12365" row="3036" minCol="53133" maxCol="65228" minColSha="94428" maxColSha="122375" color="EX-pale-yellow-green">
      <drainZones/>
      <drainZonesShadow>
        <drainZoneShadow minCol="122374" maxCol="122375" />
      </drainZonesShadow>
    </node>
    <node name="::851182" nid="13917" row="3037" minCol="53324" maxCol="66598" minColSha="94619" maxColSha="122379" color="EX-pale-purple">
      <drainZones/>
      <drainZonesShadow>
        <drainZoneShadow minCol="122376" maxCol="122379" />
      </drainZonesShadow>
    </node>
    <node name="::856347" nid="13786" row="3038" minCol="53571" maxCol="69803" minColSha="94866" maxColSha="122383" color="EX-pale-magenta">
      <drainZones/>
      <drainZonesShadow>
        <drainZoneShadow minCol="122380" maxCol="122383" />
      </drainZonesShadow>
    </node>
    <node name="::852455" nid="12947" row="3039" minCol="53735" maxCol="70889" minColSha="95030" maxColSha="122390" color="EX-pale-red-orange">
      <drainZones/>
      <drainZonesShadow>
        <drainZoneShadow minCol="122384" maxCol="122390" />
      </drainZonesShadow>
    </node>
    <node name="::856090" nid="13088" row="3040" minCol="54938" maxCol="67576" minColSha="96233" maxColSha="122393" color="EX-blue">
      <drainZones/>
      <drainZonesShadow>
        <drainZoneShadow minCol="122391" maxCol="122393" />
      </drainZonesShadow>
    </node>
    <node name="::855800" nid="12213" row="3041" minCol="54939" maxCol="54939" minColSha="96234" maxColSha="122394" color="EX-orange">
      <drainZones/>
      <drainZonesShadow>
        <drainZoneShadow minCol="122394" maxCol="122394" />
      </drainZonesShadow>
    </node>
    <node name="::851695" nid="11275" row="3042" minCol="55280" maxCol="71958" minColSha="96575" maxColSha="122398" color="EX-dark-cyan">
      <drainZones/>
      <drainZonesShadow>
        <drainZoneShadow minCol="122395" maxCol="122398" />
      </drainZonesShadow>
    </node>
    <node name="::852562" nid="13329" row="3043" minCol="55457" maxCol="76470" minColSha="96752" maxColSha="122400" color="EX-red">
      <drainZones/>
      <drainZonesShadow>
        <drainZoneShadow minCol="122399" maxCol="122400" />
      </drainZonesShadow>
    </node>
    <node name="::853516" nid="12226" row="3044" minCol="55476" maxCol="55476" minColSha="96771" maxColSha="122401" color="EX-dark-orange">
      <drainZones/>
      <drainZonesShadow>
        <drainZoneShadow minCol="122401" maxCol="122401" />
      </drainZonesShadow>
    </node>
    <node name="::852221" nid="12058" row="3045" minCol="55769" maxCol="65691" minColSha="97064" maxColSha="122404" color="EX-dark-gray-purple">
      <drainZones/>
      <drainZonesShadow>
        <drainZoneShadow minCol="122402" maxCol="122404" />
      </drainZonesShadow>
    </node>
    <node name="::852937" nid="11373" row="3046" minCol="55832" maxCol="74925" minColSha="97127" maxColSha="122407" color="EX-cyan">
      <drainZones/>
      <drainZonesShadow>
        <drainZoneShadow minCol="122405" maxCol="122407" />
      </drainZonesShadow>
    </node>
    <node name="::854952" nid="12983" row="3047" minCol="56165" maxCol="63481" minColSha="97460" maxColSha="122409" color="EX-yellow-orange">
      <drainZones/>
      <drainZonesShadow>
        <drainZoneShadow minCol="122408" maxCol="122409" />
      </drainZonesShadow>
    </node>
    <node name="::854864" nid="12948" row="3048" minCol="56433" maxCol="75941" minColSha="97728" maxColSha="122413" color="EX-pure-blue">
      <drainZones/>
      <drainZonesShadow>
        <drainZoneShadow minCol="122410" maxCol="122413" />
      </drainZonesShadow>
    </node>
    <node name="::856292" nid="11140" row="3049" minCol="57390" maxCol="75960" minColSha="98685" maxColSha="122433" color="EX-dark-yellow-green">
      <drainZones/>
      <drainZonesShadow>
        <drainZoneShadow minCol="122414" maxCol="122433" />
      </drainZonesShadow>
    </node>
    <node name="::851146" nid="13539" row="3050" minCol="57876" maxCol="76653" minColSha="99171" maxColSha="122437" color="EX-dark-magenta">
      <drainZones/>
      <drainZonesShadow>
        <drainZoneShadow minCol="122434" maxCol="122437" />
      </drainZonesShadow>
    </node>
    <node name="::850373" nid="10858" row="3051" minCol="58234" maxCol="60413" minColSha="99529" maxColSha="122440" color="EX-dark-green">
      <drainZones/>
      <drainZonesShadow>
        <drainZoneShadow minCol="122438" maxCol="122440" />
      </drainZonesShadow>
    </node>
    <node name="::1466467" nid="11389" row="3052" minCol="58247" maxCol="60945" minColSha="99542" maxColSha="122442" color="EX-blue-magenta">
      <drainZones/>
      <drainZonesShadow>
        <drainZoneShadow minCol="122441" maxCol="122442" />
      </drainZonesShadow>
    </node>
    <node name="::856072" nid="14007" row="3053" minCol="58248" maxCol="58491" minColSha="99543" maxColSha="122444" color="EX-yellow-green">
      <drainZones/>
      <drainZonesShadow>
        <drainZoneShadow minCol="122443" maxCol="122444" />
      </drainZonesShadow>
    </node>
    <node name="::856637" nid="14018" row="3054" minCol="58249" maxCol="58492" minColSha="99544" maxColSha="122446" color="EX-magenta">
      <drainZones/>
      <drainZonesShadow>
        <drainZoneShadow minCol="122445" maxCol="122446" />
      </drainZonesShadow>
    </node>
    <node name="::850509" nid="13182" row="3055" minCol="58493" maxCol="72842" minColSha="99788" maxColSha="122454" color="EX-green">
      <drainZones/>
      <drainZonesShadow>
        <drainZoneShadow minCol="122447" maxCol="122454" />
      </drainZonesShadow>
    </node>
    <node name="::851229" nid="13957" row="3056" minCol="58494" maxCol="68014" minColSha="99789" maxColSha="122457" color="EX-yellow">
      <drainZones/>
      <drainZonesShadow>
        <drainZoneShadow minCol="122455" maxCol="122457" />
      </drainZonesShadow>
    </node>
    <node name="::852072" nid="12025" row="3057" minCol="58495" maxCol="65693" minColSha="99790" maxColSha="122460" color="EX-purple">
      <drainZones/>
      <drainZonesShadow>
        <drainZoneShadow minCol="122458" maxCol="122460" />
      </drainZonesShadow>
    </node>
    <node name="::852890" nid="12404" row="3058" minCol="58496" maxCol="65232" minColSha="99791" maxColSha="122463" color="EX-dark-purple">
      <drainZones/>
      <drainZonesShadow>
        <drainZoneShadow minCol="122461" maxCol="122463" />
      </drainZonesShadow>
    </node>
    <node name="::853367" nid="12868" row="3059" minCol="58497" maxCol="73309" minColSha="99792" maxColSha="122466" color="EX-dark-red">
      <drainZones/>
      <drainZonesShadow>
        <drainZoneShadow minCol="122464" maxCol="122466" />
      </drainZonesShadow>
    </node>
    <node name="::854012" nid="12899" row="3060" minCol="58498" maxCol="67327" minColSha="99793" maxColSha="122469" color="EX-pale-green">
      <drainZones/>
      <drainZonesShadow>
        <drainZoneShadow minCol="122467" maxCol="122469" />
      </drainZonesShadow>
    </node>
    <node name="::854563" nid="11266" row="3061" minCol="58499" maxCol="71857" minColSha="99794" maxColSha="122472" color="EX-pale-blue">
      <drainZones/>
      <drainZonesShadow>
        <drainZoneShadow minCol="122470" maxCol="122472" />
      </drainZonesShadow>
    </node>
    <node name="::855681" nid="13031" row="3062" minCol="58500" maxCol="63487" minColSha="99795" maxColSha="122475" color="EX-dark-tan">
      <drainZones/>
      <drainZonesShadow>
        <drainZoneShadow minCol="122473" maxCol="122475" />
      </drainZonesShadow>
    </node>
    <node name="::856581" nid="10615" row="3063" minCol="58501" maxCol="66026" minColSha="99796" maxColSha="122478" color="EX-pale-blue-magenta">
      <drainZones/>
      <drainZonesShadow>
        <drainZoneShadow minCol="122476" maxCol="122478" />
      </drainZonesShadow>
    </node>
    <node name="::1466524" nid="11801" row="3064" minCol="58502" maxCol="65694" minColSha="99797" maxColSha="122480" color="EX-pale-yellow orange">
      <drainZones/>
      <drainZonesShadow>
        <drainZoneShadow minCol="122479" maxCol="122480" />
      </drainZonesShadow>
    </node>
    <node name="::851183" nid="13922" row="3065" minCol="58503" maxCol="63488" minColSha="99798" maxColSha="122482" color="EX-medium-magenta">
      <drainZones/>
      <drainZonesShadow>
        <drainZoneShadow minCol="122481" maxCol="122482" />
      </drainZonesShadow>
    </node>
    <node name="::851236" nid="13965" row="3066" minCol="58504" maxCol="63489" minColSha="99799" maxColSha="122484" color="EX-pale-red">
      <drainZones/>
      <drainZonesShadow>
        <drainZoneShadow minCol="122483" maxCol="122484" />
      </drainZonesShadow>
    </node>
    <node name="::851296" nid="10849" row="3067" minCol="58505" maxCol="60949" minColSha="99800" maxColSha="122486" color="EX-pale-cyan">
      <drainZones/>
      <drainZonesShadow>
        <drainZoneShadow minCol="122485" maxCol="122486" />
      </drainZonesShadow>
    </node>
    <node name="::851693" nid="11657" row="3068" minCol="58506" maxCol="65695" minColSha="99801" maxColSha="122488" color="EX-pale-yellow-green">
      <drainZones/>
      <drainZonesShadow>
        <drainZoneShadow minCol="122487" maxCol="122488" />
      </drainZonesShadow>
    </node>
    <node name="::851760" nid="11707" row="3069" minCol="58507" maxCol="72949" minColSha="99802" maxColSha="122490" color="EX-pale-purple">
      <drainZones/>
      <drainZonesShadow>
        <drainZoneShadow minCol="122489" maxCol="122490" />
      </drainZonesShadow>
    </node>
    <node name="::851836" nid="11743" row="3070" minCol="58508" maxCol="62408" minColSha="99803" maxColSha="122492" color="EX-pale-magenta">
      <drainZones/>
      <drainZonesShadow>
        <drainZoneShadow minCol="122491" maxCol="122492" />
      </drainZonesShadow>
    </node>
    <node name="::851936" nid="12052" row="3071" minCol="58509" maxCol="68460" minColSha="99804" maxColSha="122494" color="EX-pale-red-orange">
      <drainZones/>
      <drainZonesShadow>
        <drainZoneShadow minCol="122493" maxCol="122494" />
      </drainZonesShadow>
    </node>
    <node name="::852048" nid="12110" row="3072" minCol="58510" maxCol="63490" minColSha="99805" maxColSha="122496" color="EX-blue">
      <drainZones/>
      <drainZonesShadow>
        <drainZoneShadow minCol="122495" maxCol="122496" />
      </drainZonesShadow>
    </node>
    <node name="::852155" nid="12462" row="3073" minCol="58511" maxCol="63491" minColSha="99806" maxColSha="122498" color="EX-orange">
      <drainZones/>
      <drainZonesShadow>
        <drainZoneShadow minCol="122497" maxCol="122498" />
      </drainZonesShadow>
    </node>
    <node name="::852521" nid="13405" row="3074" minCol="58512" maxCol="72188" minColSha="99807" maxColSha="122500" color="EX-dark-cyan">
      <drainZones/>
      <drainZonesShadow>
        <drainZoneShadow minCol="122499" maxCol="122500" />
      </drainZonesShadow>
    </node>
    <node name="::852795" nid="10887" row="3075" minCol="58513" maxCol="67578" minColSha="99808" maxColSha="122502" color="EX-red">
      <drainZones/>
      <drainZonesShadow>
        <drainZoneShadow minCol="122501" maxCol="122502" />
      </drainZonesShadow>
    </node>
    <node name="::852898" nid="12402" row="3076" minCol="58514" maxCol="65234" minColSha="99809" maxColSha="122504" color="EX-dark-orange">
      <drainZones/>
      <drainZonesShadow>
        <drainZoneShadow minCol="122503" maxCol="122504" />
      </drainZonesShadow>
    </node>
    <node name="::853580" nid="12875" row="3077" minCol="58515" maxCol="63492" minColSha="99810" maxColSha="122506" color="EX-dark-gray-purple">
      <drainZones/>
      <drainZonesShadow>
        <drainZoneShadow minCol="122505" maxCol="122506" />
      </drainZonesShadow>
    </node>
    <node name="::853999" nid="12896" row="3078" minCol="58516" maxCol="63493" minColSha="99811" maxColSha="122508" color="EX-cyan">
      <drainZones/>
      <drainZonesShadow>
        <drainZoneShadow minCol="122507" maxCol="122508" />
      </drainZonesShadow>
    </node>
    <node name="::854003" nid="12900" row="3079" minCol="58517" maxCol="63494" minColSha="99812" maxColSha="122510" color="EX-yellow-orange">
      <drainZones/>
      <drainZonesShadow>
        <drainZoneShadow minCol="122509" maxCol="122510" />
      </drainZonesShadow>
    </node>
    <node name="::854007" nid="10838" row="3080" minCol="58518" maxCol="64500" minColSha="99813" maxColSha="122512" color="EX-pure-blue">
      <drainZones/>
      <drainZonesShadow>
        <drainZoneShadow minCol="122511" maxCol="122512" />
      </drainZonesShadow>
    </node>
    <node name="::854177" nid="12881" row="3081" minCol="58519" maxCol="63495" minColSha="99814" maxColSha="122514" color="EX-dark-yellow-green">
      <drainZones/>
      <drainZonesShadow>
        <drainZoneShadow minCol="122513" maxCol="122514" />
      </drainZonesShadow>
    </node>
    <node name="::854571" nid="12644" row="3082" minCol="58520" maxCol="62811" minColSha="99815" maxColSha="122516" color="EX-dark-magenta">
      <drainZones/>
      <drainZonesShadow>
        <drainZoneShadow minCol="122515" maxCol="122516" />
      </drainZonesShadow>
    </node>
    <node name="::854729" nid="12927" row="3083" minCol="58521" maxCol="63496" minColSha="99816" maxColSha="122518" color="EX-dark-green">
      <drainZones/>
      <drainZonesShadow>
        <drainZoneShadow minCol="122517" maxCol="122518" />
      </drainZonesShadow>
    </node>
    <node name="::854859" nid="12946" row="3084" minCol="58522" maxCol="63497" minColSha="99817" maxColSha="122520" color="EX-blue-magenta">
      <drainZones/>
      <drainZonesShadow>
        <drainZoneShadow minCol="122519" maxCol="122520" />
      </drainZonesShadow>
    </node>
    <node name="::855375" nid="12986" row="3085" minCol="58523" maxCol="63498" minColSha="99818" maxColSha="122522" color="EX-yellow-green">
      <drainZones/>
      <drainZonesShadow>
        <drainZoneShadow minCol="122521" maxCol="122522" />
      </drainZonesShadow>
    </node>
    <node name="::855559" nid="12653" row="3086" minCol="58524" maxCol="60950" minColSha="99819" maxColSha="122524" color="EX-magenta">
      <drainZones/>
      <drainZonesShadow>
        <drainZoneShadow minCol="122523" maxCol="122524" />
      </drainZonesShadow>
    </node>
    <node name="::855899" nid="13056" row="3087" minCol="58525" maxCol="63499" minColSha="99820" maxColSha="122526" color="EX-green">
      <drainZones/>
      <drainZonesShadow>
        <drainZoneShadow minCol="122525" maxCol="122526" />
      </drainZonesShadow>
    </node>
    <node name="::856359" nid="10905" row="3088" minCol="58526" maxCol="67579" minColSha="99821" maxColSha="122528" color="EX-yellow">
      <drainZones/>
      <drainZonesShadow>
        <drainZoneShadow minCol="122527" maxCol="122528" />
      </drainZonesShadow>
    </node>
    <node name="::856653" nid="12663" row="3089" minCol="58527" maxCol="69001" minColSha="99822" maxColSha="122530" color="EX-purple">
      <drainZones/>
      <drainZonesShadow>
        <drainZoneShadow minCol="122529" maxCol="122530" />
      </drainZonesShadow>
    </node>
    <node name="::1466492" nid="11405" row="3090" minCol="58528" maxCol="58528" minColSha="99823" maxColSha="122531" color="EX-dark-purple">
      <drainZones/>
      <drainZonesShadow>
        <drainZoneShadow minCol="122531" maxCol="122531" />
      </drainZonesShadow>
    </node>
    <node name="::1466494" nid="11425" row="3091" minCol="58529" maxCol="58529" minColSha="99824" maxColSha="122532" color="EX-dark-red">
      <drainZones/>
      <drainZonesShadow>
        <drainZoneShadow minCol="122532" maxCol="122532" />
      </drainZonesShadow>
    </node>
    <node name="::1466526" nid="11799" row="3092" minCol="58530" maxCol="58530" minColSha="99825" maxColSha="122533" color="EX-pale-green">
      <drainZones/>
      <drainZonesShadow>
        <drainZoneShadow minCol="122533" maxCol="122533" />
      </drainZonesShadow>
    </node>
    <node name="::850468" nid="14008" row="3093" minCol="58531" maxCol="58531" minColSha="99826" maxColSha="122534" color="EX-pale-blue">
      <drainZones/>
      <drainZonesShadow>
        <drainZoneShadow minCol="122534" maxCol="122534" />
      </drainZonesShadow>
    </node>
    <node name="::850583" nid="11924" row="3094" minCol="58532" maxCol="58532" minColSha="99827" maxColSha="122535" color="EX-dark-tan">
      <drainZones/>
      <drainZonesShadow>
        <drainZoneShadow minCol="122535" maxCol="122535" />
      </drainZonesShadow>
    </node>
    <node name="::850673" nid="13431" row="3095" minCol="58533" maxCol="58533" minColSha="99828" maxColSha="122536" color="EX-pale-blue-magenta">
      <drainZones/>
      <drainZonesShadow>
        <drainZoneShadow minCol="122536" maxCol="122536" />
      </drainZonesShadow>
    </node>
    <node name="::851281" nid="13997" row="3096" minCol="58534" maxCol="58534" minColSha="99829" maxColSha="122537" color="EX-pale-yellow orange">
      <drainZones/>
      <drainZonesShadow>
        <drainZoneShadow minCol="122537" maxCol="122537" />
      </drainZonesShadow>
    </node>
    <node name="::851790" nid="11726" row="3097" minCol="58535" maxCol="58535" minColSha="99830" maxColSha="122538" color="EX-medium-magenta">
      <drainZones/>
      <drainZonesShadow>
        <drainZoneShadow minCol="122538" maxCol="122538" />
      </drainZonesShadow>
    </node>
    <node name="::851876" nid="11759" row="3098" minCol="58536" maxCol="58536" minColSha="99831" maxColSha="122539" color="EX-pale-red">
      <drainZones/>
      <drainZonesShadow>
        <drainZoneShadow minCol="122539" maxCol="122539" />
      </drainZonesShadow>
    </node>
    <node name="::852293" nid="13322" row="3099" minCol="58537" maxCol="58537" minColSha="99832" maxColSha="122540" color="EX-pale-cyan">
      <drainZones/>
      <drainZonesShadow>
        <drainZoneShadow minCol="122540" maxCol="122540" />
      </drainZonesShadow>
    </node>
    <node name="::852603" nid="13427" row="3100" minCol="58538" maxCol="58538" minColSha="99833" maxColSha="122541" color="EX-pale-yellow-green">
      <drainZones/>
      <drainZonesShadow>
        <drainZoneShadow minCol="122541" maxCol="122541" />
      </drainZonesShadow>
    </node>
    <node name="::852682" nid="13648" row="3101" minCol="58539" maxCol="58539" minColSha="99834" maxColSha="122542" color="EX-pale-purple">
      <drainZones/>
      <drainZonesShadow>
        <drainZoneShadow minCol="122542" maxCol="122542" />
      </drainZonesShadow>
    </node>
    <node name="::853874" nid="12622" row="3102" minCol="58540" maxCol="58540" minColSha="99835" maxColSha="122543" color="EX-pale-magenta">
      <drainZones/>
      <drainZonesShadow>
        <drainZoneShadow minCol="122543" maxCol="122543" />
      </drainZonesShadow>
    </node>
    <node name="::854134" nid="12629" row="3103" minCol="58541" maxCol="58541" minColSha="99836" maxColSha="122544" color="EX-pale-red-orange">
      <drainZones/>
      <drainZonesShadow>
        <drainZoneShadow minCol="122544" maxCol="122544" />
      </drainZonesShadow>
    </node>
    <node name="::854631" nid="12641" row="3104" minCol="58542" maxCol="58542" minColSha="99837" maxColSha="122545" color="EX-blue">
      <drainZones/>
      <drainZonesShadow>
        <drainZoneShadow minCol="122545" maxCol="122545" />
      </drainZonesShadow>
    </node>
    <node name="::854718" nid="12643" row="3105" minCol="58543" maxCol="58543" minColSha="99838" maxColSha="122546" color="EX-orange">
      <drainZones/>
      <drainZonesShadow>
        <drainZoneShadow minCol="122546" maxCol="122546" />
      </drainZonesShadow>
    </node>
    <node name="::854788" nid="12654" row="3106" minCol="58544" maxCol="58544" minColSha="99839" maxColSha="122547" color="EX-dark-cyan">
      <drainZones/>
      <drainZonesShadow>
        <drainZoneShadow minCol="122547" maxCol="122547" />
      </drainZonesShadow>
    </node>
    <node name="::854861" nid="12651" row="3107" minCol="58545" maxCol="58545" minColSha="99840" maxColSha="122548" color="EX-red">
      <drainZones/>
      <drainZonesShadow>
        <drainZoneShadow minCol="122548" maxCol="122548" />
      </drainZonesShadow>
    </node>
    <node name="::855294" nid="12652" row="3108" minCol="58546" maxCol="58546" minColSha="99841" maxColSha="122549" color="EX-dark-orange">
      <drainZones/>
      <drainZonesShadow>
        <drainZoneShadow minCol="122549" maxCol="122549" />
      </drainZonesShadow>
    </node>
    <node name="::855955" nid="12664" row="3109" minCol="58547" maxCol="58547" minColSha="99842" maxColSha="122550" color="EX-dark-gray-purple">
      <drainZones/>
      <drainZonesShadow>
        <drainZoneShadow minCol="122550" maxCol="122550" />
      </drainZonesShadow>
    </node>
    <node name="::856326" nid="12665" row="3110" minCol="58548" maxCol="58548" minColSha="99843" maxColSha="122551" color="EX-cyan">
      <drainZones/>
      <drainZonesShadow>
        <drainZoneShadow minCol="122551" maxCol="122551" />
      </drainZonesShadow>
    </node>
    <node name="::856617" nid="12662" row="3111" minCol="58549" maxCol="58549" minColSha="99844" maxColSha="122552" color="EX-yellow-orange">
      <drainZones/>
      <drainZonesShadow>
        <drainZoneShadow minCol="122552" maxCol="122552" />
      </drainZonesShadow>
    </node>
    <node name="::856809" nid="12661" row="3112" minCol="58550" maxCol="58550" minColSha="99845" maxColSha="122553" color="EX-pure-blue">
      <drainZones/>
      <drainZonesShadow>
        <drainZoneShadow minCol="122553" maxCol="122553" />
      </drainZonesShadow>
    </node>
    <node name="::850811" nid="10678" row="3113" minCol="59523" maxCol="76388" minColSha="100818" maxColSha="122557" color="EX-dark-yellow-green">
      <drainZones/>
      <drainZonesShadow>
        <drainZoneShadow minCol="122554" maxCol="122557" />
      </drainZonesShadow>
    </node>
    <node name="::855014" nid="13205" row="3114" minCol="59524" maxCol="68461" minColSha="100819" maxColSha="122561" color="EX-dark-magenta">
      <drainZones/>
      <drainZonesShadow>
        <drainZoneShadow minCol="122558" maxCol="122561" />
      </drainZonesShadow>
    </node>
    <node name="::855352" nid="13007" row="3115" minCol="59525" maxCol="63502" minColSha="100820" maxColSha="122564" color="EX-dark-green">
      <drainZones/>
      <drainZonesShadow>
        <drainZoneShadow minCol="122562" maxCol="122564" />
      </drainZonesShadow>
    </node>
    <node name="::855940" nid="13036" row="3116" minCol="59526" maxCol="63503" minColSha="100821" maxColSha="122566" color="EX-blue-magenta">
      <drainZones/>
      <drainZonesShadow>
        <drainZoneShadow minCol="122565" maxCol="122566" />
      </drainZonesShadow>
    </node>
    <node name="::1466513" nid="11417" row="3117" minCol="59527" maxCol="59527" minColSha="100822" maxColSha="122567" color="EX-yellow-green">
      <drainZones/>
      <drainZonesShadow>
        <drainZoneShadow minCol="122567" maxCol="122567" />
      </drainZonesShadow>
    </node>
    <node name="::852152" nid="12459" row="3118" minCol="59528" maxCol="59528" minColSha="100823" maxColSha="122568" color="EX-magenta">
      <drainZones/>
      <drainZonesShadow>
        <drainZoneShadow minCol="122568" maxCol="122568" />
      </drainZonesShadow>
    </node>
    <node name="::853584" nid="12228" row="3119" minCol="59529" maxCol="59529" minColSha="100824" maxColSha="122569" color="EX-green">
      <drainZones/>
      <drainZonesShadow>
        <drainZoneShadow minCol="122569" maxCol="122569" />
      </drainZonesShadow>
    </node>
    <node name="::856280" nid="13133" row="3120" minCol="59530" maxCol="59530" minColSha="100825" maxColSha="122570" color="EX-yellow">
      <drainZones/>
      <drainZonesShadow>
        <drainZoneShadow minCol="122570" maxCol="122570" />
      </drainZonesShadow>
    </node>
    <node name="::855416" nid="10912" row="3121" minCol="60414" maxCol="76728" minColSha="101709" maxColSha="122576" color="EX-purple">
      <drainZones/>
      <drainZonesShadow>
        <drainZoneShadow minCol="122571" maxCol="122576" />
      </drainZonesShadow>
    </node>
    <node name="::852574" nid="13432" row="3122" minCol="60572" maxCol="60951" minColSha="101867" maxColSha="122578" color="EX-dark-purple">
      <drainZones/>
      <drainZonesShadow>
        <drainZoneShadow minCol="122577" maxCol="122578" />
      </drainZonesShadow>
    </node>
    <node name="::854845" nid="12222" row="3123" minCol="60573" maxCol="60573" minColSha="101868" maxColSha="122579" color="EX-dark-red">
      <drainZones/>
      <drainZonesShadow>
        <drainZoneShadow minCol="122579" maxCol="122579" />
      </drainZonesShadow>
    </node>
    <node name="::850828" nid="10699" row="3124" minCol="60952" maxCol="71211" minColSha="102247" maxColSha="122584" color="EX-pale-green">
      <drainZones/>
      <drainZonesShadow>
        <drainZoneShadow minCol="122580" maxCol="122584" />
      </drainZonesShadow>
    </node>
    <node name="::850621" nid="12596" row="3125" minCol="60953" maxCol="71017" minColSha="102248" maxColSha="122588" color="EX-pale-blue">
      <drainZones/>
      <drainZonesShadow>
        <drainZoneShadow minCol="122585" maxCol="122588" />
      </drainZonesShadow>
    </node>
    <node name="::854927" nid="12980" row="3126" minCol="60954" maxCol="63505" minColSha="102249" maxColSha="122591" color="EX-dark-tan">
      <drainZones/>
      <drainZonesShadow>
        <drainZoneShadow minCol="122589" maxCol="122591" />
      </drainZonesShadow>
    </node>
    <node name="::856038" nid="13718" row="3127" minCol="60955" maxCol="65235" minColSha="102250" maxColSha="122594" color="EX-pale-blue-magenta">
      <drainZones/>
      <drainZonesShadow>
        <drainZoneShadow minCol="122592" maxCol="122594" />
      </drainZonesShadow>
    </node>
    <node name="::850476" nid="14021" row="3128" minCol="60956" maxCol="63507" minColSha="102251" maxColSha="122596" color="EX-pale-yellow orange">
      <drainZones/>
      <drainZonesShadow>
        <drainZoneShadow minCol="122595" maxCol="122596" />
      </drainZonesShadow>
    </node>
    <node name="::850477" nid="14022" row="3129" minCol="60957" maxCol="63508" minColSha="102252" maxColSha="122598" color="EX-medium-magenta">
      <drainZones/>
      <drainZonesShadow>
        <drainZoneShadow minCol="122597" maxCol="122598" />
      </drainZonesShadow>
    </node>
    <node name="::850480" nid="14012" row="3130" minCol="60958" maxCol="63509" minColSha="102253" maxColSha="122600" color="EX-pale-red">
      <drainZones/>
      <drainZonesShadow>
        <drainZoneShadow minCol="122599" maxCol="122600" />
      </drainZonesShadow>
    </node>
    <node name="::850659" nid="13383" row="3131" minCol="60959" maxCol="63510" minColSha="102254" maxColSha="122602" color="EX-pale-cyan">
      <drainZones/>
      <drainZonesShadow>
        <drainZoneShadow minCol="122601" maxCol="122602" />
      </drainZonesShadow>
    </node>
    <node name="::850660" nid="13416" row="3132" minCol="60960" maxCol="63511" minColSha="102255" maxColSha="122604" color="EX-pale-yellow-green">
      <drainZones/>
      <drainZonesShadow>
        <drainZoneShadow minCol="122603" maxCol="122604" />
      </drainZonesShadow>
    </node>
    <node name="::850817" nid="10706" row="3133" minCol="60961" maxCol="73007" minColSha="102256" maxColSha="122606" color="EX-pale-purple">
      <drainZones/>
      <drainZonesShadow>
        <drainZoneShadow minCol="122605" maxCol="122606" />
      </drainZonesShadow>
    </node>
    <node name="::851184" nid="13921" row="3134" minCol="60962" maxCol="63512" minColSha="102257" maxColSha="122608" color="EX-pale-magenta">
      <drainZones/>
      <drainZonesShadow>
        <drainZoneShadow minCol="122607" maxCol="122608" />
      </drainZonesShadow>
    </node>
    <node name="::851185" nid="13925" row="3135" minCol="60963" maxCol="63513" minColSha="102258" maxColSha="122610" color="EX-pale-red-orange">
      <drainZones/>
      <drainZonesShadow>
        <drainZoneShadow minCol="122609" maxCol="122610" />
      </drainZonesShadow>
    </node>
    <node name="::851233" nid="13967" row="3136" minCol="60964" maxCol="63514" minColSha="102259" maxColSha="122612" color="EX-blue">
      <drainZones/>
      <drainZonesShadow>
        <drainZoneShadow minCol="122611" maxCol="122612" />
      </drainZonesShadow>
    </node>
    <node name="::851234" nid="13966" row="3137" minCol="60965" maxCol="63515" minColSha="102260" maxColSha="122614" color="EX-orange">
      <drainZones/>
      <drainZonesShadow>
        <drainZoneShadow minCol="122613" maxCol="122614" />
      </drainZonesShadow>
    </node>
    <node name="::852159" nid="12461" row="3138" minCol="60966" maxCol="63516" minColSha="102261" maxColSha="122616" color="EX-dark-cyan">
      <drainZones/>
      <drainZonesShadow>
        <drainZoneShadow minCol="122615" maxCol="122616" />
      </drainZonesShadow>
    </node>
    <node name="::852160" nid="12491" row="3139" minCol="60967" maxCol="63517" minColSha="102262" maxColSha="122618" color="EX-red">
      <drainZones/>
      <drainZonesShadow>
        <drainZoneShadow minCol="122617" maxCol="122618" />
      </drainZonesShadow>
    </node>
    <node name="::855287" nid="13589" row="3140" minCol="60968" maxCol="65236" minColSha="102263" maxColSha="122620" color="EX-dark-orange">
      <drainZones/>
      <drainZonesShadow>
        <drainZoneShadow minCol="122619" maxCol="122620" />
      </drainZonesShadow>
    </node>
    <node name="::856332" nid="13294" row="3141" minCol="60969" maxCol="63518" minColSha="102264" maxColSha="122622" color="EX-dark-gray-purple">
      <drainZones/>
      <drainZonesShadow>
        <drainZoneShadow minCol="122621" maxCol="122622" />
      </drainZonesShadow>
    </node>
    <node name="::856334" nid="13297" row="3142" minCol="60970" maxCol="63519" minColSha="102265" maxColSha="122624" color="EX-cyan">
      <drainZones/>
      <drainZonesShadow>
        <drainZoneShadow minCol="122623" maxCol="122624" />
      </drainZonesShadow>
    </node>
    <node name="::856336" nid="13299" row="3143" minCol="60971" maxCol="63520" minColSha="102266" maxColSha="122626" color="EX-yellow-orange">
      <drainZones/>
      <drainZonesShadow>
        <drainZoneShadow minCol="122625" maxCol="122626" />
      </drainZonesShadow>
    </node>
    <node name="::856620" nid="13311" row="3144" minCol="60972" maxCol="63521" minColSha="102267" maxColSha="122628" color="EX-pure-blue">
      <drainZones/>
      <drainZonesShadow>
        <drainZoneShadow minCol="122627" maxCol="122628" />
      </drainZonesShadow>
    </node>
    <node name="::856628" nid="13315" row="3145" minCol="60973" maxCol="63522" minColSha="102268" maxColSha="122630" color="EX-dark-yellow-green">
      <drainZones/>
      <drainZonesShadow>
        <drainZoneShadow minCol="122629" maxCol="122630" />
      </drainZonesShadow>
    </node>
    <node name="::856629" nid="13317" row="3146" minCol="60974" maxCol="63523" minColSha="102269" maxColSha="122632" color="EX-dark-magenta">
      <drainZones/>
      <drainZonesShadow>
        <drainZoneShadow minCol="122631" maxCol="122632" />
      </drainZonesShadow>
    </node>
    <node name="::856632" nid="13316" row="3147" minCol="60975" maxCol="63524" minColSha="102270" maxColSha="122634" color="EX-dark-green">
      <drainZones/>
      <drainZonesShadow>
        <drainZoneShadow minCol="122633" maxCol="122634" />
      </drainZonesShadow>
    </node>
    <node name="::856633" nid="13304" row="3148" minCol="60976" maxCol="63525" minColSha="102271" maxColSha="122636" color="EX-blue-magenta">
      <drainZones/>
      <drainZonesShadow>
        <drainZoneShadow minCol="122635" maxCol="122636" />
      </drainZonesShadow>
    </node>
    <node name="::856634" nid="13303" row="3149" minCol="60977" maxCol="63526" minColSha="102272" maxColSha="122638" color="EX-yellow-green">
      <drainZones/>
      <drainZonesShadow>
        <drainZoneShadow minCol="122637" maxCol="122638" />
      </drainZonesShadow>
    </node>
    <node name="::856939" nid="13326" row="3150" minCol="60978" maxCol="63527" minColSha="102273" maxColSha="122640" color="EX-magenta">
      <drainZones/>
      <drainZonesShadow>
        <drainZoneShadow minCol="122639" maxCol="122640" />
      </drainZonesShadow>
    </node>
    <node name="::856940" nid="13331" row="3151" minCol="60979" maxCol="63528" minColSha="102274" maxColSha="122642" color="EX-green">
      <drainZones/>
      <drainZonesShadow>
        <drainZoneShadow minCol="122641" maxCol="122642" />
      </drainZonesShadow>
    </node>
    <node name="::1466453" nid="11372" row="3152" minCol="60980" maxCol="60980" minColSha="102275" maxColSha="122643" color="EX-yellow">
      <drainZones/>
      <drainZonesShadow>
        <drainZoneShadow minCol="122643" maxCol="122643" />
      </drainZonesShadow>
    </node>
    <node name="::850573" nid="11614" row="3153" minCol="60981" maxCol="60981" minColSha="102276" maxColSha="122644" color="EX-purple">
      <drainZones/>
      <drainZonesShadow>
        <drainZoneShadow minCol="122644" maxCol="122644" />
      </drainZonesShadow>
    </node>
    <node name="::852401" nid="13370" row="3154" minCol="60982" maxCol="60982" minColSha="102277" maxColSha="122645" color="EX-dark-purple">
      <drainZones/>
      <drainZonesShadow>
        <drainZoneShadow minCol="122645" maxCol="122645" />
      </drainZonesShadow>
    </node>
    <node name="::855317" nid="13001" row="3155" minCol="61979" maxCol="66904" minColSha="103274" maxColSha="122649" color="EX-dark-red">
      <drainZones/>
      <drainZonesShadow>
        <drainZoneShadow minCol="122646" maxCol="122649" />
      </drainZonesShadow>
    </node>
    <node name="::853673" nid="13492" row="3156" minCol="62065" maxCol="62065" minColSha="103360" maxColSha="122650" color="EX-pale-green">
      <drainZones/>
      <drainZonesShadow>
        <drainZoneShadow minCol="122650" maxCol="122650" />
      </drainZonesShadow>
    </node>
    <node name="::856923" nid="13819" row="3157" minCol="62066" maxCol="62066" minColSha="103361" maxColSha="122651" color="EX-pale-blue">
      <drainZones/>
      <drainZonesShadow>
        <drainZoneShadow minCol="122651" maxCol="122651" />
      </drainZonesShadow>
    </node>
    <node name="::854708" nid="12203" row="3158" minCol="62280" maxCol="62280" minColSha="103575" maxColSha="122652" color="EX-dark-tan">
      <drainZones/>
      <drainZonesShadow>
        <drainZoneShadow minCol="122652" maxCol="122652" />
      </drainZonesShadow>
    </node>
    <node name="::852141" nid="12474" row="3159" minCol="62332" maxCol="66027" minColSha="103627" maxColSha="122655" color="EX-pale-blue-magenta">
      <drainZones/>
      <drainZonesShadow>
        <drainZoneShadow minCol="122653" maxCol="122655" />
      </drainZonesShadow>
    </node>
    <node name="::850628" nid="12979" row="3160" minCol="62413" maxCol="75260" minColSha="103708" maxColSha="122659" color="EX-pale-yellow orange">
      <drainZones/>
      <drainZonesShadow>
        <drainZoneShadow minCol="122656" maxCol="122659" />
      </drainZonesShadow>
    </node>
    <node name="::853618" nid="12389" row="3161" minCol="62414" maxCol="68462" minColSha="103709" maxColSha="122662" color="EX-medium-magenta">
      <drainZones/>
      <drainZonesShadow>
        <drainZoneShadow minCol="122660" maxCol="122662" />
      </drainZonesShadow>
    </node>
    <node name="::850730" nid="13725" row="3162" minCol="62415" maxCol="63533" minColSha="103710" maxColSha="122664" color="EX-pale-red">
      <drainZones/>
      <drainZonesShadow>
        <drainZoneShadow minCol="122663" maxCol="122664" />
      </drainZonesShadow>
    </node>
    <node name="::854320" nid="12921" row="3163" minCol="62416" maxCol="63534" minColSha="103711" maxColSha="122666" color="EX-pale-cyan">
      <drainZones/>
      <drainZonesShadow>
        <drainZoneShadow minCol="122665" maxCol="122666" />
      </drainZonesShadow>
    </node>
    <node name="::856037" nid="13041" row="3164" minCol="62417" maxCol="63535" minColSha="103712" maxColSha="122668" color="EX-pale-yellow-green">
      <drainZones/>
      <drainZonesShadow>
        <drainZoneShadow minCol="122667" maxCol="122668" />
      </drainZonesShadow>
    </node>
    <node name="::852731" nid="12551" row="3165" minCol="63291" maxCol="77348" minColSha="104586" maxColSha="122671" color="EX-pale-purple">
      <drainZones/>
      <drainZonesShadow>
        <drainZoneShadow minCol="122669" maxCol="122671" />
      </drainZonesShadow>
    </node>
    <node name="::851514" nid="11973" row="3166" minCol="63537" maxCol="71212" minColSha="104832" maxColSha="122676" color="EX-pale-magenta">
      <drainZones/>
      <drainZonesShadow>
        <drainZoneShadow minCol="122672" maxCol="122676" />
      </drainZonesShadow>
    </node>
    <node name="::852298" nid="10717" row="3167" minCol="63538" maxCol="69041" minColSha="104833" maxColSha="122679" color="EX-pale-red-orange">
      <drainZones/>
      <drainZonesShadow>
        <drainZoneShadow minCol="122677" maxCol="122679" />
      </drainZonesShadow>
    </node>
    <node name="::850739" nid="13729" row="3168" minCol="63539" maxCol="66599" minColSha="104834" maxColSha="122681" color="EX-blue">
      <drainZones/>
      <drainZonesShadow>
        <drainZoneShadow minCol="122680" maxCol="122681" />
      </drainZonesShadow>
    </node>
    <node name="::851350" nid="10881" row="3169" minCol="63540" maxCol="66028" minColSha="104835" maxColSha="122683" color="EX-orange">
      <drainZones/>
      <drainZonesShadow>
        <drainZoneShadow minCol="122682" maxCol="122683" />
      </drainZonesShadow>
    </node>
    <node name="::853302" nid="12093" row="3170" minCol="63541" maxCol="73147" minColSha="104836" maxColSha="122685" color="EX-dark-cyan">
      <drainZones/>
      <drainZonesShadow>
        <drainZoneShadow minCol="122684" maxCol="122685" />
      </drainZonesShadow>
    </node>
    <node name="::854564" nid="13263" row="3171" minCol="63542" maxCol="65238" minColSha="104837" maxColSha="122687" color="EX-red">
      <drainZones/>
      <drainZonesShadow>
        <drainZoneShadow minCol="122686" maxCol="122687" />
      </drainZonesShadow>
    </node>
    <node name="::854936" nid="12985" row="3172" minCol="63543" maxCol="66029" minColSha="104838" maxColSha="122689" color="EX-dark-orange">
      <drainZones/>
      <drainZonesShadow>
        <drainZoneShadow minCol="122688" maxCol="122689" />
      </drainZonesShadow>
    </node>
    <node name="::855452" nid="12436" row="3173" minCol="63544" maxCol="65698" minColSha="104839" maxColSha="122691" color="EX-dark-gray-purple">
      <drainZones/>
      <drainZonesShadow>
        <drainZoneShadow minCol="122690" maxCol="122691" />
      </drainZonesShadow>
    </node>
    <node name="::855824" nid="13675" row="3174" minCol="63545" maxCol="65239" minColSha="104840" maxColSha="122693" color="EX-cyan">
      <drainZones/>
      <drainZonesShadow>
        <drainZoneShadow minCol="122692" maxCol="122693" />
      </drainZonesShadow>
    </node>
    <node name="::850291" nid="11859" row="3175" minCol="63546" maxCol="63546" minColSha="104841" maxColSha="122694" color="EX-yellow-orange">
      <drainZones/>
      <drainZonesShadow>
        <drainZoneShadow minCol="122694" maxCol="122694" />
      </drainZonesShadow>
    </node>
    <node name="::851292" nid="13998" row="3176" minCol="63547" maxCol="63547" minColSha="104842" maxColSha="122695" color="EX-pure-blue">
      <drainZones/>
      <drainZonesShadow>
        <drainZoneShadow minCol="122695" maxCol="122695" />
      </drainZonesShadow>
    </node>
    <node name="::852134" nid="12476" row="3177" minCol="63548" maxCol="63548" minColSha="104843" maxColSha="122696" color="EX-dark-yellow-green">
      <drainZones/>
      <drainZonesShadow>
        <drainZoneShadow minCol="122696" maxCol="122696" />
      </drainZonesShadow>
    </node>
    <node name="::852147" nid="12456" row="3178" minCol="63549" maxCol="63549" minColSha="104844" maxColSha="122697" color="EX-dark-magenta">
      <drainZones/>
      <drainZonesShadow>
        <drainZoneShadow minCol="122697" maxCol="122697" />
      </drainZonesShadow>
    </node>
    <node name="::852851" nid="12537" row="3179" minCol="63550" maxCol="63550" minColSha="104845" maxColSha="122698" color="EX-dark-green">
      <drainZones/>
      <drainZonesShadow>
        <drainZoneShadow minCol="122698" maxCol="122698" />
      </drainZonesShadow>
    </node>
    <node name="::853326" nid="12870" row="3180" minCol="63551" maxCol="63551" minColSha="104846" maxColSha="122699" color="EX-blue-magenta">
      <drainZones/>
      <drainZonesShadow>
        <drainZoneShadow minCol="122699" maxCol="122699" />
      </drainZonesShadow>
    </node>
    <node name="::854187" nid="12916" row="3181" minCol="63552" maxCol="63552" minColSha="104847" maxColSha="122700" color="EX-yellow-green">
      <drainZones/>
      <drainZonesShadow>
        <drainZoneShadow minCol="122700" maxCol="122700" />
      </drainZonesShadow>
    </node>
    <node name="::854466" nid="12933" row="3182" minCol="63553" maxCol="63553" minColSha="104848" maxColSha="122701" color="EX-magenta">
      <drainZones/>
      <drainZonesShadow>
        <drainZoneShadow minCol="122701" maxCol="122701" />
      </drainZonesShadow>
    </node>
    <node name="::854565" nid="12937" row="3183" minCol="63554" maxCol="63554" minColSha="104849" maxColSha="122702" color="EX-green">
      <drainZones/>
      <drainZonesShadow>
        <drainZoneShadow minCol="122702" maxCol="122702" />
      </drainZonesShadow>
    </node>
    <node name="::854566" nid="12942" row="3184" minCol="63555" maxCol="63555" minColSha="104850" maxColSha="122703" color="EX-yellow">
      <drainZones/>
      <drainZonesShadow>
        <drainZoneShadow minCol="122703" maxCol="122703" />
      </drainZonesShadow>
    </node>
    <node name="::854762" nid="12960" row="3185" minCol="63556" maxCol="63556" minColSha="104851" maxColSha="122704" color="EX-purple">
      <drainZones/>
      <drainZonesShadow>
        <drainZoneShadow minCol="122704" maxCol="122704" />
      </drainZonesShadow>
    </node>
    <node name="::855095" nid="12974" row="3186" minCol="63557" maxCol="63557" minColSha="104852" maxColSha="122705" color="EX-dark-purple">
      <drainZones/>
      <drainZonesShadow>
        <drainZoneShadow minCol="122705" maxCol="122705" />
      </drainZonesShadow>
    </node>
    <node name="::856032" nid="13033" row="3187" minCol="63558" maxCol="63558" minColSha="104853" maxColSha="122706" color="EX-dark-red">
      <drainZones/>
      <drainZonesShadow>
        <drainZoneShadow minCol="122706" maxCol="122706" />
      </drainZonesShadow>
    </node>
    <node name="::856357" nid="13281" row="3188" minCol="63559" maxCol="63559" minColSha="104854" maxColSha="122707" color="EX-pale-green">
      <drainZones/>
      <drainZonesShadow>
        <drainZoneShadow minCol="122707" maxCol="122707" />
      </drainZonesShadow>
    </node>
    <node name="::856818" nid="13328" row="3189" minCol="63560" maxCol="63560" minColSha="104855" maxColSha="122708" color="EX-pale-blue">
      <drainZones/>
      <drainZonesShadow>
        <drainZoneShadow minCol="122708" maxCol="122708" />
      </drainZonesShadow>
    </node>
    <node name="::855071" nid="11068" row="3190" minCol="64502" maxCol="77865" minColSha="105797" maxColSha="122711" color="EX-dark-tan">
      <drainZones/>
      <drainZonesShadow>
        <drainZoneShadow minCol="122709" maxCol="122711" />
      </drainZonesShadow>
    </node>
    <node name="::851913" nid="10713" row="3191" minCol="64503" maxCol="69043" minColSha="105798" maxColSha="122713" color="EX-pale-blue-magenta">
      <drainZones/>
      <drainZonesShadow>
        <drainZoneShadow minCol="122712" maxCol="122713" />
      </drainZonesShadow>
    </node>
    <node name="::854312" nid="11018" row="3192" minCol="64504" maxCol="69044" minColSha="105799" maxColSha="122715" color="EX-pale-yellow orange">
      <drainZones/>
      <drainZonesShadow>
        <drainZoneShadow minCol="122714" maxCol="122715" />
      </drainZonesShadow>
    </node>
    <node name="::856907" nid="11451" row="3193" minCol="64505" maxCol="69045" minColSha="105800" maxColSha="122717" color="EX-medium-magenta">
      <drainZones/>
      <drainZonesShadow>
        <drainZoneShadow minCol="122716" maxCol="122717" />
      </drainZonesShadow>
    </node>
    <node name="::851795" nid="10709" row="3194" minCol="64506" maxCol="64506" minColSha="105801" maxColSha="122718" color="EX-pale-red">
      <drainZones/>
      <drainZonesShadow>
        <drainZoneShadow minCol="122718" maxCol="122718" />
      </drainZonesShadow>
    </node>
    <node name="::853005" nid="10781" row="3195" minCol="64507" maxCol="64507" minColSha="105802" maxColSha="122719" color="EX-pale-cyan">
      <drainZones/>
      <drainZonesShadow>
        <drainZoneShadow minCol="122719" maxCol="122719" />
      </drainZonesShadow>
    </node>
    <node name="::856880" nid="11447" row="3196" minCol="64508" maxCol="64508" minColSha="105803" maxColSha="122720" color="EX-pale-yellow-green">
      <drainZones/>
      <drainZonesShadow>
        <drainZoneShadow minCol="122720" maxCol="122720" />
      </drainZonesShadow>
    </node>
    <node name="::856729" nid="11205" row="3197" minCol="65012" maxCol="74183" minColSha="106307" maxColSha="122722" color="EX-pale-purple">
      <drainZones/>
      <drainZonesShadow>
        <drainZoneShadow minCol="122721" maxCol="122722" />
      </drainZonesShadow>
    </node>
    <node name="::856855" nid="10651" row="3198" minCol="65240" maxCol="72189" minColSha="106535" maxColSha="122726" color="EX-pale-magenta">
      <drainZones/>
      <drainZonesShadow>
        <drainZoneShadow minCol="122723" maxCol="122726" />
      </drainZonesShadow>
    </node>
    <node name="::853841" nid="12889" row="3199" minCol="65241" maxCol="73449" minColSha="106536" maxColSha="122729" color="EX-pale-red-orange">
      <drainZones/>
      <drainZonesShadow>
        <drainZoneShadow minCol="122727" maxCol="122729" />
      </drainZonesShadow>
    </node>
    <node name="::1466530" nid="11812" row="3200" minCol="65242" maxCol="65700" minColSha="106537" maxColSha="122731" color="EX-blue">
      <drainZones/>
      <drainZonesShadow>
        <drainZoneShadow minCol="122730" maxCol="122731" />
      </drainZonesShadow>
    </node>
    <node name="::853754" nid="12865" row="3201" minCol="65243" maxCol="65701" minColSha="106538" maxColSha="122733" color="EX-orange">
      <drainZones/>
      <drainZonesShadow>
        <drainZoneShadow minCol="122732" maxCol="122733" />
      </drainZonesShadow>
    </node>
    <node name="::854569" nid="13262" row="3202" minCol="65244" maxCol="65702" minColSha="106539" maxColSha="122735" color="EX-dark-cyan">
      <drainZones/>
      <drainZonesShadow>
        <drainZoneShadow minCol="122734" maxCol="122735" />
      </drainZonesShadow>
    </node>
    <node name="::852179" nid="12040" row="3203" minCol="65245" maxCol="65245" minColSha="106540" maxColSha="122736" color="EX-red">
      <drainZones/>
      <drainZonesShadow>
        <drainZoneShadow minCol="122736" maxCol="122736" />
      </drainZonesShadow>
    </node>
    <node name="::854293" nid="13216" row="3204" minCol="65246" maxCol="65246" minColSha="106541" maxColSha="122737" color="EX-dark-orange">
      <drainZones/>
      <drainZonesShadow>
        <drainZoneShadow minCol="122737" maxCol="122737" />
      </drainZonesShadow>
    </node>
    <node name="::1466514" nid="11444" row="3205" minCol="65703" maxCol="65703" minColSha="106998" maxColSha="122738" color="EX-dark-gray-purple">
      <drainZones/>
      <drainZonesShadow>
        <drainZoneShadow minCol="122738" maxCol="122738" />
      </drainZonesShadow>
    </node>
    <node name="::852634" nid="12426" row="3206" minCol="65704" maxCol="65704" minColSha="106999" maxColSha="122739" color="EX-cyan">
      <drainZones/>
      <drainZonesShadow>
        <drainZoneShadow minCol="122739" maxCol="122739" />
      </drainZonesShadow>
    </node>
    <node name="::855521" nid="12434" row="3207" minCol="65705" maxCol="65705" minColSha="107000" maxColSha="122740" color="EX-yellow-orange">
      <drainZones/>
      <drainZonesShadow>
        <drainZoneShadow minCol="122740" maxCol="122740" />
      </drainZonesShadow>
    </node>
    <node name="::855808" nid="13403" row="3208" minCol="66031" maxCol="75866" minColSha="107326" maxColSha="122742" color="EX-pure-blue">
      <drainZones/>
      <drainZonesShadow>
        <drainZoneShadow minCol="122741" maxCol="122742" />
      </drainZonesShadow>
    </node>
    <node name="::854135" nid="10892" row="3209" minCol="67581" maxCol="76471" minColSha="108876" maxColSha="122744" color="EX-dark-yellow-green">
      <drainZones/>
      <drainZonesShadow>
        <drainZoneShadow minCol="122743" maxCol="122744" />
      </drainZonesShadow>
    </node>
    <node name="::855980" nid="12219" row="3210" minCol="68152" maxCol="68152" minColSha="109447" maxColSha="122745" color="EX-dark-magenta">
      <drainZones/>
      <drainZonesShadow>
        <drainZoneShadow minCol="122745" maxCol="122745" />
      </drainZonesShadow>
    </node>
    <node name="::856568" nid="12411" row="3211" minCol="68463" maxCol="68463" minColSha="109758" maxColSha="122746" color="EX-dark-green">
      <drainZones/>
      <drainZonesShadow>
        <drainZoneShadow minCol="122746" maxCol="122746" />
      </drainZonesShadow>
    </node>
    <node name="::854285" nid="12614" row="3212" minCol="69046" maxCol="69046" minColSha="110341" maxColSha="122747" color="EX-blue-magenta">
      <drainZones/>
      <drainZonesShadow>
        <drainZoneShadow minCol="122747" maxCol="122747" />
      </drainZonesShadow>
    </node>
    <node name="::850742" nid="13733" row="3213" minCol="73148" maxCol="73148" minColSha="114443" maxColSha="122748" color="EX-yellow-green">
      <drainZones/>
      <drainZonesShadow>
        <drainZoneShadow minCol="122748" maxCol="122748" />
      </drainZonesShadow>
    </node>
    <node name="::851722" nid="11626" row="3214" minCol="75112" maxCol="75112" minColSha="116407" maxColSha="122749" color="EX-magenta">
      <drainZones/>
      <drainZonesShadow>
        <drainZoneShadow minCol="122749" maxCol="122749" />
      </drainZonesShadow>
    </node>
    <node name="::850351" nid="13926" row="3215" minCol="75867" maxCol="75867" minColSha="117162" maxColSha="122750" color="EX-green">
      <drainZones/>
      <drainZonesShadow>
        <drainZoneShadow minCol="122750" maxCol="122750" />
      </drainZonesShadow>
    </node>
    <node name="::855140" nid="13519" row="3216" minCol="76237" maxCol="76711" minColSha="117532" maxColSha="122752" color="EX-yellow">
      <drainZones/>
      <drainZonesShadow>
        <drainZoneShadow minCol="122751" maxCol="122752" />
      </drainZonesShadow>
    </node>
    <node name="::852047" nid="12112" row="3217" minCol="76729" maxCol="76729" minColSha="118024" maxColSha="122753" color="EX-purple">
      <drainZones/>
      <drainZonesShadow>
        <drainZoneShadow minCol="122753" maxCol="122753" />
      </drainZonesShadow>
    </node>
    <node name="::853032" nid="12208" row="3218" minCol="77561" maxCol="77561" minColSha="118856" maxColSha="122754" color="EX-dark-purple">
      <drainZones/>
      <drainZonesShadow>
        <drainZoneShadow minCol="122754" maxCol="122754" />
      </drainZonesShadow>
    </node>
    <node name="::852774" nid="11902" row="3219" minCol="41295" maxCol="77918" minColSha="82590" maxColSha="169801" color="EX-dark-red">
      <drainZones>
        <drainZone minCol="77910" maxCol="77918" />
      </drainZones>
      <drainZonesShadow>
        <drainZoneShadow minCol="122755" maxCol="122773" />
        <drainZoneShadow minCol="155820" maxCol="155828" />
      </drainZonesShadow>
    </node>
    <node name="::856343" nid="11599" row="3220" minCol="41296" maxCol="77931" minColSha="82591" maxColSha="170940" color="EX-pale-green">
      <drainZones>
        <drainZone minCol="77919" maxCol="77931" />
      </drainZones>
      <drainZonesShadow>
        <drainZoneShadow minCol="122774" maxCol="122805" />
        <drainZoneShadow minCol="155829" maxCol="155841" />
      </drainZonesShadow>
    </node>
    <node name="::852023" nid="11138" row="3221" minCol="41297" maxCol="77951" minColSha="82592" maxColSha="170966" color="EX-pale-blue">
      <drainZones>
        <drainZone minCol="77932" maxCol="77951" />
      </drainZones>
      <drainZonesShadow>
        <drainZoneShadow minCol="122806" maxCol="122826" />
        <drainZoneShadow minCol="155842" maxCol="155863" />
      </drainZonesShadow>
    </node>
    <node name="::850911" nid="12508" row="3222" minCol="41298" maxCol="77954" minColSha="82593" maxColSha="168499" color="EX-dark-tan">
      <drainZones>
        <drainZone minCol="77952" maxCol="77954" />
      </drainZones>
      <drainZonesShadow>
        <drainZoneShadow minCol="122827" maxCol="122834" />
        <drainZoneShadow minCol="155864" maxCol="155866" />
      </drainZonesShadow>
    </node>
    <node name="::852237" nid="12791" row="3223" minCol="41299" maxCol="77957" minColSha="82594" maxColSha="166991" color="EX-pale-blue-magenta">
      <drainZones>
        <drainZone minCol="77955" maxCol="77957" />
      </drainZones>
      <drainZonesShadow>
        <drainZoneShadow minCol="122835" maxCol="122846" />
        <drainZoneShadow minCol="155867" maxCol="155869" />
      </drainZonesShadow>
    </node>
    <node name="::851274" nid="10653" row="3224" minCol="41300" maxCol="77975" minColSha="82595" maxColSha="170633" color="EX-pale-yellow orange">
      <drainZones>
        <drainZone minCol="77958" maxCol="77975" />
      </drainZones>
      <drainZonesShadow>
        <drainZoneShadow minCol="122847" maxCol="122878" />
        <drainZoneShadow minCol="155870" maxCol="155887" />
      </drainZonesShadow>
    </node>
    <node name="::851076" nid="10925" row="3225" minCol="41301" maxCol="77993" minColSha="82596" maxColSha="169745" color="EX-medium-magenta">
      <drainZones>
        <drainZone minCol="77976" maxCol="77993" />
      </drainZones>
      <drainZonesShadow>
        <drainZoneShadow minCol="122879" maxCol="122905" />
        <drainZoneShadow minCol="155888" maxCol="155905" />
      </drainZonesShadow>
    </node>
    <node name="::855538" nid="11109" row="3226" minCol="41302" maxCol="78014" minColSha="82597" maxColSha="170805" color="EX-pale-red">
      <drainZones>
        <drainZone minCol="77994" maxCol="78014" />
      </drainZones>
      <drainZonesShadow>
        <drainZoneShadow minCol="122906" maxCol="122925" />
        <drainZoneShadow minCol="155906" maxCol="155926" />
      </drainZonesShadow>
    </node>
    <node name="::853992" nid="13373" row="3227" minCol="41303" maxCol="78033" minColSha="82598" maxColSha="170781" color="EX-pale-cyan">
      <drainZones>
        <drainZone minCol="78015" maxCol="78033" />
      </drainZones>
      <drainZonesShadow>
        <drainZoneShadow minCol="122926" maxCol="122936" />
        <drainZoneShadow minCol="155927" maxCol="155945" />
      </drainZonesShadow>
    </node>
    <node name="::850410" nid="13178" row="3228" minCol="41305" maxCol="78039" minColSha="82600" maxColSha="170548" color="EX-pale-yellow-green">
      <drainZones>
        <drainZone minCol="78034" maxCol="78039" />
      </drainZones>
      <drainZonesShadow>
        <drainZoneShadow minCol="122937" maxCol="122963" />
        <drainZoneShadow minCol="155946" maxCol="155951" />
      </drainZonesShadow>
    </node>
    <node name="::856849" nid="12572" row="3229" minCol="41306" maxCol="78040" minColSha="82601" maxColSha="156135" color="EX-pale-purple">
      <drainZones>
        <drainZone minCol="78040" maxCol="78040" />
      </drainZones>
      <drainZonesShadow>
        <drainZoneShadow minCol="122964" maxCol="122969" />
        <drainZoneShadow minCol="155952" maxCol="155952" />
      </drainZonesShadow>
    </node>
    <node name="::851724" nid="13415" row="3230" minCol="41307" maxCol="78046" minColSha="82602" maxColSha="170415" color="EX-pale-magenta">
      <drainZones>
        <drainZone minCol="78041" maxCol="78046" />
      </drainZones>
      <drainZonesShadow>
        <drainZoneShadow minCol="122970" maxCol="123003" />
        <drainZoneShadow minCol="155953" maxCol="155958" />
      </drainZonesShadow>
    </node>
    <node name="::856801" nid="13261" row="3231" minCol="41308" maxCol="78053" minColSha="82603" maxColSha="168712" color="EX-pale-red-orange">
      <drainZones>
        <drainZone minCol="78047" maxCol="78053" />
      </drainZones>
      <drainZonesShadow>
        <drainZoneShadow minCol="123004" maxCol="123019" />
        <drainZoneShadow minCol="155959" maxCol="155965" />
      </drainZonesShadow>
    </node>
    <node name="::850787" nid="13855" row="3232" minCol="41309" maxCol="78058" minColSha="82604" maxColSha="164801" color="EX-blue">
      <drainZones>
        <drainZone minCol="78054" maxCol="78058" />
      </drainZones>
      <drainZonesShadow>
        <drainZoneShadow minCol="123020" maxCol="123035" />
        <drainZoneShadow minCol="155966" maxCol="155970" />
      </drainZonesShadow>
    </node>
    <node name="::852316" nid="10875" row="3233" minCol="41310" maxCol="78061" minColSha="82605" maxColSha="159778" color="EX-orange">
      <drainZones>
        <drainZone minCol="78059" maxCol="78061" />
      </drainZones>
      <drainZonesShadow>
        <drainZoneShadow minCol="123036" maxCol="123046" />
        <drainZoneShadow minCol="155971" maxCol="155973" />
      </drainZonesShadow>
    </node>
    <node name="::856011" nid="11803" row="3234" minCol="41311" maxCol="78081" minColSha="82606" maxColSha="170672" color="EX-dark-cyan">
      <drainZones>
        <drainZone minCol="78062" maxCol="78081" />
      </drainZones>
      <drainZonesShadow>
        <drainZoneShadow minCol="123047" maxCol="123076" />
        <drainZoneShadow minCol="155974" maxCol="155993" />
      </drainZonesShadow>
    </node>
    <node name="::852744" nid="10938" row="3235" minCol="41312" maxCol="78091" minColSha="82607" maxColSha="170823" color="EX-red">
      <drainZones>
        <drainZone minCol="78082" maxCol="78091" />
      </drainZones>
      <drainZonesShadow>
        <drainZoneShadow minCol="123077" maxCol="123105" />
        <drainZoneShadow minCol="155994" maxCol="156003" />
      </drainZonesShadow>
    </node>
    <node name="::853976" nid="11399" row="3236" minCol="41313" maxCol="78095" minColSha="82608" maxColSha="163879" color="EX-dark-orange">
      <drainZones>
        <drainZone minCol="78092" maxCol="78095" />
      </drainZones>
      <drainZonesShadow>
        <drainZoneShadow minCol="123106" maxCol="123116" />
        <drainZoneShadow minCol="156004" maxCol="156007" />
      </drainZonesShadow>
    </node>
    <node name="::856309" nid="11830" row="3237" minCol="41314" maxCol="78098" minColSha="82609" maxColSha="163086" color="EX-dark-gray-purple">
      <drainZones>
        <drainZone minCol="78096" maxCol="78098" />
      </drainZones>
      <drainZonesShadow>
        <drainZoneShadow minCol="123117" maxCol="123124" />
        <drainZoneShadow minCol="156008" maxCol="156010" />
      </drainZonesShadow>
    </node>
    <node name="::853175" nid="12696" row="3238" minCol="41315" maxCol="78111" minColSha="82610" maxColSha="168949" color="EX-cyan">
      <drainZones>
        <drainZone minCol="78099" maxCol="78111" />
      </drainZones>
      <drainZonesShadow>
        <drainZoneShadow minCol="123125" maxCol="123151" />
        <drainZoneShadow minCol="156011" maxCol="156023" />
      </drainZonesShadow>
    </node>
    <node name="::856438" nid="10831" row="3239" minCol="41316" maxCol="78118" minColSha="82611" maxColSha="169392" color="EX-yellow-orange">
      <drainZones>
        <drainZone minCol="78112" maxCol="78118" />
      </drainZones>
      <drainZonesShadow>
        <drainZoneShadow minCol="123152" maxCol="123171" />
        <drainZoneShadow minCol="156024" maxCol="156030" />
      </drainZonesShadow>
    </node>
    <node name="::855560" nid="13642" row="3240" minCol="41317" maxCol="78121" minColSha="82612" maxColSha="170862" color="EX-pure-blue">
      <drainZones>
        <drainZone minCol="78119" maxCol="78121" />
      </drainZones>
      <drainZonesShadow>
        <drainZoneShadow minCol="123172" maxCol="123184" />
        <drainZoneShadow minCol="156031" maxCol="156033" />
      </drainZonesShadow>
    </node>
    <node name="::855622" nid="11555" row="3241" minCol="41318" maxCol="78124" minColSha="82613" maxColSha="168500" color="EX-dark-yellow-green">
      <drainZones>
        <drainZone minCol="78122" maxCol="78124" />
      </drainZones>
      <drainZonesShadow>
        <drainZoneShadow minCol="123185" maxCol="123217" />
        <drainZoneShadow minCol="156034" maxCol="156036" />
      </drainZonesShadow>
    </node>
    <node name="::855625" nid="11840" row="3242" minCol="41319" maxCol="78130" minColSha="82614" maxColSha="169770" color="EX-dark-magenta">
      <drainZones>
        <drainZone minCol="78125" maxCol="78130" />
      </drainZones>
      <drainZonesShadow>
        <drainZoneShadow minCol="123218" maxCol="123233" />
        <drainZoneShadow minCol="156037" maxCol="156042" />
      </drainZonesShadow>
    </node>
    <node name="::856837" nid="12594" row="3243" minCol="41320" maxCol="78135" minColSha="82615" maxColSha="168365" color="EX-dark-green">
      <drainZones>
        <drainZone minCol="78131" maxCol="78135" />
      </drainZones>
      <drainZonesShadow>
        <drainZoneShadow minCol="123234" maxCol="123247" />
        <drainZoneShadow minCol="156043" maxCol="156047" />
      </drainZonesShadow>
    </node>
    <node name="::853077" nid="11020" row="3244" minCol="41321" maxCol="78148" minColSha="82616" maxColSha="167900" color="EX-blue-magenta">
      <drainZones>
        <drainZone minCol="78136" maxCol="78148" />
      </drainZones>
      <drainZonesShadow>
        <drainZoneShadow minCol="123248" maxCol="123274" />
        <drainZoneShadow minCol="156048" maxCol="156061" />
      </drainZonesShadow>
    </node>
    <node name="::853123" nid="12441" row="3245" minCol="41322" maxCol="78160" minColSha="82617" maxColSha="166602" color="EX-yellow-green">
      <drainZones>
        <drainZone minCol="78149" maxCol="78160" />
      </drainZones>
      <drainZonesShadow>
        <drainZoneShadow minCol="123275" maxCol="123288" />
        <drainZoneShadow minCol="156062" maxCol="156073" />
      </drainZonesShadow>
    </node>
    <node name="::856791" nid="10637" row="3246" minCol="41323" maxCol="78169" minColSha="82618" maxColSha="169587" color="EX-magenta">
      <drainZones>
        <drainZone minCol="78161" maxCol="78169" />
      </drainZones>
      <drainZonesShadow>
        <drainZoneShadow minCol="123289" maxCol="123301" />
        <drainZoneShadow minCol="156074" maxCol="156082" />
      </drainZonesShadow>
    </node>
    <node name="::854248" nid="12311" row="3247" minCol="41324" maxCol="78173" minColSha="82619" maxColSha="168123" color="EX-green">
      <drainZones>
        <drainZone minCol="78170" maxCol="78173" />
      </drainZones>
      <drainZonesShadow>
        <drainZoneShadow minCol="123302" maxCol="123321" />
        <drainZoneShadow minCol="156083" maxCol="156086" />
      </drainZonesShadow>
    </node>
    <node name="::854230" nid="12254" row="3248" minCol="41325" maxCol="78177" minColSha="82620" maxColSha="170196" color="EX-yellow">
      <drainZones>
        <drainZone minCol="78174" maxCol="78177" />
      </drainZones>
      <drainZonesShadow>
        <drainZoneShadow minCol="123322" maxCol="123336" />
        <drainZoneShadow minCol="156087" maxCol="156090" />
      </drainZonesShadow>
    </node>
    <node name="::854022" nid="12877" row="3249" minCol="41326" maxCol="78178" minColSha="82621" maxColSha="156143" color="EX-purple">
      <drainZones>
        <drainZone minCol="78178" maxCol="78178" />
      </drainZones>
      <drainZonesShadow>
        <drainZoneShadow minCol="123337" maxCol="123348" />
        <drainZoneShadow minCol="156091" maxCol="156091" />
      </drainZonesShadow>
    </node>
    <node name="::853274" nid="10864" row="3250" minCol="41327" maxCol="78201" minColSha="82622" maxColSha="170597" color="EX-dark-purple">
      <drainZones>
        <drainZone minCol="78179" maxCol="78201" />
      </drainZones>
      <drainZonesShadow>
        <drainZoneShadow minCol="123349" maxCol="123364" />
        <drainZoneShadow minCol="156092" maxCol="156114" />
      </drainZonesShadow>
    </node>
    <node name="::856263" nid="12613" row="3251" minCol="41328" maxCol="78209" minColSha="82623" maxColSha="167655" color="EX-dark-red">
      <drainZones>
        <drainZone minCol="78202" maxCol="78209" />
      </drainZones>
      <drainZonesShadow>
        <drainZoneShadow minCol="123365" maxCol="123394" />
        <drainZoneShadow minCol="156115" maxCol="156122" />
      </drainZonesShadow>
    </node>
    <node name="::852066" nid="11829" row="3252" minCol="41329" maxCol="78214" minColSha="82624" maxColSha="166091" color="EX-pale-green">
      <drainZones>
        <drainZone minCol="78210" maxCol="78214" />
      </drainZones>
      <drainZonesShadow>
        <drainZoneShadow minCol="123395" maxCol="123410" />
        <drainZoneShadow minCol="156123" maxCol="156128" />
      </drainZonesShadow>
    </node>
    <node name="::852070" nid="12129" row="3253" minCol="41330" maxCol="78216" minColSha="82625" maxColSha="170683" color="EX-pale-blue">
      <drainZones>
        <drainZone minCol="78215" maxCol="78216" />
      </drainZones>
      <drainZonesShadow>
        <drainZoneShadow minCol="123411" maxCol="123415" />
        <drainZoneShadow minCol="156129" maxCol="156130" />
      </drainZonesShadow>
    </node>
    <node name="::856287" nid="12262" row="3254" minCol="41332" maxCol="78220" minColSha="82627" maxColSha="166747" color="EX-dark-tan">
      <drainZones>
        <drainZone minCol="78217" maxCol="78220" />
      </drainZones>
      <drainZonesShadow>
        <drainZoneShadow minCol="123416" maxCol="123435" />
        <drainZoneShadow minCol="156131" maxCol="156134" />
      </drainZonesShadow>
    </node>
    <node name="::854686" nid="13101" row="3255" minCol="41333" maxCol="78222" minColSha="82628" maxColSha="161084" color="EX-pale-blue-magenta">
      <drainZones>
        <drainZone minCol="78221" maxCol="78222" />
      </drainZones>
      <drainZonesShadow>
        <drainZoneShadow minCol="123436" maxCol="123440" />
        <drainZoneShadow minCol="156135" maxCol="156137" />
      </drainZonesShadow>
    </node>
    <node name="::851068" nid="13139" row="3256" minCol="41334" maxCol="78226" minColSha="82629" maxColSha="166657" color="EX-pale-yellow orange">
      <drainZones>
        <drainZone minCol="78223" maxCol="78226" />
      </drainZones>
      <drainZonesShadow>
        <drainZoneShadow minCol="123441" maxCol="123454" />
        <drainZoneShadow minCol="156138" maxCol="156141" />
      </drainZonesShadow>
    </node>
    <node name="::852564" nid="12325" row="3257" minCol="41335" maxCol="78250" minColSha="82630" maxColSha="170191" color="EX-medium-magenta">
      <drainZones>
        <drainZone minCol="78227" maxCol="78250" />
      </drainZones>
      <drainZonesShadow>
        <drainZoneShadow minCol="123455" maxCol="123478" />
        <drainZoneShadow minCol="156142" maxCol="156167" />
      </drainZonesShadow>
    </node>
    <node name="::855788" nid="11177" row="3258" minCol="41336" maxCol="78269" minColSha="82631" maxColSha="170500" color="EX-pale-red">
      <drainZones>
        <drainZone minCol="78251" maxCol="78269" />
      </drainZones>
      <drainZonesShadow>
        <drainZoneShadow minCol="123479" maxCol="123507" />
        <drainZoneShadow minCol="156168" maxCol="156186" />
      </drainZonesShadow>
    </node>
    <node name="::855886" nid="13541" row="3259" minCol="41337" maxCol="78270" minColSha="82632" maxColSha="165506" color="EX-pale-cyan">
      <drainZones>
        <drainZone minCol="78270" maxCol="78270" />
      </drainZones>
      <drainZonesShadow>
        <drainZoneShadow minCol="123508" maxCol="123520" />
        <drainZoneShadow minCol="156187" maxCol="156187" />
      </drainZonesShadow>
    </node>
    <node name="::853422" nid="11357" row="3260" minCol="41338" maxCol="78290" minColSha="82633" maxColSha="170494" color="EX-pale-yellow-green">
      <drainZones>
        <drainZone minCol="78271" maxCol="78290" />
      </drainZones>
      <drainZonesShadow>
        <drainZoneShadow minCol="123521" maxCol="123538" />
        <drainZoneShadow minCol="156188" maxCol="156208" />
      </drainZonesShadow>
    </node>
    <node name="::854978" nid="12639" row="3261" minCol="41340" maxCol="78302" minColSha="82635" maxColSha="170292" color="EX-pale-purple">
      <drainZones>
        <drainZone minCol="78291" maxCol="78302" />
      </drainZones>
      <drainZonesShadow>
        <drainZoneShadow minCol="123539" maxCol="123563" />
        <drainZoneShadow minCol="156209" maxCol="156220" />
      </drainZonesShadow>
    </node>
    <node name="::851536" nid="12751" row="3262" minCol="41341" maxCol="78313" minColSha="82636" maxColSha="170637" color="EX-pale-magenta">
      <drainZones>
        <drainZone minCol="78303" maxCol="78313" />
      </drainZones>
      <drainZonesShadow>
        <drainZoneShadow minCol="123564" maxCol="123605" />
        <drainZoneShadow minCol="156221" maxCol="156231" />
      </drainZonesShadow>
    </node>
    <node name="::855092" nid="12116" row="3263" minCol="41342" maxCol="78318" minColSha="82637" maxColSha="170845" color="EX-pale-red-orange">
      <drainZones>
        <drainZone minCol="78314" maxCol="78318" />
      </drainZones>
      <drainZonesShadow>
        <drainZoneShadow minCol="123606" maxCol="123616" />
        <drainZoneShadow minCol="156232" maxCol="156236" />
      </drainZonesShadow>
    </node>
    <node name="::852467" nid="11488" row="3264" minCol="41343" maxCol="78324" minColSha="82638" maxColSha="168922" color="EX-blue">
      <drainZones>
        <drainZone minCol="78319" maxCol="78324" />
      </drainZones>
      <drainZonesShadow>
        <drainZoneShadow minCol="123617" maxCol="123646" />
        <drainZoneShadow minCol="156237" maxCol="156242" />
      </drainZonesShadow>
    </node>
    <node name="::853946" nid="12050" row="3265" minCol="41344" maxCol="78328" minColSha="82639" maxColSha="166382" color="EX-orange">
      <drainZones>
        <drainZone minCol="78325" maxCol="78328" />
      </drainZones>
      <drainZonesShadow>
        <drainZoneShadow minCol="123647" maxCol="123659" />
        <drainZoneShadow minCol="156243" maxCol="156246" />
      </drainZonesShadow>
    </node>
    <node name="::853997" nid="11353" row="3266" minCol="41345" maxCol="78339" minColSha="82640" maxColSha="170427" color="EX-dark-cyan">
      <drainZones>
        <drainZone minCol="78329" maxCol="78339" />
      </drainZones>
      <drainZonesShadow>
        <drainZoneShadow minCol="123660" maxCol="123698" />
        <drainZoneShadow minCol="156247" maxCol="156258" />
      </drainZonesShadow>
    </node>
    <node name="::851306" nid="12268" row="3267" minCol="41346" maxCol="78349" minColSha="82641" maxColSha="169249" color="EX-red">
      <drainZones>
        <drainZone minCol="78340" maxCol="78349" />
      </drainZones>
      <drainZonesShadow>
        <drainZoneShadow minCol="123699" maxCol="123729" />
        <drainZoneShadow minCol="156259" maxCol="156269" />
      </drainZonesShadow>
    </node>
    <node name="::855036" nid="12109" row="3268" minCol="41347" maxCol="78356" minColSha="82642" maxColSha="169912" color="EX-dark-orange">
      <drainZones>
        <drainZone minCol="78350" maxCol="78356" />
      </drainZones>
      <drainZonesShadow>
        <drainZoneShadow minCol="123730" maxCol="123737" />
        <drainZoneShadow minCol="156270" maxCol="156276" />
      </drainZonesShadow>
    </node>
    <node name="::855392" nid="11881" row="3269" minCol="41348" maxCol="78359" minColSha="82643" maxColSha="170372" color="EX-dark-gray-purple">
      <drainZones>
        <drainZone minCol="78357" maxCol="78359" />
      </drainZones>
      <drainZonesShadow>
        <drainZoneShadow minCol="123738" maxCol="123741" />
        <drainZoneShadow minCol="156277" maxCol="156279" />
      </drainZonesShadow>
    </node>
    <node name="::856831" nid="11863" row="3270" minCol="41349" maxCol="78378" minColSha="82644" maxColSha="170682" color="EX-cyan">
      <drainZones>
        <drainZone minCol="78360" maxCol="78378" />
      </drainZones>
      <drainZonesShadow>
        <drainZoneShadow minCol="123742" maxCol="123773" />
        <drainZoneShadow minCol="156280" maxCol="156298" />
      </drainZonesShadow>
    </node>
    <node name="::852121" nid="12820" row="3271" minCol="41350" maxCol="78381" minColSha="82645" maxColSha="170734" color="EX-yellow-orange">
      <drainZones>
        <drainZone minCol="78379" maxCol="78381" />
      </drainZones>
      <drainZonesShadow>
        <drainZoneShadow minCol="123774" maxCol="123796" />
        <drainZoneShadow minCol="156299" maxCol="156301" />
      </drainZonesShadow>
    </node>
    <node name="::856850" nid="12578" row="3272" minCol="41351" maxCol="78398" minColSha="82646" maxColSha="169727" color="EX-pure-blue">
      <drainZones>
        <drainZone minCol="78382" maxCol="78398" />
      </drainZones>
      <drainZonesShadow>
        <drainZoneShadow minCol="123797" maxCol="123813" />
        <drainZoneShadow minCol="156302" maxCol="156318" />
      </drainZonesShadow>
    </node>
    <node name="::852338" nid="11947" row="3273" minCol="41352" maxCol="78405" minColSha="82647" maxColSha="170228" color="EX-dark-yellow-green">
      <drainZones>
        <drainZone minCol="78399" maxCol="78405" />
      </drainZones>
      <drainZonesShadow>
        <drainZoneShadow minCol="123814" maxCol="123846" />
        <drainZoneShadow minCol="156319" maxCol="156325" />
      </drainZonesShadow>
    </node>
    <node name="::852090" nid="11462" row="3274" minCol="41353" maxCol="78428" minColSha="82648" maxColSha="170964" color="EX-dark-magenta">
      <drainZones>
        <drainZone minCol="78406" maxCol="78428" />
      </drainZones>
      <drainZonesShadow>
        <drainZoneShadow minCol="123847" maxCol="123875" />
        <drainZoneShadow minCol="156326" maxCol="156349" />
      </drainZonesShadow>
    </node>
    <node name="::854813" nid="11860" row="3275" minCol="41354" maxCol="78444" minColSha="82649" maxColSha="170149" color="EX-dark-green">
      <drainZones>
        <drainZone minCol="78429" maxCol="78444" />
      </drainZones>
      <drainZonesShadow>
        <drainZoneShadow minCol="123876" maxCol="123893" />
        <drainZoneShadow minCol="156350" maxCol="156365" />
      </drainZonesShadow>
    </node>
    <node name="::854065" nid="13912" row="3276" minCol="41355" maxCol="78452" minColSha="82650" maxColSha="168913" color="EX-blue-magenta">
      <drainZones>
        <drainZone minCol="78445" maxCol="78452" />
      </drainZones>
      <drainZonesShadow>
        <drainZoneShadow minCol="123894" maxCol="123915" />
        <drainZoneShadow minCol="156366" maxCol="156373" />
      </drainZonesShadow>
    </node>
    <node name="::852925" nid="12400" row="3277" minCol="41356" maxCol="78462" minColSha="82651" maxColSha="170949" color="EX-yellow-green">
      <drainZones>
        <drainZone minCol="78453" maxCol="78462" />
      </drainZones>
      <drainZonesShadow>
        <drainZoneShadow minCol="123916" maxCol="123935" />
        <drainZoneShadow minCol="156374" maxCol="156383" />
      </drainZonesShadow>
    </node>
    <node name="::851942" nid="10700" row="3278" minCol="41357" maxCol="78464" minColSha="82652" maxColSha="169834" color="EX-magenta">
      <drainZones>
        <drainZone minCol="78463" maxCol="78464" />
      </drainZones>
      <drainZonesShadow>
        <drainZoneShadow minCol="123936" maxCol="123980" />
        <drainZoneShadow minCol="156384" maxCol="156385" />
      </drainZonesShadow>
    </node>
    <node name="::855243" nid="11129" row="3279" minCol="41358" maxCol="78476" minColSha="82653" maxColSha="170735" color="EX-green">
      <drainZones>
        <drainZone minCol="78465" maxCol="78476" />
      </drainZones>
      <drainZonesShadow>
        <drainZoneShadow minCol="123981" maxCol="124000" />
        <drainZoneShadow minCol="156386" maxCol="156397" />
      </drainZonesShadow>
    </node>
    <node name="::853195" nid="12932" row="3280" minCol="41359" maxCol="78483" minColSha="82654" maxColSha="170447" color="EX-yellow">
      <drainZones>
        <drainZone minCol="78477" maxCol="78483" />
      </drainZones>
      <drainZonesShadow>
        <drainZoneShadow minCol="124001" maxCol="124018" />
        <drainZoneShadow minCol="156398" maxCol="156404" />
      </drainZonesShadow>
    </node>
    <node name="::854131" nid="12958" row="3281" minCol="41360" maxCol="78487" minColSha="82655" maxColSha="166817" color="EX-purple">
      <drainZones>
        <drainZone minCol="78484" maxCol="78487" />
      </drainZones>
      <drainZonesShadow>
        <drainZoneShadow minCol="124019" maxCol="124029" />
        <drainZoneShadow minCol="156405" maxCol="156408" />
      </drainZonesShadow>
    </node>
    <node name="::850643" nid="13879" row="3282" minCol="41362" maxCol="78488" minColSha="82657" maxColSha="162576" color="EX-dark-purple">
      <drainZones>
        <drainZone minCol="78488" maxCol="78488" />
      </drainZones>
      <drainZonesShadow>
        <drainZoneShadow minCol="124030" maxCol="124069" />
        <drainZoneShadow minCol="156409" maxCol="156410" />
      </drainZonesShadow>
    </node>
    <node name="::852614" nid="13811" row="3283" minCol="41363" maxCol="78507" minColSha="82658" maxColSha="170933" color="EX-dark-red">
      <drainZones>
        <drainZone minCol="78489" maxCol="78507" />
      </drainZones>
      <drainZonesShadow>
        <drainZoneShadow minCol="124070" maxCol="124094" />
        <drainZoneShadow minCol="156411" maxCol="156429" />
      </drainZonesShadow>
    </node>
    <node name="::854883" nid="13371" row="3284" minCol="41364" maxCol="78521" minColSha="82659" maxColSha="169330" color="EX-pale-green">
      <drainZones>
        <drainZone minCol="78508" maxCol="78521" />
      </drainZones>
      <drainZonesShadow>
        <drainZoneShadow minCol="124095" maxCol="124110" />
        <drainZoneShadow minCol="156430" maxCol="156443" />
      </drainZonesShadow>
    </node>
    <node name="::850637" nid="11133" row="3285" minCol="41374" maxCol="78530" minColSha="82669" maxColSha="170838" color="EX-pale-blue">
      <drainZones>
        <drainZone minCol="78522" maxCol="78530" />
      </drainZones>
      <drainZonesShadow>
        <drainZoneShadow minCol="124111" maxCol="124126" />
        <drainZoneShadow minCol="156444" maxCol="156454" />
      </drainZonesShadow>
    </node>
    <node name="::854279" nid="11766" row="3286" minCol="41381" maxCol="78532" minColSha="82676" maxColSha="165995" color="EX-dark-tan">
      <drainZones>
        <drainZone minCol="78531" maxCol="78532" />
      </drainZones>
      <drainZonesShadow>
        <drainZoneShadow minCol="124127" maxCol="124138" />
        <drainZoneShadow minCol="156455" maxCol="156456" />
      </drainZonesShadow>
    </node>
    <node name="::853553" nid="12259" row="3287" minCol="41382" maxCol="78550" minColSha="82677" maxColSha="170545" color="EX-pale-blue-magenta">
      <drainZones>
        <drainZone minCol="78533" maxCol="78550" />
      </drainZones>
      <drainZonesShadow>
        <drainZoneShadow minCol="124139" maxCol="124157" />
        <drainZoneShadow minCol="156457" maxCol="156474" />
      </drainZonesShadow>
    </node>
    <node name="::850999" nid="11610" row="3288" minCol="41383" maxCol="78563" minColSha="82678" maxColSha="170848" color="EX-pale-yellow orange">
      <drainZones>
        <drainZone minCol="78551" maxCol="78563" />
      </drainZones>
      <drainZonesShadow>
        <drainZoneShadow minCol="124158" maxCol="124173" />
        <drainZoneShadow minCol="156475" maxCol="156488" />
      </drainZonesShadow>
    </node>
    <node name="::852025" nid="12587" row="3289" minCol="41386" maxCol="78577" minColSha="82681" maxColSha="170512" color="EX-medium-magenta">
      <drainZones>
        <drainZone minCol="78564" maxCol="78577" />
      </drainZones>
      <drainZonesShadow>
        <drainZoneShadow minCol="124174" maxCol="124202" />
        <drainZoneShadow minCol="156489" maxCol="156503" />
      </drainZonesShadow>
    </node>
    <node name="::853639" nid="11673" row="3290" minCol="41387" maxCol="78588" minColSha="82682" maxColSha="167307" color="EX-pale-red">
      <drainZones>
        <drainZone minCol="78578" maxCol="78588" />
      </drainZones>
      <drainZonesShadow>
        <drainZoneShadow minCol="124203" maxCol="124228" />
        <drainZoneShadow minCol="156504" maxCol="156515" />
      </drainZonesShadow>
    </node>
    <node name="::856277" nid="10946" row="3291" minCol="41392" maxCol="78614" minColSha="82687" maxColSha="170215" color="EX-pale-cyan">
      <drainZones>
        <drainZone minCol="78589" maxCol="78614" />
      </drainZones>
      <drainZonesShadow>
        <drainZoneShadow minCol="124229" maxCol="124248" />
        <drainZoneShadow minCol="156516" maxCol="156541" />
      </drainZonesShadow>
    </node>
    <node name="::855012" nid="13358" row="3292" minCol="41395" maxCol="78638" minColSha="82690" maxColSha="170817" color="EX-pale-yellow-green">
      <drainZones>
        <drainZone minCol="78615" maxCol="78638" />
      </drainZones>
      <drainZonesShadow>
        <drainZoneShadow minCol="124249" maxCol="124270" />
        <drainZoneShadow minCol="156542" maxCol="156565" />
      </drainZonesShadow>
    </node>
    <node name="::850543" nid="12573" row="3293" minCol="41396" maxCol="78658" minColSha="82691" maxColSha="170029" color="EX-pale-purple">
      <drainZones>
        <drainZone minCol="78639" maxCol="78658" />
      </drainZones>
      <drainZonesShadow>
        <drainZoneShadow minCol="124271" maxCol="124293" />
        <drainZoneShadow minCol="156566" maxCol="156585" />
      </drainZonesShadow>
    </node>
    <node name="::854152" nid="10990" row="3294" minCol="41398" maxCol="78661" minColSha="82693" maxColSha="164450" color="EX-pale-magenta">
      <drainZones>
        <drainZone minCol="78659" maxCol="78661" />
      </drainZones>
      <drainZonesShadow>
        <drainZoneShadow minCol="124294" maxCol="124325" />
        <drainZoneShadow minCol="156586" maxCol="156588" />
      </drainZonesShadow>
    </node>
    <node name="::854647" nid="11841" row="3295" minCol="41400" maxCol="78674" minColSha="82695" maxColSha="170782" color="EX-pale-red-orange">
      <drainZones>
        <drainZone minCol="78662" maxCol="78674" />
      </drainZones>
      <drainZonesShadow>
        <drainZoneShadow minCol="124326" maxCol="124361" />
        <drainZoneShadow minCol="156589" maxCol="156601" />
      </drainZonesShadow>
    </node>
    <node name="::853157" nid="11843" row="3296" minCol="41401" maxCol="78690" minColSha="82696" maxColSha="168757" color="EX-blue">
      <drainZones>
        <drainZone minCol="78675" maxCol="78690" />
      </drainZones>
      <drainZonesShadow>
        <drainZoneShadow minCol="124362" maxCol="124384" />
        <drainZoneShadow minCol="156602" maxCol="156619" />
      </drainZonesShadow>
    </node>
    <node name="::854372" nid="11842" row="3297" minCol="41402" maxCol="78696" minColSha="82697" maxColSha="167825" color="EX-orange">
      <drainZones>
        <drainZone minCol="78691" maxCol="78696" />
      </drainZones>
      <drainZonesShadow>
        <drainZoneShadow minCol="124385" maxCol="124408" />
        <drainZoneShadow minCol="156620" maxCol="156627" />
      </drainZonesShadow>
    </node>
    <node name="::850482" nid="11515" row="3298" minCol="41407" maxCol="78704" minColSha="82702" maxColSha="170476" color="EX-dark-cyan">
      <drainZones>
        <drainZone minCol="78697" maxCol="78704" />
      </drainZones>
      <drainZonesShadow>
        <drainZoneShadow minCol="124409" maxCol="124426" />
        <drainZoneShadow minCol="156628" maxCol="156636" />
      </drainZonesShadow>
    </node>
    <node name="::856327" nid="11798" row="3299" minCol="41408" maxCol="78711" minColSha="82703" maxColSha="170787" color="EX-red">
      <drainZones>
        <drainZone minCol="78705" maxCol="78711" />
      </drainZones>
      <drainZonesShadow>
        <drainZoneShadow minCol="124427" maxCol="124444" />
        <drainZoneShadow minCol="156637" maxCol="156643" />
      </drainZonesShadow>
    </node>
    <node name="::853212" nid="11529" row="3300" minCol="41409" maxCol="78718" minColSha="82704" maxColSha="169070" color="EX-dark-orange">
      <drainZones>
        <drainZone minCol="78712" maxCol="78718" />
      </drainZones>
      <drainZonesShadow>
        <drainZoneShadow minCol="124445" maxCol="124455" />
        <drainZoneShadow minCol="156644" maxCol="156650" />
      </drainZonesShadow>
    </node>
    <node name="::856394" nid="13057" row="3301" minCol="41413" maxCol="78730" minColSha="82708" maxColSha="170119" color="EX-dark-gray-purple">
      <drainZones>
        <drainZone minCol="78719" maxCol="78730" />
      </drainZones>
      <drainZonesShadow>
        <drainZoneShadow minCol="124456" maxCol="124468" />
        <drainZoneShadow minCol="156651" maxCol="156663" />
      </drainZonesShadow>
    </node>
    <node name="::855986" nid="11130" row="3302" minCol="41414" maxCol="78734" minColSha="82709" maxColSha="169572" color="EX-cyan">
      <drainZones>
        <drainZone minCol="78731" maxCol="78734" />
      </drainZones>
      <drainZonesShadow>
        <drainZoneShadow minCol="124469" maxCol="124486" />
        <drainZoneShadow minCol="156664" maxCol="156667" />
      </drainZonesShadow>
    </node>
    <node name="::855520" nid="14039" row="3303" minCol="41417" maxCol="78743" minColSha="82712" maxColSha="170795" color="EX-yellow-orange">
      <drainZones>
        <drainZone minCol="78735" maxCol="78743" />
      </drainZones>
      <drainZonesShadow>
        <drainZoneShadow minCol="124487" maxCol="124506" />
        <drainZoneShadow minCol="156668" maxCol="156676" />
      </drainZonesShadow>
    </node>
    <node name="::854700" nid="12972" row="3304" minCol="41418" maxCol="78758" minColSha="82713" maxColSha="170837" color="EX-pure-blue">
      <drainZones>
        <drainZone minCol="78744" maxCol="78758" />
      </drainZones>
      <drainZonesShadow>
        <drainZoneShadow minCol="124507" maxCol="124526" />
        <drainZoneShadow minCol="156677" maxCol="156694" />
      </drainZonesShadow>
    </node>
    <node name="::856814" nid="11418" row="3305" minCol="41428" maxCol="78768" minColSha="82723" maxColSha="169402" color="EX-dark-yellow-green">
      <drainZones>
        <drainZone minCol="78759" maxCol="78768" />
      </drainZones>
      <drainZonesShadow>
        <drainZoneShadow minCol="124527" maxCol="124539" />
        <drainZoneShadow minCol="156695" maxCol="156704" />
      </drainZonesShadow>
    </node>
    <node name="::852638" nid="11263" row="3306" minCol="41429" maxCol="78769" minColSha="82724" maxColSha="166653" color="EX-dark-magenta">
      <drainZones>
        <drainZone minCol="78769" maxCol="78769" />
      </drainZones>
      <drainZonesShadow>
        <drainZoneShadow minCol="124540" maxCol="124549" />
        <drainZoneShadow minCol="156705" maxCol="156705" />
      </drainZonesShadow>
    </node>
    <node name="::851545" nid="11998" row="3307" minCol="41438" maxCol="78790" minColSha="82733" maxColSha="170546" color="EX-dark-green">
      <drainZones>
        <drainZone minCol="78770" maxCol="78790" />
      </drainZones>
      <drainZonesShadow>
        <drainZoneShadow minCol="124550" maxCol="124576" />
        <drainZoneShadow minCol="156706" maxCol="156726" />
      </drainZonesShadow>
    </node>
    <node name="::851485" nid="13434" row="3308" minCol="41441" maxCol="78801" minColSha="82736" maxColSha="169969" color="EX-blue-magenta">
      <drainZones>
        <drainZone minCol="78791" maxCol="78801" />
      </drainZones>
      <drainZonesShadow>
        <drainZoneShadow minCol="124577" maxCol="124592" />
        <drainZoneShadow minCol="156727" maxCol="156738" />
      </drainZonesShadow>
    </node>
    <node name="::853355" nid="13774" row="3309" minCol="41442" maxCol="78812" minColSha="82737" maxColSha="170555" color="EX-yellow-green">
      <drainZones>
        <drainZone minCol="78802" maxCol="78812" />
      </drainZones>
      <drainZonesShadow>
        <drainZoneShadow minCol="124593" maxCol="124604" />
        <drainZoneShadow minCol="156739" maxCol="156750" />
      </drainZonesShadow>
    </node>
    <node name="::855241" nid="11194" row="3310" minCol="41443" maxCol="78822" minColSha="82738" maxColSha="170967" color="EX-magenta">
      <drainZones>
        <drainZone minCol="78813" maxCol="78822" />
      </drainZones>
      <drainZonesShadow>
        <drainZoneShadow minCol="124605" maxCol="124614" />
        <drainZoneShadow minCol="156751" maxCol="156760" />
      </drainZonesShadow>
    </node>
    <node name="::851781" nid="11010" row="3311" minCol="41444" maxCol="78832" minColSha="82739" maxColSha="168350" color="EX-green">
      <drainZones>
        <drainZone minCol="78823" maxCol="78832" />
      </drainZones>
      <drainZonesShadow>
        <drainZoneShadow minCol="124615" maxCol="124631" />
        <drainZoneShadow minCol="156761" maxCol="156771" />
      </drainZonesShadow>
    </node>
    <node name="::852380" nid="12036" row="3312" minCol="41445" maxCol="78838" minColSha="82740" maxColSha="169589" color="EX-yellow">
      <drainZones>
        <drainZone minCol="78833" maxCol="78838" />
      </drainZones>
      <drainZonesShadow>
        <drainZoneShadow minCol="124632" maxCol="124643" />
        <drainZoneShadow minCol="156772" maxCol="156778" />
      </drainZonesShadow>
    </node>
    <node name="::852838" nid="10668" row="3313" minCol="41447" maxCol="78847" minColSha="82742" maxColSha="170344" color="EX-purple">
      <drainZones>
        <drainZone minCol="78839" maxCol="78847" />
      </drainZones>
      <drainZonesShadow>
        <drainZoneShadow minCol="124644" maxCol="124655" />
        <drainZoneShadow minCol="156779" maxCol="156788" />
      </drainZonesShadow>
    </node>
    <node name="::854815" nid="11407" row="3314" minCol="41448" maxCol="78850" minColSha="82743" maxColSha="169125" color="EX-dark-purple">
      <drainZones>
        <drainZone minCol="78848" maxCol="78850" />
      </drainZones>
      <drainZonesShadow>
        <drainZoneShadow minCol="124656" maxCol="124664" />
        <drainZoneShadow minCol="156789" maxCol="156791" />
      </drainZonesShadow>
    </node>
    <node name="::851002" nid="11609" row="3315" minCol="41451" maxCol="78856" minColSha="82746" maxColSha="163079" color="EX-dark-red">
      <drainZones>
        <drainZone minCol="78851" maxCol="78856" />
      </drainZones>
      <drainZonesShadow>
        <drainZoneShadow minCol="124665" maxCol="124675" />
        <drainZoneShadow minCol="156792" maxCol="156797" />
      </drainZonesShadow>
    </node>
    <node name="::852007" nid="13601" row="3316" minCol="41456" maxCol="78870" minColSha="82751" maxColSha="170744" color="EX-pale-green">
      <drainZones>
        <drainZone minCol="78857" maxCol="78870" />
      </drainZones>
      <drainZonesShadow>
        <drainZoneShadow minCol="124676" maxCol="124697" />
        <drainZoneShadow minCol="156798" maxCol="156811" />
      </drainZonesShadow>
    </node>
    <node name="::852423" nid="13161" row="3317" minCol="41459" maxCol="78887" minColSha="82754" maxColSha="170600" color="EX-pale-blue">
      <drainZones>
        <drainZone minCol="78871" maxCol="78887" />
      </drainZones>
      <drainZonesShadow>
        <drainZoneShadow minCol="124698" maxCol="124720" />
        <drainZoneShadow minCol="156812" maxCol="156829" />
      </drainZonesShadow>
    </node>
    <node name="::854042" nid="12557" row="3318" minCol="41460" maxCol="78897" minColSha="82755" maxColSha="170905" color="EX-dark-tan">
      <drainZones>
        <drainZone minCol="78888" maxCol="78897" />
      </drainZones>
      <drainZonesShadow>
        <drainZoneShadow minCol="124721" maxCol="124737" />
        <drainZoneShadow minCol="156830" maxCol="156839" />
      </drainZonesShadow>
    </node>
    <node name="::852577" nid="12544" row="3319" minCol="41462" maxCol="78922" minColSha="82757" maxColSha="168478" color="EX-pale-blue-magenta">
      <drainZones>
        <drainZone minCol="78898" maxCol="78922" />
      </drainZones>
      <drainZonesShadow>
        <drainZoneShadow minCol="124738" maxCol="124759" />
        <drainZoneShadow minCol="156840" maxCol="156864" />
      </drainZonesShadow>
    </node>
    <node name="::853644" nid="12849" row="3320" minCol="41466" maxCol="78926" minColSha="82761" maxColSha="169968" color="EX-pale-yellow orange">
      <drainZones>
        <drainZone minCol="78923" maxCol="78926" />
      </drainZones>
      <drainZonesShadow>
        <drainZoneShadow minCol="124760" maxCol="124767" />
        <drainZoneShadow minCol="156865" maxCol="156869" />
      </drainZonesShadow>
    </node>
    <node name="::855593" nid="13955" row="3321" minCol="41467" maxCol="78933" minColSha="82762" maxColSha="170736" color="EX-medium-magenta">
      <drainZones>
        <drainZone minCol="78927" maxCol="78933" />
      </drainZones>
      <drainZonesShadow>
        <drainZoneShadow minCol="124768" maxCol="124780" />
        <drainZoneShadow minCol="156870" maxCol="156877" />
      </drainZonesShadow>
    </node>
    <node name="::855716" nid="11778" row="3322" minCol="41469" maxCol="78944" minColSha="82764" maxColSha="170057" color="EX-pale-red">
      <drainZones>
        <drainZone minCol="78934" maxCol="78944" />
      </drainZones>
      <drainZonesShadow>
        <drainZoneShadow minCol="124781" maxCol="124810" />
        <drainZoneShadow minCol="156878" maxCol="156888" />
      </drainZonesShadow>
    </node>
    <node name="::852101" nid="13936" row="3323" minCol="41475" maxCol="78951" minColSha="82770" maxColSha="170896" color="EX-pale-cyan">
      <drainZones>
        <drainZone minCol="78945" maxCol="78951" />
      </drainZones>
      <drainZonesShadow>
        <drainZoneShadow minCol="124811" maxCol="124827" />
        <drainZoneShadow minCol="156889" maxCol="156896" />
      </drainZonesShadow>
    </node>
    <node name="::852089" nid="12952" row="3324" minCol="41482" maxCol="78952" minColSha="82777" maxColSha="169776" color="EX-pale-yellow-green">
      <drainZones>
        <drainZone minCol="78952" maxCol="78952" />
      </drainZones>
      <drainZonesShadow>
        <drainZoneShadow minCol="124828" maxCol="124835" />
        <drainZoneShadow minCol="156897" maxCol="156897" />
      </drainZonesShadow>
    </node>
    <node name="::851396" nid="11920" row="3325" minCol="41483" maxCol="78961" minColSha="82778" maxColSha="169690" color="EX-pale-purple">
      <drainZones>
        <drainZone minCol="78953" maxCol="78961" />
      </drainZones>
      <drainZonesShadow>
        <drainZoneShadow minCol="124836" maxCol="124853" />
        <drainZoneShadow minCol="156898" maxCol="156908" />
      </drainZonesShadow>
    </node>
    <node name="::852146" nid="11465" row="3326" minCol="41484" maxCol="78962" minColSha="82779" maxColSha="170687" color="EX-pale-magenta">
      <drainZones>
        <drainZone minCol="78962" maxCol="78962" />
      </drainZones>
      <drainZonesShadow>
        <drainZoneShadow minCol="124854" maxCol="124861" />
        <drainZoneShadow minCol="156909" maxCol="156909" />
      </drainZonesShadow>
    </node>
    <node name="::854071" nid="11160" row="3327" minCol="41485" maxCol="78968" minColSha="82780" maxColSha="168671" color="EX-pale-red-orange">
      <drainZones>
        <drainZone minCol="78963" maxCol="78968" />
      </drainZones>
      <drainZonesShadow>
        <drainZoneShadow minCol="124862" maxCol="124872" />
        <drainZoneShadow minCol="156910" maxCol="156915" />
      </drainZonesShadow>
    </node>
    <node name="::856044" nid="13239" row="3328" minCol="41486" maxCol="78972" minColSha="82781" maxColSha="168884" color="EX-blue">
      <drainZones>
        <drainZone minCol="78969" maxCol="78972" />
      </drainZones>
      <drainZonesShadow>
        <drainZoneShadow minCol="124873" maxCol="124895" />
        <drainZoneShadow minCol="156916" maxCol="156919" />
      </drainZonesShadow>
    </node>
    <node name="::852402" nid="13164" row="3329" minCol="41487" maxCol="78976" minColSha="82782" maxColSha="163662" color="EX-orange">
      <drainZones>
        <drainZone minCol="78973" maxCol="78976" />
      </drainZones>
      <drainZonesShadow>
        <drainZoneShadow minCol="124896" maxCol="124911" />
        <drainZoneShadow minCol="156920" maxCol="156923" />
      </drainZonesShadow>
    </node>
    <node name="::854945" nid="13339" row="3330" minCol="41488" maxCol="78992" minColSha="82783" maxColSha="169890" color="EX-dark-cyan">
      <drainZones>
        <drainZone minCol="78977" maxCol="78992" />
      </drainZones>
      <drainZonesShadow>
        <drainZoneShadow minCol="124912" maxCol="124933" />
        <drainZoneShadow minCol="156924" maxCol="156942" />
      </drainZonesShadow>
    </node>
    <node name="::855130" nid="13207" row="3331" minCol="41489" maxCol="79005" minColSha="82784" maxColSha="170638" color="EX-red">
      <drainZones>
        <drainZone minCol="78993" maxCol="79005" />
      </drainZones>
      <drainZonesShadow>
        <drainZoneShadow minCol="124934" maxCol="124946" />
        <drainZoneShadow minCol="156943" maxCol="156956" />
      </drainZonesShadow>
    </node>
    <node name="::851317" nid="11416" row="3332" minCol="41490" maxCol="79006" minColSha="82785" maxColSha="161064" color="EX-dark-orange">
      <drainZones>
        <drainZone minCol="79006" maxCol="79006" />
      </drainZones>
      <drainZonesShadow>
        <drainZoneShadow minCol="124947" maxCol="124959" />
        <drainZoneShadow minCol="156957" maxCol="156958" />
      </drainZonesShadow>
    </node>
    <node name="::853750" nid="13509" row="3333" minCol="41491" maxCol="79010" minColSha="82786" maxColSha="165792" color="EX-dark-gray-purple">
      <drainZones>
        <drainZone minCol="79007" maxCol="79010" />
      </drainZones>
      <drainZonesShadow>
        <drainZoneShadow minCol="124960" maxCol="124967" />
        <drainZoneShadow minCol="156959" maxCol="156962" />
      </drainZonesShadow>
    </node>
    <node name="::853492" nid="10623" row="3334" minCol="41492" maxCol="79026" minColSha="82787" maxColSha="169238" color="EX-cyan">
      <drainZones>
        <drainZone minCol="79011" maxCol="79026" />
      </drainZones>
      <drainZonesShadow>
        <drainZoneShadow minCol="124968" maxCol="124987" />
        <drainZoneShadow minCol="156963" maxCol="156978" />
      </drainZonesShadow>
    </node>
    <node name="::853313" nid="10866" row="3335" minCol="41493" maxCol="79040" minColSha="82788" maxColSha="170783" color="EX-yellow-orange">
      <drainZones>
        <drainZone minCol="79027" maxCol="79040" />
      </drainZones>
      <drainZonesShadow>
        <drainZoneShadow minCol="124988" maxCol="125006" />
        <drainZoneShadow minCol="156979" maxCol="156993" />
      </drainZonesShadow>
    </node>
    <node name="::850577" nid="11877" row="3336" minCol="41494" maxCol="79054" minColSha="82789" maxColSha="170942" color="EX-pure-blue">
      <drainZones>
        <drainZone minCol="79041" maxCol="79054" />
      </drainZones>
      <drainZonesShadow>
        <drainZoneShadow minCol="125007" maxCol="125022" />
        <drainZoneShadow minCol="156994" maxCol="157007" />
      </drainZonesShadow>
    </node>
    <node name="::855411" nid="12154" row="3337" minCol="41495" maxCol="79058" minColSha="82790" maxColSha="169027" color="EX-dark-yellow-green">
      <drainZones>
        <drainZone minCol="79055" maxCol="79058" />
      </drainZones>
      <drainZonesShadow>
        <drainZoneShadow minCol="125023" maxCol="125034" />
        <drainZoneShadow minCol="157008" maxCol="157011" />
      </drainZonesShadow>
    </node>
    <node name="::850454" nid="12650" row="3338" minCol="41496" maxCol="79063" minColSha="82791" maxColSha="163334" color="EX-dark-magenta">
      <drainZones>
        <drainZone minCol="79059" maxCol="79063" />
      </drainZones>
      <drainZonesShadow>
        <drainZoneShadow minCol="125035" maxCol="125043" />
        <drainZoneShadow minCol="157012" maxCol="157016" />
      </drainZonesShadow>
    </node>
    <node name="::852099" nid="11693" row="3339" minCol="41497" maxCol="79065" minColSha="82792" maxColSha="166672" color="EX-dark-green">
      <drainZones>
        <drainZone minCol="79064" maxCol="79065" />
      </drainZones>
      <drainZonesShadow>
        <drainZoneShadow minCol="125044" maxCol="125051" />
        <drainZoneShadow minCol="157017" maxCol="157018" />
      </drainZonesShadow>
    </node>
    <node name="::852536" nid="10811" row="3340" minCol="41499" maxCol="79084" minColSha="82794" maxColSha="168970" color="EX-blue-magenta">
      <drainZones>
        <drainZone minCol="79066" maxCol="79084" />
      </drainZones>
      <drainZonesShadow>
        <drainZoneShadow minCol="125052" maxCol="125074" />
        <drainZoneShadow minCol="157019" maxCol="157038" />
      </drainZonesShadow>
    </node>
    <node name="::855633" nid="11328" row="3341" minCol="41500" maxCol="79101" minColSha="82795" maxColSha="170981" color="EX-yellow-green">
      <drainZones>
        <drainZone minCol="79085" maxCol="79101" />
      </drainZones>
      <drainZonesShadow>
        <drainZoneShadow minCol="125075" maxCol="125092" />
        <drainZoneShadow minCol="157039" maxCol="157057" />
      </drainZonesShadow>
    </node>
    <node name="::853513" nid="11957" row="3342" minCol="41501" maxCol="79111" minColSha="82796" maxColSha="169665" color="EX-magenta">
      <drainZones>
        <drainZone minCol="79102" maxCol="79111" />
      </drainZones>
      <drainZonesShadow>
        <drainZoneShadow minCol="125093" maxCol="125101" />
        <drainZoneShadow minCol="157058" maxCol="157067" />
      </drainZonesShadow>
    </node>
    <node name="::853670" nid="10842" row="3343" minCol="41502" maxCol="79129" minColSha="82797" maxColSha="170858" color="EX-green">
      <drainZones>
        <drainZone minCol="79112" maxCol="79129" />
      </drainZones>
      <drainZonesShadow>
        <drainZoneShadow minCol="125102" maxCol="125130" />
        <drainZoneShadow minCol="157068" maxCol="157088" />
      </drainZonesShadow>
    </node>
    <node name="::852440" nid="10730" row="3344" minCol="41503" maxCol="79142" minColSha="82798" maxColSha="170925" color="EX-yellow">
      <drainZones>
        <drainZone minCol="79130" maxCol="79142" />
      </drainZones>
      <drainZonesShadow>
        <drainZoneShadow minCol="125131" maxCol="125163" />
        <drainZoneShadow minCol="157089" maxCol="157101" />
      </drainZonesShadow>
    </node>
    <node name="::850795" nid="10647" row="3345" minCol="41504" maxCol="79144" minColSha="82799" maxColSha="166887" color="EX-purple">
      <drainZones>
        <drainZone minCol="79143" maxCol="79144" />
      </drainZones>
      <drainZonesShadow>
        <drainZoneShadow minCol="125164" maxCol="125175" />
        <drainZoneShadow minCol="157102" maxCol="157103" />
      </drainZonesShadow>
    </node>
    <node name="::854359" nid="12636" row="3346" minCol="41505" maxCol="79148" minColSha="82800" maxColSha="167994" color="EX-dark-purple">
      <drainZones>
        <drainZone minCol="79145" maxCol="79148" />
      </drainZones>
      <drainZonesShadow>
        <drainZoneShadow minCol="125176" maxCol="125185" />
        <drainZoneShadow minCol="157104" maxCol="157107" />
      </drainZonesShadow>
    </node>
    <node name="::852224" nid="10785" row="3347" minCol="41507" maxCol="79154" minColSha="82802" maxColSha="169591" color="EX-dark-red">
      <drainZones>
        <drainZone minCol="79149" maxCol="79154" />
      </drainZones>
      <drainZonesShadow>
        <drainZoneShadow minCol="125186" maxCol="125201" />
        <drainZoneShadow minCol="157108" maxCol="157113" />
      </drainZonesShadow>
    </node>
    <node name="::852523" nid="10768" row="3348" minCol="41508" maxCol="79156" minColSha="82803" maxColSha="168047" color="EX-pale-green">
      <drainZones>
        <drainZone minCol="79155" maxCol="79156" />
      </drainZones>
      <drainZonesShadow>
        <drainZoneShadow minCol="125202" maxCol="125207" />
        <drainZoneShadow minCol="157114" maxCol="157115" />
      </drainZonesShadow>
    </node>
    <node name="::851686" nid="10863" row="3349" minCol="41509" maxCol="79160" minColSha="82804" maxColSha="169183" color="EX-pale-blue">
      <drainZones>
        <drainZone minCol="79157" maxCol="79160" />
      </drainZones>
      <drainZonesShadow>
        <drainZoneShadow minCol="125208" maxCol="125225" />
        <drainZoneShadow minCol="157116" maxCol="157119" />
      </drainZonesShadow>
    </node>
    <node name="::851788" nid="13954" row="3350" minCol="41510" maxCol="79175" minColSha="82805" maxColSha="170124" color="EX-dark-tan">
      <drainZones>
        <drainZone minCol="79161" maxCol="79175" />
      </drainZones>
      <drainZonesShadow>
        <drainZoneShadow minCol="125226" maxCol="125245" />
        <drainZoneShadow minCol="157120" maxCol="157134" />
      </drainZonesShadow>
    </node>
    <node name="::854874" nid="13160" row="3351" minCol="41511" maxCol="79177" minColSha="82806" maxColSha="165470" color="EX-pale-blue-magenta">
      <drainZones>
        <drainZone minCol="79176" maxCol="79177" />
      </drainZones>
      <drainZonesShadow>
        <drainZoneShadow minCol="125246" maxCol="125255" />
        <drainZoneShadow minCol="157135" maxCol="157139" />
      </drainZonesShadow>
    </node>
    <node name="::853478" nid="10937" row="3352" minCol="41512" maxCol="79189" minColSha="82807" maxColSha="170470" color="EX-pale-yellow orange">
      <drainZones>
        <drainZone minCol="79178" maxCol="79189" />
      </drainZones>
      <drainZonesShadow>
        <drainZoneShadow minCol="125256" maxCol="125288" />
        <drainZoneShadow minCol="157140" maxCol="157151" />
      </drainZonesShadow>
    </node>
    <node name="::854667" nid="10731" row="3353" minCol="41513" maxCol="79193" minColSha="82808" maxColSha="165669" color="EX-medium-magenta">
      <drainZones>
        <drainZone minCol="79190" maxCol="79193" />
      </drainZones>
      <drainZonesShadow>
        <drainZoneShadow minCol="125289" maxCol="125297" />
        <drainZoneShadow minCol="157152" maxCol="157155" />
      </drainZonesShadow>
    </node>
    <node name="::853059" nid="12818" row="3354" minCol="41514" maxCol="79203" minColSha="82809" maxColSha="170968" color="EX-pale-red">
      <drainZones>
        <drainZone minCol="79194" maxCol="79203" />
      </drainZones>
      <drainZonesShadow>
        <drainZoneShadow minCol="125298" maxCol="125328" />
        <drainZoneShadow minCol="157156" maxCol="157167" />
      </drainZonesShadow>
    </node>
    <node name="::852793" nid="12382" row="3355" minCol="41515" maxCol="79206" minColSha="82810" maxColSha="168875" color="EX-pale-cyan">
      <drainZones>
        <drainZone minCol="79204" maxCol="79206" />
      </drainZones>
      <drainZonesShadow>
        <drainZoneShadow minCol="125329" maxCol="125336" />
        <drainZoneShadow minCol="157168" maxCol="157170" />
      </drainZonesShadow>
    </node>
    <node name="::851095" nid="13892" row="3356" minCol="41516" maxCol="79220" minColSha="82811" maxColSha="168704" color="EX-pale-yellow-green">
      <drainZones>
        <drainZone minCol="79207" maxCol="79220" />
      </drainZones>
      <drainZonesShadow>
        <drainZoneShadow minCol="125337" maxCol="125365" />
        <drainZoneShadow minCol="157171" maxCol="157185" />
      </drainZonesShadow>
    </node>
    <node name="::856821" nid="13444" row="3357" minCol="41517" maxCol="79233" minColSha="82812" maxColSha="169160" color="EX-pale-purple">
      <drainZones>
        <drainZone minCol="79221" maxCol="79233" />
      </drainZones>
      <drainZonesShadow>
        <drainZoneShadow minCol="125366" maxCol="125382" />
        <drainZoneShadow minCol="157186" maxCol="157202" />
      </drainZonesShadow>
    </node>
    <node name="::853455" nid="12803" row="3358" minCol="41518" maxCol="79242" minColSha="82813" maxColSha="170793" color="EX-pale-magenta">
      <drainZones>
        <drainZone minCol="79234" maxCol="79242" />
      </drainZones>
      <drainZonesShadow>
        <drainZoneShadow minCol="125383" maxCol="125401" />
        <drainZoneShadow minCol="157203" maxCol="157213" />
      </drainZonesShadow>
    </node>
    <node name="::851366" nid="11782" row="3359" minCol="41519" maxCol="79247" minColSha="82814" maxColSha="164545" color="EX-pale-red-orange">
      <drainZones>
        <drainZone minCol="79243" maxCol="79247" />
      </drainZones>
      <drainZonesShadow>
        <drainZoneShadow minCol="125402" maxCol="125417" />
        <drainZoneShadow minCol="157214" maxCol="157222" />
      </drainZonesShadow>
    </node>
    <node name="::852862" nid="11276" row="3360" minCol="41520" maxCol="79251" minColSha="82815" maxColSha="165285" color="EX-blue">
      <drainZones>
        <drainZone minCol="79248" maxCol="79251" />
      </drainZones>
      <drainZonesShadow>
        <drainZoneShadow minCol="125418" maxCol="125431" />
        <drainZoneShadow minCol="157223" maxCol="157230" />
      </drainZonesShadow>
    </node>
    <node name="::851056" nid="11780" row="3361" minCol="41521" maxCol="79253" minColSha="82816" maxColSha="165655" color="EX-orange">
      <drainZones>
        <drainZone minCol="79252" maxCol="79253" />
      </drainZones>
      <drainZonesShadow>
        <drainZoneShadow minCol="125432" maxCol="125446" />
        <drainZoneShadow minCol="157231" maxCol="157233" />
      </drainZonesShadow>
    </node>
    <node name="::856740" nid="10628" row="3362" minCol="41522" maxCol="79255" minColSha="82817" maxColSha="161398" color="EX-dark-cyan">
      <drainZones>
        <drainZone minCol="79254" maxCol="79255" />
      </drainZones>
      <drainZonesShadow>
        <drainZoneShadow minCol="125447" maxCol="125454" />
        <drainZoneShadow minCol="157234" maxCol="157239" />
      </drainZonesShadow>
    </node>
    <node name="::854270" nid="13220" row="3363" minCol="41523" maxCol="79256" minColSha="82818" maxColSha="170816" color="EX-red">
      <drainZones>
        <drainZone minCol="79256" maxCol="79256" />
      </drainZones>
      <drainZonesShadow>
        <drainZoneShadow minCol="125455" maxCol="125459" />
        <drainZoneShadow minCol="157240" maxCol="157246" />
      </drainZonesShadow>
    </node>
    <node name="::852625" nid="12348" row="3364" minCol="41524" maxCol="79250" minColSha="82819" maxColSha="157250" color="EX-dark-orange">
      <drainZones/>
      <drainZonesShadow>
        <drainZoneShadow minCol="125460" maxCol="125466" />
        <drainZoneShadow minCol="157247" maxCol="157250" />
      </drainZonesShadow>
    </node>
    <node name="::855398" nid="12039" row="3365" minCol="41525" maxCol="79257" minColSha="82820" maxColSha="159136" color="EX-dark-gray-purple">
      <drainZones>
        <drainZone minCol="79257" maxCol="79257" />
      </drainZones>
      <drainZonesShadow>
        <drainZoneShadow minCol="125467" maxCol="125468" />
        <drainZoneShadow minCol="157251" maxCol="157251" />
      </drainZonesShadow>
    </node>
    <node name="::854979" nid="12101" row="3366" minCol="41526" maxCol="79268" minColSha="82821" maxColSha="169786" color="EX-cyan">
      <drainZones>
        <drainZone minCol="79258" maxCol="79268" />
      </drainZones>
      <drainZonesShadow>
        <drainZoneShadow minCol="125469" maxCol="125493" />
        <drainZoneShadow minCol="157252" maxCol="157262" />
      </drainZonesShadow>
    </node>
    <node name="::852939" nid="12482" row="3367" minCol="41527" maxCol="79287" minColSha="82822" maxColSha="169577" color="EX-yellow-orange">
      <drainZones>
        <drainZone minCol="79269" maxCol="79287" />
      </drainZones>
      <drainZonesShadow>
        <drainZoneShadow minCol="125494" maxCol="125508" />
        <drainZoneShadow minCol="157263" maxCol="157282" />
      </drainZonesShadow>
    </node>
    <node name="::855343" nid="13149" row="3368" minCol="41528" maxCol="79292" minColSha="82823" maxColSha="169270" color="EX-pure-blue">
      <drainZones>
        <drainZone minCol="79288" maxCol="79292" />
      </drainZones>
      <drainZonesShadow>
        <drainZoneShadow minCol="125509" maxCol="125523" />
        <drainZoneShadow minCol="157283" maxCol="157287" />
      </drainZonesShadow>
    </node>
    <node name="::851262" nid="11845" row="3369" minCol="41529" maxCol="79297" minColSha="82824" maxColSha="170988" color="EX-dark-yellow-green">
      <drainZones>
        <drainZone minCol="79293" maxCol="79297" />
      </drainZones>
      <drainZonesShadow>
        <drainZoneShadow minCol="125524" maxCol="125541" />
        <drainZoneShadow minCol="157288" maxCol="157293" />
      </drainZonesShadow>
    </node>
    <node name="::852177" nid="12258" row="3370" minCol="41532" maxCol="79312" minColSha="82827" maxColSha="169250" color="EX-dark-magenta">
      <drainZones>
        <drainZone minCol="79298" maxCol="79312" />
      </drainZones>
      <drainZonesShadow>
        <drainZoneShadow minCol="125542" maxCol="125563" />
        <drainZoneShadow minCol="157294" maxCol="157309" />
      </drainZonesShadow>
    </node>
    <node name="::853853" nid="10948" row="3371" minCol="41533" maxCol="79317" minColSha="82828" maxColSha="168470" color="EX-dark-green">
      <drainZones>
        <drainZone minCol="79313" maxCol="79317" />
      </drainZones>
      <drainZonesShadow>
        <drainZoneShadow minCol="125564" maxCol="125593" />
        <drainZoneShadow minCol="157310" maxCol="157316" />
      </drainZonesShadow>
    </node>
    <node name="::850900" nid="13114" row="3372" minCol="41534" maxCol="79323" minColSha="82829" maxColSha="169207" color="EX-blue-magenta">
      <drainZones>
        <drainZone minCol="79318" maxCol="79323" />
      </drainZones>
      <drainZonesShadow>
        <drainZoneShadow minCol="125594" maxCol="125613" />
        <drainZoneShadow minCol="157317" maxCol="157322" />
      </drainZonesShadow>
    </node>
    <node name="::856559" nid="11376" row="3373" minCol="41535" maxCol="79341" minColSha="82830" maxColSha="170505" color="EX-yellow-green">
      <drainZones>
        <drainZone minCol="79324" maxCol="79341" />
      </drainZones>
      <drainZonesShadow>
        <drainZoneShadow minCol="125614" maxCol="125640" />
        <drainZoneShadow minCol="157323" maxCol="157341" />
      </drainZonesShadow>
    </node>
    <node name="::854123" nid="13463" row="3374" minCol="41536" maxCol="79353" minColSha="82831" maxColSha="169807" color="EX-magenta">
      <drainZones>
        <drainZone minCol="79342" maxCol="79353" />
      </drainZones>
      <drainZonesShadow>
        <drainZoneShadow minCol="125641" maxCol="125656" />
        <drainZoneShadow minCol="157342" maxCol="157355" />
      </drainZonesShadow>
    </node>
    <node name="::855328" nid="13083" row="3375" minCol="41537" maxCol="79357" minColSha="82832" maxColSha="160077" color="EX-green">
      <drainZones>
        <drainZone minCol="79354" maxCol="79357" />
      </drainZones>
      <drainZonesShadow>
        <drainZoneShadow minCol="125657" maxCol="125678" />
        <drainZoneShadow minCol="157356" maxCol="157359" />
      </drainZonesShadow>
    </node>
    <node name="::852610" nid="11244" row="3376" minCol="41538" maxCol="79364" minColSha="82833" maxColSha="169578" color="EX-yellow">
      <drainZones>
        <drainZone minCol="79358" maxCol="79364" />
      </drainZones>
      <drainZonesShadow>
        <drainZoneShadow minCol="125679" maxCol="125694" />
        <drainZoneShadow minCol="157360" maxCol="157366" />
      </drainZonesShadow>
    </node>
    <node name="::854985" nid="11203" row="3377" minCol="41539" maxCol="79368" minColSha="82834" maxColSha="167038" color="EX-purple">
      <drainZones>
        <drainZone minCol="79365" maxCol="79368" />
      </drainZones>
      <drainZonesShadow>
        <drainZoneShadow minCol="125695" maxCol="125702" />
        <drainZoneShadow minCol="157367" maxCol="157373" />
      </drainZonesShadow>
    </node>
    <node name="::851099" nid="13466" row="3378" minCol="41540" maxCol="79369" minColSha="82835" maxColSha="160047" color="EX-dark-purple">
      <drainZones>
        <drainZone minCol="79369" maxCol="79369" />
      </drainZones>
      <drainZonesShadow>
        <drainZoneShadow minCol="125703" maxCol="125711" />
        <drainZoneShadow minCol="157374" maxCol="157376" />
      </drainZonesShadow>
    </node>
    <node name="::851624" nid="13012" row="3379" minCol="41542" maxCol="79385" minColSha="82837" maxColSha="169944" color="EX-dark-red">
      <drainZones>
        <drainZone minCol="79370" maxCol="79385" />
      </drainZones>
      <drainZonesShadow>
        <drainZoneShadow minCol="125712" maxCol="125734" />
        <drainZoneShadow minCol="157377" maxCol="157393" />
      </drainZonesShadow>
    </node>
    <node name="::856649" nid="12685" row="3380" minCol="41543" maxCol="79392" minColSha="82838" maxColSha="169592" color="EX-pale-green">
      <drainZones>
        <drainZone minCol="79386" maxCol="79392" />
      </drainZones>
      <drainZonesShadow>
        <drainZoneShadow minCol="125735" maxCol="125752" />
        <drainZoneShadow minCol="157394" maxCol="157401" />
      </drainZonesShadow>
    </node>
    <node name="::852436" nid="11235" row="3381" minCol="41544" maxCol="78564" minColSha="82839" maxColSha="157403" color="EX-pale-blue">
      <drainZones/>
      <drainZonesShadow>
        <drainZoneShadow minCol="125753" maxCol="125761" />
        <drainZoneShadow minCol="157402" maxCol="157403" />
      </drainZonesShadow>
    </node>
    <node name="::852383" nid="12082" row="3382" minCol="41545" maxCol="79402" minColSha="82840" maxColSha="164845" color="EX-dark-tan">
      <drainZones>
        <drainZone minCol="79393" maxCol="79402" />
      </drainZones>
      <drainZonesShadow>
        <drainZoneShadow minCol="125762" maxCol="125785" />
        <drainZoneShadow minCol="157404" maxCol="157413" />
      </drainZonesShadow>
    </node>
    <node name="::856084" nid="11864" row="3383" minCol="41546" maxCol="79403" minColSha="82841" maxColSha="166718" color="EX-pale-blue-magenta">
      <drainZones>
        <drainZone minCol="79403" maxCol="79403" />
      </drainZones>
      <drainZonesShadow>
        <drainZoneShadow minCol="125786" maxCol="125793" />
        <drainZoneShadow minCol="157414" maxCol="157414" />
      </drainZonesShadow>
    </node>
    <node name="::854856" nid="11805" row="3384" minCol="41549" maxCol="79430" minColSha="82844" maxColSha="170929" color="EX-pale-yellow orange">
      <drainZones>
        <drainZone minCol="79404" maxCol="79430" />
      </drainZones>
      <drainZonesShadow>
        <drainZoneShadow minCol="125794" maxCol="125829" />
        <drainZoneShadow minCol="157415" maxCol="157443" />
      </drainZonesShadow>
    </node>
    <node name="::854851" nid="11461" row="3385" minCol="41550" maxCol="79439" minColSha="82845" maxColSha="170930" color="EX-medium-magenta">
      <drainZones>
        <drainZone minCol="79431" maxCol="79439" />
      </drainZones>
      <drainZonesShadow>
        <drainZoneShadow minCol="125830" maxCol="125851" />
        <drainZoneShadow minCol="157444" maxCol="157454" />
      </drainZonesShadow>
    </node>
    <node name="::851458" nid="10685" row="3386" minCol="41554" maxCol="79470" minColSha="82849" maxColSha="170989" color="EX-pale-red">
      <drainZones>
        <drainZone minCol="79440" maxCol="79470" />
      </drainZones>
      <drainZonesShadow>
        <drainZoneShadow minCol="125852" maxCol="125871" />
        <drainZoneShadow minCol="157455" maxCol="157487" />
      </drainZonesShadow>
    </node>
    <node name="::852848" nid="13828" row="3387" minCol="41555" maxCol="79479" minColSha="82850" maxColSha="169031" color="EX-pale-cyan">
      <drainZones>
        <drainZone minCol="79471" maxCol="79479" />
      </drainZones>
      <drainZonesShadow>
        <drainZoneShadow minCol="125872" maxCol="125897" />
        <drainZoneShadow minCol="157488" maxCol="157497" />
      </drainZonesShadow>
    </node>
    <node name="::856487" nid="11554" row="3388" minCol="41556" maxCol="79481" minColSha="82851" maxColSha="161617" color="EX-pale-yellow-green">
      <drainZones>
        <drainZone minCol="79480" maxCol="79481" />
      </drainZones>
      <drainZonesShadow>
        <drainZoneShadow minCol="125898" maxCol="125910" />
        <drainZoneShadow minCol="157498" maxCol="157500" />
      </drainZonesShadow>
    </node>
    <node name="::852432" nid="11003" row="3389" minCol="41557" maxCol="79498" minColSha="82852" maxColSha="170871" color="EX-pale-purple">
      <drainZones>
        <drainZone minCol="79482" maxCol="79498" />
      </drainZones>
      <drainZonesShadow>
        <drainZoneShadow minCol="125911" maxCol="125941" />
        <drainZoneShadow minCol="157501" maxCol="157517" />
      </drainZonesShadow>
    </node>
    <node name="::850768" nid="13378" row="3390" minCol="41558" maxCol="79507" minColSha="82853" maxColSha="169940" color="EX-pale-magenta">
      <drainZones>
        <drainZone minCol="79499" maxCol="79507" />
      </drainZones>
      <drainZonesShadow>
        <drainZoneShadow minCol="125942" maxCol="125967" />
        <drainZoneShadow minCol="157518" maxCol="157528" />
      </drainZonesShadow>
    </node>
    <node name="::855859" nid="11331" row="3391" minCol="41559" maxCol="79517" minColSha="82854" maxColSha="169950" color="EX-pale-red-orange">
      <drainZones>
        <drainZone minCol="79508" maxCol="79517" />
      </drainZones>
      <drainZonesShadow>
        <drainZoneShadow minCol="125968" maxCol="125978" />
        <drainZoneShadow minCol="157529" maxCol="157539" />
      </drainZonesShadow>
    </node>
    <node name="::853397" nid="11615" row="3392" minCol="41560" maxCol="79528" minColSha="82855" maxColSha="164087" color="EX-blue">
      <drainZones>
        <drainZone minCol="79518" maxCol="79528" />
      </drainZones>
      <drainZonesShadow>
        <drainZoneShadow minCol="125979" maxCol="126011" />
        <drainZoneShadow minCol="157540" maxCol="157552" />
      </drainZonesShadow>
    </node>
    <node name="::853609" nid="12826" row="3393" minCol="41561" maxCol="79537" minColSha="82856" maxColSha="169854" color="EX-orange">
      <drainZones>
        <drainZone minCol="79529" maxCol="79537" />
      </drainZones>
      <drainZonesShadow>
        <drainZoneShadow minCol="126012" maxCol="126033" />
        <drainZoneShadow minCol="157553" maxCol="157561" />
      </drainZonesShadow>
    </node>
    <node name="::856475" nid="10599" row="3394" minCol="41562" maxCol="79540" minColSha="82857" maxColSha="162372" color="EX-dark-cyan">
      <drainZones>
        <drainZone minCol="79538" maxCol="79540" />
      </drainZones>
      <drainZonesShadow>
        <drainZoneShadow minCol="126034" maxCol="126044" />
        <drainZoneShadow minCol="157562" maxCol="157565" />
      </drainZonesShadow>
    </node>
    <node name="::853686" nid="13059" row="3395" minCol="41564" maxCol="79553" minColSha="82859" maxColSha="169500" color="EX-red">
      <drainZones>
        <drainZone minCol="79541" maxCol="79553" />
      </drainZones>
      <drainZonesShadow>
        <drainZoneShadow minCol="126045" maxCol="126067" />
        <drainZoneShadow minCol="157566" maxCol="157578" />
      </drainZonesShadow>
    </node>
    <node name="::855363" nid="11087" row="3396" minCol="41565" maxCol="79555" minColSha="82860" maxColSha="168033" color="EX-dark-orange">
      <drainZones>
        <drainZone minCol="79554" maxCol="79555" />
      </drainZones>
      <drainZonesShadow>
        <drainZoneShadow minCol="126068" maxCol="126080" />
        <drainZoneShadow minCol="157579" maxCol="157580" />
      </drainZonesShadow>
    </node>
    <node name="::855099" nid="13899" row="3397" minCol="41566" maxCol="79565" minColSha="82861" maxColSha="168702" color="EX-dark-gray-purple">
      <drainZones>
        <drainZone minCol="79556" maxCol="79565" />
      </drainZones>
      <drainZonesShadow>
        <drainZoneShadow minCol="126081" maxCol="126106" />
        <drainZoneShadow minCol="157581" maxCol="157593" />
      </drainZonesShadow>
    </node>
    <node name="::851691" nid="11497" row="3398" minCol="41567" maxCol="79569" minColSha="82862" maxColSha="170205" color="EX-cyan">
      <drainZones>
        <drainZone minCol="79566" maxCol="79569" />
      </drainZones>
      <drainZonesShadow>
        <drainZoneShadow minCol="126107" maxCol="126137" />
        <drainZoneShadow minCol="157594" maxCol="157598" />
      </drainZonesShadow>
    </node>
    <node name="::852991" nid="13456" row="3399" minCol="41568" maxCol="79573" minColSha="82863" maxColSha="165272" color="EX-yellow-orange">
      <drainZones>
        <drainZone minCol="79570" maxCol="79573" />
      </drainZones>
      <drainZonesShadow>
        <drainZoneShadow minCol="126138" maxCol="126148" />
        <drainZoneShadow minCol="157599" maxCol="157604" />
      </drainZonesShadow>
    </node>
    <node name="::850822" nid="12970" row="3400" minCol="41569" maxCol="79577" minColSha="82864" maxColSha="164412" color="EX-pure-blue">
      <drainZones>
        <drainZone minCol="79574" maxCol="79577" />
      </drainZones>
      <drainZonesShadow>
        <drainZoneShadow minCol="126149" maxCol="126168" />
        <drainZoneShadow minCol="157605" maxCol="157608" />
      </drainZonesShadow>
    </node>
    <node name="::855656" nid="13663" row="3401" minCol="41570" maxCol="79582" minColSha="82865" maxColSha="169954" color="EX-dark-yellow-green">
      <drainZones>
        <drainZone minCol="79578" maxCol="79582" />
      </drainZones>
      <drainZonesShadow>
        <drainZoneShadow minCol="126169" maxCol="126183" />
        <drainZoneShadow minCol="157609" maxCol="157613" />
      </drainZonesShadow>
    </node>
    <node name="::853400" nid="12280" row="3402" minCol="41571" maxCol="79589" minColSha="82866" maxColSha="170691" color="EX-dark-magenta">
      <drainZones>
        <drainZone minCol="79583" maxCol="79589" />
      </drainZones>
      <drainZonesShadow>
        <drainZoneShadow minCol="126184" maxCol="126196" />
        <drainZoneShadow minCol="157614" maxCol="157622" />
      </drainZonesShadow>
    </node>
    <node name="::854261" nid="13222" row="3403" minCol="41572" maxCol="79597" minColSha="82867" maxColSha="170935" color="EX-dark-green">
      <drainZones>
        <drainZone minCol="79590" maxCol="79597" />
      </drainZones>
      <drainZonesShadow>
        <drainZoneShadow minCol="126197" maxCol="126205" />
        <drainZoneShadow minCol="157623" maxCol="157631" />
      </drainZonesShadow>
    </node>
    <node name="::855254" nid="11336" row="3404" minCol="41573" maxCol="79603" minColSha="82868" maxColSha="170634" color="EX-blue-magenta">
      <drainZones>
        <drainZone minCol="79598" maxCol="79603" />
      </drainZones>
      <drainZonesShadow>
        <drainZoneShadow minCol="126206" maxCol="126215" />
        <drainZoneShadow minCol="157632" maxCol="157637" />
      </drainZonesShadow>
    </node>
    <node name="::856188" nid="13241" row="3405" minCol="41574" maxCol="79607" minColSha="82869" maxColSha="170293" color="EX-yellow-green">
      <drainZones>
        <drainZone minCol="79604" maxCol="79607" />
      </drainZones>
      <drainZonesShadow>
        <drainZoneShadow minCol="126216" maxCol="126237" />
        <drainZoneShadow minCol="157638" maxCol="157641" />
      </drainZonesShadow>
    </node>
    <node name="::854869" nid="12503" row="3406" minCol="41575" maxCol="79614" minColSha="82870" maxColSha="170394" color="EX-magenta">
      <drainZones>
        <drainZone minCol="79608" maxCol="79614" />
      </drainZones>
      <drainZonesShadow>
        <drainZoneShadow minCol="126238" maxCol="126251" />
        <drainZoneShadow minCol="157642" maxCol="157648" />
      </drainZonesShadow>
    </node>
    <node name="::853388" nid="11453" row="3407" minCol="41577" maxCol="79623" minColSha="82872" maxColSha="170567" color="EX-green">
      <drainZones>
        <drainZone minCol="79615" maxCol="79623" />
      </drainZones>
      <drainZonesShadow>
        <drainZoneShadow minCol="126252" maxCol="126262" />
        <drainZoneShadow minCol="157649" maxCol="157659" />
      </drainZonesShadow>
    </node>
    <node name="::856048" nid="11695" row="3408" minCol="41578" maxCol="79625" minColSha="82873" maxColSha="170527" color="EX-yellow">
      <drainZones>
        <drainZone minCol="79624" maxCol="79625" />
      </drainZones>
      <drainZonesShadow>
        <drainZoneShadow minCol="126263" maxCol="126268" />
        <drainZoneShadow minCol="157660" maxCol="157661" />
      </drainZonesShadow>
    </node>
    <node name="::854063" nid="13650" row="3409" minCol="41580" maxCol="79642" minColSha="82875" maxColSha="170947" color="EX-purple">
      <drainZones>
        <drainZone minCol="79626" maxCol="79642" />
      </drainZones>
      <drainZonesShadow>
        <drainZoneShadow minCol="126269" maxCol="126288" />
        <drainZoneShadow minCol="157662" maxCol="157682" />
      </drainZonesShadow>
    </node>
    <node name="::853902" nid="11979" row="3410" minCol="41581" maxCol="79653" minColSha="82876" maxColSha="170810" color="EX-dark-purple">
      <drainZones>
        <drainZone minCol="79643" maxCol="79653" />
      </drainZones>
      <drainZonesShadow>
        <drainZoneShadow minCol="126289" maxCol="126303" />
        <drainZoneShadow minCol="157683" maxCol="157693" />
      </drainZonesShadow>
    </node>
    <node name="::853912" nid="11734" row="3411" minCol="41583" maxCol="79677" minColSha="82878" maxColSha="170880" color="EX-dark-red">
      <drainZones>
        <drainZone minCol="79654" maxCol="79677" />
      </drainZones>
      <drainZonesShadow>
        <drainZoneShadow minCol="126304" maxCol="126323" />
        <drainZoneShadow minCol="157694" maxCol="157718" />
      </drainZonesShadow>
    </node>
    <node name="::855710" nid="13558" row="3412" minCol="41584" maxCol="79680" minColSha="82879" maxColSha="169230" color="EX-pale-green">
      <drainZones>
        <drainZone minCol="79678" maxCol="79680" />
      </drainZones>
      <drainZonesShadow>
        <drainZoneShadow minCol="126324" maxCol="126338" />
        <drainZoneShadow minCol="157719" maxCol="157723" />
      </drainZonesShadow>
    </node>
    <node name="::856231" nid="13846" row="3413" minCol="41604" maxCol="79686" minColSha="82899" maxColSha="167846" color="EX-pale-blue">
      <drainZones>
        <drainZone minCol="79681" maxCol="79686" />
      </drainZones>
      <drainZonesShadow>
        <drainZoneShadow minCol="126339" maxCol="126375" />
        <drainZoneShadow minCol="157724" maxCol="157730" />
      </drainZonesShadow>
    </node>
    <node name="::854373" nid="11044" row="3414" minCol="41605" maxCol="79695" minColSha="82900" maxColSha="169885" color="EX-dark-tan">
      <drainZones>
        <drainZone minCol="79687" maxCol="79695" />
      </drainZones>
      <drainZonesShadow>
        <drainZoneShadow minCol="126376" maxCol="126408" />
        <drainZoneShadow minCol="157731" maxCol="157740" />
      </drainZonesShadow>
    </node>
    <node name="::855602" nid="11117" row="3415" minCol="41606" maxCol="79712" minColSha="82901" maxColSha="170791" color="EX-pale-blue-magenta">
      <drainZones>
        <drainZone minCol="79696" maxCol="79712" />
      </drainZones>
      <drainZonesShadow>
        <drainZoneShadow minCol="126409" maxCol="126431" />
        <drainZoneShadow minCol="157741" maxCol="157760" />
      </drainZonesShadow>
    </node>
    <node name="::856519" nid="11513" row="3416" minCol="41607" maxCol="79730" minColSha="82902" maxColSha="170263" color="EX-pale-yellow orange">
      <drainZones>
        <drainZone minCol="79713" maxCol="79730" />
      </drainZones>
      <drainZonesShadow>
        <drainZoneShadow minCol="126432" maxCol="126454" />
        <drainZoneShadow minCol="157761" maxCol="157778" />
      </drainZonesShadow>
    </node>
    <node name="::851126" nid="13894" row="3417" minCol="41608" maxCol="79734" minColSha="82903" maxColSha="170624" color="EX-medium-magenta">
      <drainZones>
        <drainZone minCol="79731" maxCol="79734" />
      </drainZones>
      <drainZonesShadow>
        <drainZoneShadow minCol="126455" maxCol="126490" />
        <drainZoneShadow minCol="157779" maxCol="157782" />
      </drainZonesShadow>
    </node>
    <node name="::851389" nid="11689" row="3418" minCol="41609" maxCol="79748" minColSha="82904" maxColSha="170750" color="EX-pale-red">
      <drainZones>
        <drainZone minCol="79735" maxCol="79748" />
      </drainZones>
      <drainZonesShadow>
        <drainZoneShadow minCol="126491" maxCol="126512" />
        <drainZoneShadow minCol="157783" maxCol="157799" />
      </drainZonesShadow>
    </node>
    <node name="::851819" nid="11989" row="3419" minCol="41610" maxCol="79757" minColSha="82905" maxColSha="170232" color="EX-pale-cyan">
      <drainZones>
        <drainZone minCol="79749" maxCol="79757" />
      </drainZones>
      <drainZonesShadow>
        <drainZoneShadow minCol="126513" maxCol="126540" />
        <drainZoneShadow minCol="157800" maxCol="157810" />
      </drainZonesShadow>
    </node>
    <node name="::851707" nid="10737" row="3420" minCol="41611" maxCol="79769" minColSha="82906" maxColSha="168065" color="EX-pale-yellow-green">
      <drainZones>
        <drainZone minCol="79758" maxCol="79769" />
      </drainZones>
      <drainZonesShadow>
        <drainZoneShadow minCol="126541" maxCol="126564" />
        <drainZoneShadow minCol="157811" maxCol="157824" />
      </drainZonesShadow>
    </node>
    <node name="::850879" nid="11931" row="3421" minCol="41612" maxCol="79781" minColSha="82907" maxColSha="170275" color="EX-pale-purple">
      <drainZones>
        <drainZone minCol="79770" maxCol="79781" />
      </drainZones>
      <drainZonesShadow>
        <drainZoneShadow minCol="126565" maxCol="126589" />
        <drainZoneShadow minCol="157825" maxCol="157836" />
      </drainZonesShadow>
    </node>
    <node name="::850889" nid="12393" row="3422" minCol="41613" maxCol="79784" minColSha="82908" maxColSha="168850" color="EX-pale-magenta">
      <drainZones>
        <drainZone minCol="79782" maxCol="79784" />
      </drainZones>
      <drainZonesShadow>
        <drainZoneShadow minCol="126590" maxCol="126623" />
        <drainZoneShadow minCol="157837" maxCol="157839" />
      </drainZonesShadow>
    </node>
    <node name="::852222" nid="10642" row="3423" minCol="41614" maxCol="79794" minColSha="82909" maxColSha="169682" color="EX-pale-red-orange">
      <drainZones>
        <drainZone minCol="79785" maxCol="79794" />
      </drainZones>
      <drainZonesShadow>
        <drainZoneShadow minCol="126624" maxCol="126647" />
        <drainZoneShadow minCol="157840" maxCol="157850" />
      </drainZonesShadow>
    </node>
    <node name="::854976" nid="11183" row="3424" minCol="41615" maxCol="79807" minColSha="82910" maxColSha="169593" color="EX-blue">
      <drainZones>
        <drainZone minCol="79795" maxCol="79807" />
      </drainZones>
      <drainZonesShadow>
        <drainZoneShadow minCol="126648" maxCol="126665" />
        <drainZoneShadow minCol="157851" maxCol="157865" />
      </drainZonesShadow>
    </node>
    <node name="::850619" nid="11468" row="3425" minCol="41616" maxCol="79809" minColSha="82911" maxColSha="167406" color="EX-orange">
      <drainZones>
        <drainZone minCol="79808" maxCol="79809" />
      </drainZones>
      <drainZonesShadow>
        <drainZoneShadow minCol="126666" maxCol="126695" />
        <drainZoneShadow minCol="157866" maxCol="157867" />
      </drainZonesShadow>
    </node>
    <node name="::853169" nid="12854" row="3426" minCol="41617" maxCol="79813" minColSha="82912" maxColSha="170605" color="EX-dark-cyan">
      <drainZones>
        <drainZone minCol="79810" maxCol="79813" />
      </drainZones>
      <drainZonesShadow>
        <drainZoneShadow minCol="126696" maxCol="126722" />
        <drainZoneShadow minCol="157868" maxCol="157872" />
      </drainZonesShadow>
    </node>
    <node name="::854513" nid="12915" row="3427" minCol="41618" maxCol="79818" minColSha="82913" maxColSha="167849" color="EX-red">
      <drainZones>
        <drainZone minCol="79814" maxCol="79818" />
      </drainZones>
      <drainZonesShadow>
        <drainZoneShadow minCol="126723" maxCol="126748" />
        <drainZoneShadow minCol="157873" maxCol="157878" />
      </drainZonesShadow>
    </node>
    <node name="::852264" nid="13046" row="3428" minCol="41619" maxCol="79829" minColSha="82914" maxColSha="170760" color="EX-dark-orange">
      <drainZones>
        <drainZone minCol="79819" maxCol="79829" />
      </drainZones>
      <drainZonesShadow>
        <drainZoneShadow minCol="126749" maxCol="126767" />
        <drainZoneShadow minCol="157879" maxCol="157890" />
      </drainZonesShadow>
    </node>
    <node name="::853777" nid="13943" row="3429" minCol="41620" maxCol="79843" minColSha="82915" maxColSha="170704" color="EX-dark-gray-purple">
      <drainZones>
        <drainZone minCol="79830" maxCol="79843" />
      </drainZones>
      <drainZonesShadow>
        <drainZoneShadow minCol="126768" maxCol="126781" />
        <drainZoneShadow minCol="157891" maxCol="157907" />
      </drainZonesShadow>
    </node>
    <node name="::854881" nid="12317" row="3430" minCol="41621" maxCol="79845" minColSha="82916" maxColSha="158967" color="EX-cyan">
      <drainZones>
        <drainZone minCol="79844" maxCol="79845" />
      </drainZones>
      <drainZonesShadow>
        <drainZoneShadow minCol="126782" maxCol="126810" />
        <drainZoneShadow minCol="157908" maxCol="157909" />
      </drainZonesShadow>
    </node>
    <node name="::851086" nid="12697" row="3431" minCol="41622" maxCol="79853" minColSha="82917" maxColSha="170819" color="EX-yellow-orange">
      <drainZones>
        <drainZone minCol="79846" maxCol="79853" />
      </drainZones>
      <drainZonesShadow>
        <drainZoneShadow minCol="126811" maxCol="126830" />
        <drainZoneShadow minCol="157910" maxCol="157918" />
      </drainZonesShadow>
    </node>
    <node name="::851905" nid="11885" row="3432" minCol="41623" maxCol="79857" minColSha="82918" maxColSha="170276" color="EX-pure-blue">
      <drainZones>
        <drainZone minCol="79854" maxCol="79857" />
      </drainZones>
      <drainZonesShadow>
        <drainZoneShadow minCol="126831" maxCol="126854" />
        <drainZoneShadow minCol="157919" maxCol="157923" />
      </drainZonesShadow>
    </node>
    <node name="::851943" nid="13162" row="3433" minCol="41624" maxCol="79864" minColSha="82919" maxColSha="168801" color="EX-dark-yellow-green">
      <drainZones>
        <drainZone minCol="79858" maxCol="79864" />
      </drainZones>
      <drainZonesShadow>
        <drainZoneShadow minCol="126855" maxCol="126876" />
        <drainZoneShadow minCol="157924" maxCol="157930" />
      </drainZonesShadow>
    </node>
    <node name="::851175" nid="13882" row="3434" minCol="41625" maxCol="79868" minColSha="82920" maxColSha="167083" color="EX-dark-magenta">
      <drainZones>
        <drainZone minCol="79865" maxCol="79868" />
      </drainZones>
      <drainZonesShadow>
        <drainZoneShadow minCol="126877" maxCol="126898" />
        <drainZoneShadow minCol="157931" maxCol="157936" />
      </drainZonesShadow>
    </node>
    <node name="::851787" nid="10688" row="3435" minCol="41626" maxCol="79873" minColSha="82921" maxColSha="169482" color="EX-dark-green">
      <drainZones>
        <drainZone minCol="79869" maxCol="79873" />
      </drainZones>
      <drainZonesShadow>
        <drainZoneShadow minCol="126899" maxCol="126915" />
        <drainZoneShadow minCol="157937" maxCol="157945" />
      </drainZonesShadow>
    </node>
    <node name="::854929" nid="12096" row="3436" minCol="41627" maxCol="79877" minColSha="82922" maxColSha="170417" color="EX-blue-magenta">
      <drainZones>
        <drainZone minCol="79874" maxCol="79877" />
      </drainZones>
      <drainZonesShadow>
        <drainZoneShadow minCol="126916" maxCol="126934" />
        <drainZoneShadow minCol="157946" maxCol="157950" />
      </drainZonesShadow>
    </node>
    <node name="::855943" nid="13310" row="3437" minCol="41628" maxCol="79884" minColSha="82923" maxColSha="168456" color="EX-yellow-green">
      <drainZones>
        <drainZone minCol="79878" maxCol="79884" />
      </drainZones>
      <drainZonesShadow>
        <drainZoneShadow minCol="126935" maxCol="126950" />
        <drainZoneShadow minCol="157951" maxCol="157957" />
      </drainZonesShadow>
    </node>
    <node name="::855016" nid="13366" row="3438" minCol="41629" maxCol="79889" minColSha="82924" maxColSha="167826" color="EX-magenta">
      <drainZones>
        <drainZone minCol="79885" maxCol="79889" />
      </drainZones>
      <drainZonesShadow>
        <drainZoneShadow minCol="126951" maxCol="126967" />
        <drainZoneShadow minCol="157958" maxCol="157962" />
      </drainZonesShadow>
    </node>
    <node name="::852678" nid="10998" row="3439" minCol="41630" maxCol="79895" minColSha="82925" maxColSha="167925" color="EX-green">
      <drainZones>
        <drainZone minCol="79890" maxCol="79895" />
      </drainZones>
      <drainZonesShadow>
        <drainZoneShadow minCol="126968" maxCol="126982" />
        <drainZoneShadow minCol="157963" maxCol="157968" />
      </drainZonesShadow>
    </node>
    <node name="::854038" nid="12931" row="3440" minCol="41631" maxCol="79899" minColSha="82926" maxColSha="168828" color="EX-yellow">
      <drainZones>
        <drainZone minCol="79896" maxCol="79899" />
      </drainZones>
      <drainZonesShadow>
        <drainZoneShadow minCol="126983" maxCol="126998" />
        <drainZoneShadow minCol="157969" maxCol="157973" />
      </drainZonesShadow>
    </node>
    <node name="::851975" nid="10666" row="3441" minCol="41632" maxCol="79906" minColSha="82927" maxColSha="168380" color="EX-purple">
      <drainZones>
        <drainZone minCol="79900" maxCol="79906" />
      </drainZones>
      <drainZonesShadow>
        <drainZoneShadow minCol="126999" maxCol="127009" />
        <drainZoneShadow minCol="157974" maxCol="157982" />
      </drainZonesShadow>
    </node>
    <node name="::856207" nid="12480" row="3442" minCol="41633" maxCol="79908" minColSha="82928" maxColSha="163019" color="EX-dark-purple">
      <drainZones>
        <drainZone minCol="79907" maxCol="79908" />
      </drainZones>
      <drainZonesShadow>
        <drainZoneShadow minCol="127010" maxCol="127027" />
        <drainZoneShadow minCol="157983" maxCol="157984" />
      </drainZonesShadow>
    </node>
    <node name="::850522" nid="13080" row="3443" minCol="41634" maxCol="79910" minColSha="82929" maxColSha="168325" color="EX-dark-red">
      <drainZones>
        <drainZone minCol="79909" maxCol="79910" />
      </drainZones>
      <drainZonesShadow>
        <drainZoneShadow minCol="127028" maxCol="127043" />
        <drainZoneShadow minCol="157985" maxCol="157987" />
      </drainZonesShadow>
    </node>
    <node name="::851978" nid="10724" row="3444" minCol="41635" maxCol="79915" minColSha="82930" maxColSha="170790" color="EX-pale-green">
      <drainZones>
        <drainZone minCol="79911" maxCol="79915" />
      </drainZones>
      <drainZonesShadow>
        <drainZoneShadow minCol="127044" maxCol="127057" />
        <drainZoneShadow minCol="157988" maxCol="157992" />
      </drainZonesShadow>
    </node>
    <node name="::855448" nid="11898" row="3445" minCol="41636" maxCol="79921" minColSha="82931" maxColSha="169406" color="EX-pale-blue">
      <drainZones>
        <drainZone minCol="79916" maxCol="79921" />
      </drainZones>
      <drainZonesShadow>
        <drainZoneShadow minCol="127058" maxCol="127069" />
        <drainZoneShadow minCol="157993" maxCol="157999" />
      </drainZonesShadow>
    </node>
    <node name="::855682" nid="13668" row="3446" minCol="41637" maxCol="79924" minColSha="82932" maxColSha="168664" color="EX-dark-tan">
      <drainZones>
        <drainZone minCol="79922" maxCol="79924" />
      </drainZones>
      <drainZonesShadow>
        <drainZoneShadow minCol="127070" maxCol="127085" />
        <drainZoneShadow minCol="158000" maxCol="158002" />
      </drainZonesShadow>
    </node>
    <node name="::855834" nid="13559" row="3447" minCol="41638" maxCol="79931" minColSha="82933" maxColSha="168167" color="EX-pale-blue-magenta">
      <drainZones>
        <drainZone minCol="79925" maxCol="79931" />
      </drainZones>
      <drainZonesShadow>
        <drainZoneShadow minCol="127086" maxCol="127097" />
        <drainZoneShadow minCol="158003" maxCol="158009" />
      </drainZonesShadow>
    </node>
    <node name="::853900" nid="11502" row="3448" minCol="41639" maxCol="79936" minColSha="82934" maxColSha="170395" color="EX-pale-yellow orange">
      <drainZones>
        <drainZone minCol="79932" maxCol="79936" />
      </drainZones>
      <drainZonesShadow>
        <drainZoneShadow minCol="127098" maxCol="127110" />
        <drainZoneShadow minCol="158010" maxCol="158014" />
      </drainZonesShadow>
    </node>
    <node name="::855203" nid="13069" row="3449" minCol="41640" maxCol="79944" minColSha="82935" maxColSha="170948" color="EX-medium-magenta">
      <drainZones>
        <drainZone minCol="79937" maxCol="79944" />
      </drainZones>
      <drainZonesShadow>
        <drainZoneShadow minCol="127111" maxCol="127117" />
        <drainZoneShadow minCol="158015" maxCol="158024" />
      </drainZonesShadow>
    </node>
    <node name="::851113" nid="13458" row="3450" minCol="41641" maxCol="79947" minColSha="82936" maxColSha="167399" color="EX-pale-red">
      <drainZones>
        <drainZone minCol="79945" maxCol="79947" />
      </drainZones>
      <drainZonesShadow>
        <drainZoneShadow minCol="127118" maxCol="127130" />
        <drainZoneShadow minCol="158025" maxCol="158027" />
      </drainZonesShadow>
    </node>
    <node name="::852032" nid="12841" row="3451" minCol="41642" maxCol="79954" minColSha="82937" maxColSha="169187" color="EX-pale-cyan">
      <drainZones>
        <drainZone minCol="79948" maxCol="79954" />
      </drainZones>
      <drainZonesShadow>
        <drainZoneShadow minCol="127131" maxCol="127139" />
        <drainZoneShadow minCol="158028" maxCol="158034" />
      </drainZonesShadow>
    </node>
    <node name="::854731" nid="13529" row="3452" minCol="41643" maxCol="79958" minColSha="82938" maxColSha="162305" color="EX-pale-yellow-green">
      <drainZones>
        <drainZone minCol="79955" maxCol="79958" />
      </drainZones>
      <drainZonesShadow>
        <drainZoneShadow minCol="127140" maxCol="127149" />
        <drainZoneShadow minCol="158035" maxCol="158040" />
      </drainZonesShadow>
    </node>
    <node name="::851640" nid="13454" row="3453" minCol="41644" maxCol="79963" minColSha="82939" maxColSha="170963" color="EX-pale-purple">
      <drainZones>
        <drainZone minCol="79959" maxCol="79963" />
      </drainZones>
      <drainZonesShadow>
        <drainZoneShadow minCol="127150" maxCol="127159" />
        <drainZoneShadow minCol="158041" maxCol="158045" />
      </drainZonesShadow>
    </node>
    <node name="::854073" nid="12988" row="3454" minCol="41645" maxCol="79967" minColSha="82940" maxColSha="170768" color="EX-pale-magenta">
      <drainZones>
        <drainZone minCol="79964" maxCol="79967" />
      </drainZones>
      <drainZonesShadow>
        <drainZoneShadow minCol="127160" maxCol="127168" />
        <drainZoneShadow minCol="158046" maxCol="158051" />
      </drainZonesShadow>
    </node>
    <node name="::852437" nid="11222" row="3455" minCol="41646" maxCol="79969" minColSha="82941" maxColSha="170769" color="EX-pale-red-orange">
      <drainZones>
        <drainZone minCol="79968" maxCol="79969" />
      </drainZones>
      <drainZonesShadow>
        <drainZoneShadow minCol="127169" maxCol="127176" />
        <drainZoneShadow minCol="158052" maxCol="158056" />
      </drainZonesShadow>
    </node>
    <node name="::854371" nid="13961" row="3456" minCol="41647" maxCol="79971" minColSha="82942" maxColSha="170606" color="EX-blue">
      <drainZones>
        <drainZone minCol="79970" maxCol="79971" />
      </drainZones>
      <drainZonesShadow>
        <drainZoneShadow minCol="127177" maxCol="127187" />
        <drainZoneShadow minCol="158057" maxCol="158058" />
      </drainZonesShadow>
    </node>
    <node name="::855689" nid="11186" row="3457" minCol="41648" maxCol="79973" minColSha="82943" maxColSha="165613" color="EX-orange">
      <drainZones>
        <drainZone minCol="79972" maxCol="79973" />
      </drainZones>
      <drainZonesShadow>
        <drainZoneShadow minCol="127188" maxCol="127198" />
        <drainZoneShadow minCol="158059" maxCol="158060" />
      </drainZonesShadow>
    </node>
    <node name="::855975" nid="13503" row="3458" minCol="41649" maxCol="79976" minColSha="82944" maxColSha="170568" color="EX-dark-cyan">
      <drainZones>
        <drainZone minCol="79974" maxCol="79976" />
      </drainZones>
      <drainZonesShadow>
        <drainZoneShadow minCol="127199" maxCol="127208" />
        <drainZoneShadow minCol="158061" maxCol="158063" />
      </drainZonesShadow>
    </node>
    <node name="::856532" nid="12553" row="3459" minCol="41650" maxCol="79977" minColSha="82945" maxColSha="163020" color="EX-red">
      <drainZones>
        <drainZone minCol="79977" maxCol="79977" />
      </drainZones>
      <drainZonesShadow>
        <drainZoneShadow minCol="127209" maxCol="127220" />
        <drainZoneShadow minCol="158064" maxCol="158064" />
      </drainZonesShadow>
    </node>
    <node name="::856624" nid="11156" row="3460" minCol="41651" maxCol="79978" minColSha="82946" maxColSha="158848" color="EX-dark-orange">
      <drainZones>
        <drainZone minCol="79978" maxCol="79978" />
      </drainZones>
      <drainZonesShadow>
        <drainZoneShadow minCol="127221" maxCol="127232" />
        <drainZoneShadow minCol="158065" maxCol="158065" />
      </drainZonesShadow>
    </node>
    <node name="::850545" nid="12375" row="3461" minCol="41652" maxCol="79981" minColSha="82947" maxColSha="169919" color="EX-dark-gray-purple">
      <drainZones>
        <drainZone minCol="79979" maxCol="79981" />
      </drainZones>
      <drainZonesShadow>
        <drainZoneShadow minCol="127233" maxCol="127240" />
        <drainZoneShadow minCol="158066" maxCol="158069" />
      </drainZonesShadow>
    </node>
    <node name="::853768" nid="10854" row="3462" minCol="41653" maxCol="79984" minColSha="82948" maxColSha="168331" color="EX-cyan">
      <drainZones>
        <drainZone minCol="79982" maxCol="79984" />
      </drainZones>
      <drainZonesShadow>
        <drainZoneShadow minCol="127241" maxCol="127249" />
        <drainZoneShadow minCol="158070" maxCol="158072" />
      </drainZonesShadow>
    </node>
    <node name="::852326" nid="11943" row="3463" minCol="41654" maxCol="79986" minColSha="82949" maxColSha="167851" color="EX-yellow-orange">
      <drainZones>
        <drainZone minCol="79985" maxCol="79986" />
      </drainZones>
      <drainZonesShadow>
        <drainZoneShadow minCol="127250" maxCol="127258" />
        <drainZoneShadow minCol="158073" maxCol="158074" />
      </drainZonesShadow>
    </node>
    <node name="::856071" nid="12457" row="3464" minCol="41655" maxCol="79987" minColSha="82950" maxColSha="164335" color="EX-pure-blue">
      <drainZones>
        <drainZone minCol="79987" maxCol="79987" />
      </drainZones>
      <drainZonesShadow>
        <drainZoneShadow minCol="127259" maxCol="127267" />
        <drainZoneShadow minCol="158075" maxCol="158075" />
      </drainZonesShadow>
    </node>
    <node name="::852598" nid="11243" row="3465" minCol="41656" maxCol="79988" minColSha="82951" maxColSha="170552" color="EX-dark-yellow-green">
      <drainZones>
        <drainZone minCol="79988" maxCol="79988" />
      </drainZones>
      <drainZonesShadow>
        <drainZoneShadow minCol="127268" maxCol="127273" />
        <drainZoneShadow minCol="158076" maxCol="158077" />
      </drainZonesShadow>
    </node>
    <node name="::855089" nid="11204" row="3466" minCol="41657" maxCol="79990" minColSha="82952" maxColSha="168386" color="EX-dark-magenta">
      <drainZones>
        <drainZone minCol="79989" maxCol="79990" />
      </drainZones>
      <drainZonesShadow>
        <drainZoneShadow minCol="127274" maxCol="127278" />
        <drainZoneShadow minCol="158078" maxCol="158080" />
      </drainZonesShadow>
    </node>
    <node name="::855175" nid="13335" row="3467" minCol="41658" maxCol="79992" minColSha="82953" maxColSha="169855" color="EX-dark-green">
      <drainZones>
        <drainZone minCol="79991" maxCol="79992" />
      </drainZones>
      <drainZonesShadow>
        <drainZoneShadow minCol="127279" maxCol="127284" />
        <drainZoneShadow minCol="158081" maxCol="158082" />
      </drainZonesShadow>
    </node>
    <node name="::851767" nid="12786" row="3468" minCol="41659" maxCol="79994" minColSha="82954" maxColSha="160978" color="EX-blue-magenta">
      <drainZones>
        <drainZone minCol="79993" maxCol="79994" />
      </drainZones>
      <drainZonesShadow>
        <drainZoneShadow minCol="127285" maxCol="127289" />
        <drainZoneShadow minCol="158083" maxCol="158084" />
      </drainZonesShadow>
    </node>
    <node name="::854087" nid="10673" row="3469" minCol="41660" maxCol="79996" minColSha="82955" maxColSha="167827" color="EX-yellow-green">
      <drainZones>
        <drainZone minCol="79995" maxCol="79996" />
      </drainZones>
      <drainZonesShadow>
        <drainZoneShadow minCol="127290" maxCol="127292" />
        <drainZoneShadow minCol="158085" maxCol="158087" />
      </drainZonesShadow>
    </node>
    <node name="::854326" nid="13976" row="3470" minCol="41661" maxCol="79997" minColSha="82956" maxColSha="163109" color="EX-magenta">
      <drainZones>
        <drainZone minCol="79997" maxCol="79997" />
      </drainZones>
      <drainZonesShadow>
        <drainZoneShadow minCol="127293" maxCol="127296" />
        <drainZoneShadow minCol="158088" maxCol="158089" />
      </drainZonesShadow>
    </node>
    <node name="::853111" nid="12443" row="3471" minCol="41662" maxCol="79999" minColSha="82957" maxColSha="163843" color="EX-green">
      <drainZones>
        <drainZone minCol="79998" maxCol="79999" />
      </drainZones>
      <drainZonesShadow>
        <drainZoneShadow minCol="127297" maxCol="127299" />
        <drainZoneShadow minCol="158090" maxCol="158091" />
      </drainZonesShadow>
    </node>
    <node name="::854545" nid="13963" row="3472" minCol="41663" maxCol="80000" minColSha="82958" maxColSha="167500" color="EX-yellow">
      <drainZones>
        <drainZone minCol="80000" maxCol="80000" />
      </drainZones>
      <drainZonesShadow>
        <drainZoneShadow minCol="127300" maxCol="127303" />
        <drainZoneShadow minCol="158092" maxCol="158092" />
      </drainZonesShadow>
    </node>
    <node name="::856427" nid="12506" row="3473" minCol="41664" maxCol="80001" minColSha="82959" maxColSha="161967" color="EX-purple">
      <drainZones>
        <drainZone minCol="80001" maxCol="80001" />
      </drainZones>
      <drainZonesShadow>
        <drainZoneShadow minCol="127304" maxCol="127306" />
        <drainZoneShadow minCol="158093" maxCol="158094" />
      </drainZonesShadow>
    </node>
    <node name="::850995" nid="12967" row="3474" minCol="41665" maxCol="80007" minColSha="82960" maxColSha="170359" color="EX-dark-purple">
      <drainZones>
        <drainZone minCol="80002" maxCol="80007" />
      </drainZones>
      <drainZonesShadow>
        <drainZoneShadow minCol="127307" maxCol="127316" />
        <drainZoneShadow minCol="158095" maxCol="158102" />
      </drainZonesShadow>
    </node>
    <node name="::851800" nid="12602" row="3475" minCol="41677" maxCol="80021" minColSha="82972" maxColSha="169594" color="EX-dark-red">
      <drainZones>
        <drainZone minCol="80008" maxCol="80021" />
      </drainZones>
      <drainZonesShadow>
        <drainZoneShadow minCol="127317" maxCol="127350" />
        <drainZoneShadow minCol="158103" maxCol="158117" />
      </drainZonesShadow>
    </node>
    <node name="::851857" nid="11926" row="3476" minCol="41678" maxCol="80039" minColSha="82973" maxColSha="170658" color="EX-pale-green">
      <drainZones>
        <drainZone minCol="80022" maxCol="80039" />
      </drainZones>
      <drainZonesShadow>
        <drainZoneShadow minCol="127351" maxCol="127371" />
        <drainZoneShadow minCol="158118" maxCol="158138" />
      </drainZonesShadow>
    </node>
    <node name="::855471" nid="12336" row="3477" minCol="41679" maxCol="80051" minColSha="82974" maxColSha="169989" color="EX-pale-blue">
      <drainZones>
        <drainZone minCol="80040" maxCol="80051" />
      </drainZones>
      <drainZonesShadow>
        <drainZoneShadow minCol="127372" maxCol="127399" />
        <drainZoneShadow minCol="158139" maxCol="158152" />
      </drainZonesShadow>
    </node>
    <node name="::856085" nid="13312" row="3478" minCol="41680" maxCol="80065" minColSha="82975" maxColSha="170745" color="EX-dark-tan">
      <drainZones>
        <drainZone minCol="80052" maxCol="80065" />
      </drainZones>
      <drainZonesShadow>
        <drainZoneShadow minCol="127400" maxCol="127420" />
        <drainZoneShadow minCol="158153" maxCol="158169" />
      </drainZonesShadow>
    </node>
    <node name="::854509" nid="13267" row="3479" minCol="41681" maxCol="80075" minColSha="82976" maxColSha="170705" color="EX-pale-blue-magenta">
      <drainZones>
        <drainZone minCol="80066" maxCol="80075" />
      </drainZones>
      <drainZonesShadow>
        <drainZoneShadow minCol="127421" maxCol="127446" />
        <drainZoneShadow minCol="158170" maxCol="158180" />
      </drainZonesShadow>
    </node>
    <node name="::853767" nid="12936" row="3480" minCol="41682" maxCol="80087" minColSha="82977" maxColSha="170513" color="EX-pale-yellow orange">
      <drainZones>
        <drainZone minCol="80076" maxCol="80087" />
      </drainZones>
      <drainZonesShadow>
        <drainZoneShadow minCol="127447" maxCol="127468" />
        <drainZoneShadow minCol="158181" maxCol="158194" />
      </drainZonesShadow>
    </node>
    <node name="::854072" nid="10671" row="3481" minCol="41683" maxCol="80098" minColSha="82978" maxColSha="170177" color="EX-medium-magenta">
      <drainZones>
        <drainZone minCol="80088" maxCol="80098" />
      </drainZones>
      <drainZonesShadow>
        <drainZoneShadow minCol="127469" maxCol="127490" />
        <drainZoneShadow minCol="158195" maxCol="158208" />
      </drainZonesShadow>
    </node>
    <node name="::852433" nid="11888" row="3482" minCol="41684" maxCol="80111" minColSha="82979" maxColSha="170556" color="EX-pale-red">
      <drainZones>
        <drainZone minCol="80099" maxCol="80111" />
      </drainZones>
      <drainZonesShadow>
        <drainZoneShadow minCol="127491" maxCol="127507" />
        <drainZoneShadow minCol="158209" maxCol="158226" />
      </drainZonesShadow>
    </node>
    <node name="::855047" nid="13950" row="3483" minCol="41685" maxCol="80117" minColSha="82980" maxColSha="163739" color="EX-pale-cyan">
      <drainZones>
        <drainZone minCol="80112" maxCol="80117" />
      </drainZones>
      <drainZonesShadow>
        <drainZoneShadow minCol="127508" maxCol="127535" />
        <drainZoneShadow minCol="158227" maxCol="158233" />
      </drainZonesShadow>
    </node>
    <node name="::855131" nid="12137" row="3484" minCol="41686" maxCol="80131" minColSha="82981" maxColSha="170950" color="EX-pale-yellow-green">
      <drainZones>
        <drainZone minCol="80118" maxCol="80131" />
      </drainZones>
      <drainZonesShadow>
        <drainZoneShadow minCol="127536" maxCol="127552" />
        <drainZoneShadow minCol="158234" maxCol="158248" />
      </drainZonesShadow>
    </node>
    <node name="::853333" nid="12844" row="3485" minCol="41687" maxCol="80136" minColSha="82982" maxColSha="168632" color="EX-pale-purple">
      <drainZones>
        <drainZone minCol="80132" maxCol="80136" />
      </drainZones>
      <drainZonesShadow>
        <drainZoneShadow minCol="127553" maxCol="127577" />
        <drainZoneShadow minCol="158249" maxCol="158254" />
      </drainZonesShadow>
    </node>
    <node name="::855110" nid="13951" row="3486" minCol="41688" maxCol="80139" minColSha="82983" maxColSha="168125" color="EX-pale-magenta">
      <drainZones>
        <drainZone minCol="80137" maxCol="80139" />
      </drainZones>
      <drainZonesShadow>
        <drainZoneShadow minCol="127578" maxCol="127601" />
        <drainZoneShadow minCol="158255" maxCol="158258" />
      </drainZonesShadow>
    </node>
    <node name="::852271" nid="11800" row="3487" minCol="41689" maxCol="80143" minColSha="82984" maxColSha="170639" color="EX-pale-red-orange">
      <drainZones>
        <drainZone minCol="80140" maxCol="80143" />
      </drainZones>
      <drainZonesShadow>
        <drainZoneShadow minCol="127602" maxCol="127618" />
        <drainZoneShadow minCol="158259" maxCol="158263" />
      </drainZonesShadow>
    </node>
    <node name="::853568" nid="12829" row="3488" minCol="41690" maxCol="80145" minColSha="82985" maxColSha="161318" color="EX-blue">
      <drainZones>
        <drainZone minCol="80144" maxCol="80145" />
      </drainZones>
      <drainZonesShadow>
        <drainZoneShadow minCol="127619" maxCol="127636" />
        <drainZoneShadow minCol="158264" maxCol="158267" />
      </drainZonesShadow>
    </node>
    <node name="::856920" nid="11929" row="3489" minCol="41691" maxCol="80151" minColSha="82986" maxColSha="165672" color="EX-orange">
      <drainZones>
        <drainZone minCol="80146" maxCol="80151" />
      </drainZones>
      <drainZonesShadow>
        <drainZoneShadow minCol="127637" maxCol="127649" />
        <drainZoneShadow minCol="158268" maxCol="158276" />
      </drainZonesShadow>
    </node>
    <node name="::856793" nid="11838" row="3490" minCol="41692" maxCol="80157" minColSha="82987" maxColSha="170536" color="EX-dark-cyan">
      <drainZones>
        <drainZone minCol="80152" maxCol="80157" />
      </drainZones>
      <drainZonesShadow>
        <drainZoneShadow minCol="127650" maxCol="127664" />
        <drainZoneShadow minCol="158277" maxCol="158282" />
      </drainZonesShadow>
    </node>
    <node name="::851327" nid="13375" row="3491" minCol="41693" maxCol="80167" minColSha="82988" maxColSha="165971" color="EX-red">
      <drainZones>
        <drainZone minCol="80158" maxCol="80167" />
      </drainZones>
      <drainZonesShadow>
        <drainZoneShadow minCol="127665" maxCol="127673" />
        <drainZoneShadow minCol="158283" maxCol="158293" />
      </drainZonesShadow>
    </node>
    <node name="::853972" nid="13136" row="3492" minCol="41694" maxCol="80170" minColSha="82989" maxColSha="164134" color="EX-dark-orange">
      <drainZones>
        <drainZone minCol="80168" maxCol="80170" />
      </drainZones>
      <drainZonesShadow>
        <drainZoneShadow minCol="127674" maxCol="127690" />
        <drainZoneShadow minCol="158294" maxCol="158296" />
      </drainZonesShadow>
    </node>
    <node name="::852636" nid="12346" row="3493" minCol="41695" maxCol="80172" minColSha="82990" maxColSha="170924" color="EX-dark-gray-purple">
      <drainZones>
        <drainZone minCol="80171" maxCol="80172" />
      </drainZones>
      <drainZonesShadow>
        <drainZoneShadow minCol="127691" maxCol="127702" />
        <drainZoneShadow minCol="158297" maxCol="158302" />
      </drainZonesShadow>
    </node>
    <node name="::851803" nid="11939" row="3494" minCol="41696" maxCol="80173" minColSha="82991" maxColSha="168944" color="EX-cyan">
      <drainZones>
        <drainZone minCol="80173" maxCol="80173" />
      </drainZones>
      <drainZonesShadow>
        <drainZoneShadow minCol="127703" maxCol="127712" />
        <drainZoneShadow minCol="158303" maxCol="158307" />
      </drainZonesShadow>
    </node>
    <node name="::852190" nid="12857" row="3495" minCol="41697" maxCol="80176" minColSha="82992" maxColSha="169898" color="EX-yellow-orange">
      <drainZones>
        <drainZone minCol="80174" maxCol="80176" />
      </drainZones>
      <drainZonesShadow>
        <drainZoneShadow minCol="127713" maxCol="127721" />
        <drainZoneShadow minCol="158308" maxCol="158313" />
      </drainZonesShadow>
    </node>
    <node name="::850360" nid="13949" row="3496" minCol="41698" maxCol="80137" minColSha="82993" maxColSha="158316" color="EX-pure-blue">
      <drainZones/>
      <drainZonesShadow>
        <drainZoneShadow minCol="127722" maxCol="127731" />
        <drainZoneShadow minCol="158314" maxCol="158316" />
      </drainZonesShadow>
    </node>
    <node name="::853843" nid="11076" row="3497" minCol="41699" maxCol="80181" minColSha="82994" maxColSha="166478" color="EX-dark-yellow-green">
      <drainZones>
        <drainZone minCol="80177" maxCol="80181" />
      </drainZones>
      <drainZonesShadow>
        <drainZoneShadow minCol="127732" maxCol="127739" />
        <drainZoneShadow minCol="158317" maxCol="158321" />
      </drainZonesShadow>
    </node>
    <node name="::855266" nid="11096" row="3498" minCol="41700" maxCol="80186" minColSha="82995" maxColSha="168036" color="EX-dark-magenta">
      <drainZones>
        <drainZone minCol="80182" maxCol="80186" />
      </drainZones>
      <drainZonesShadow>
        <drainZoneShadow minCol="127740" maxCol="127746" />
        <drainZoneShadow minCol="158322" maxCol="158327" />
      </drainZonesShadow>
    </node>
    <node name="::856591" nid="11206" row="3499" minCol="41701" maxCol="80190" minColSha="82996" maxColSha="170574" color="EX-dark-green">
      <drainZones>
        <drainZone minCol="80187" maxCol="80190" />
      </drainZones>
      <drainZonesShadow>
        <drainZoneShadow minCol="127747" maxCol="127755" />
        <drainZoneShadow minCol="158328" maxCol="158331" />
      </drainZonesShadow>
    </node>
    <node name="::852323" nid="12071" row="3500" minCol="41702" maxCol="80191" minColSha="82997" maxColSha="159522" color="EX-blue-magenta">
      <drainZones>
        <drainZone minCol="80191" maxCol="80191" />
      </drainZones>
      <drainZonesShadow>
        <drainZoneShadow minCol="127756" maxCol="127765" />
        <drainZoneShadow minCol="158332" maxCol="158332" />
      </drainZonesShadow>
    </node>
    <node name="::853518" nid="13835" row="3501" minCol="41703" maxCol="80192" minColSha="82998" maxColSha="168515" color="EX-yellow-green">
      <drainZones>
        <drainZone minCol="80192" maxCol="80192" />
      </drainZones>
      <drainZonesShadow>
        <drainZoneShadow minCol="127766" maxCol="127775" />
        <drainZoneShadow minCol="158333" maxCol="158333" />
      </drainZonesShadow>
    </node>
    <node name="::854891" nid="13665" row="3502" minCol="41704" maxCol="80195" minColSha="82999" maxColSha="167903" color="EX-magenta">
      <drainZones>
        <drainZone minCol="80193" maxCol="80195" />
      </drainZones>
      <drainZonesShadow>
        <drainZoneShadow minCol="127776" maxCol="127783" />
        <drainZoneShadow minCol="158334" maxCol="158336" />
      </drainZonesShadow>
    </node>
    <node name="::856698" nid="11559" row="3503" minCol="41705" maxCol="80196" minColSha="83000" maxColSha="160550" color="EX-green">
      <drainZones>
        <drainZone minCol="80196" maxCol="80196" />
      </drainZones>
      <drainZonesShadow>
        <drainZoneShadow minCol="127784" maxCol="127790" />
        <drainZoneShadow minCol="158337" maxCol="158337" />
      </drainZonesShadow>
    </node>
    <node name="::855926" nid="11220" row="3504" minCol="41706" maxCol="80199" minColSha="83001" maxColSha="170233" color="EX-yellow">
      <drainZones>
        <drainZone minCol="80197" maxCol="80199" />
      </drainZones>
      <drainZonesShadow>
        <drainZoneShadow minCol="127791" maxCol="127794" />
        <drainZoneShadow minCol="158338" maxCol="158340" />
      </drainZonesShadow>
    </node>
    <node name="::851157" nid="11496" row="3505" minCol="41707" maxCol="80201" minColSha="83002" maxColSha="162179" color="EX-purple">
      <drainZones>
        <drainZone minCol="80200" maxCol="80201" />
      </drainZones>
      <drainZonesShadow>
        <drainZoneShadow minCol="127795" maxCol="127798" />
        <drainZoneShadow minCol="158341" maxCol="158342" />
      </drainZonesShadow>
    </node>
    <node name="::856464" nid="11207" row="3506" minCol="41708" maxCol="78510" minColSha="83003" maxColSha="158343" color="EX-dark-purple">
      <drainZones/>
      <drainZonesShadow>
        <drainZoneShadow minCol="127799" maxCol="127803" />
        <drainZoneShadow minCol="158343" maxCol="158343" />
      </drainZonesShadow>
    </node>
    <node name="::855587" nid="13638" row="3507" minCol="41716" maxCol="80216" minColSha="83011" maxColSha="170374" color="EX-dark-red">
      <drainZones>
        <drainZone minCol="80202" maxCol="80216" />
      </drainZones>
      <drainZonesShadow>
        <drainZoneShadow minCol="127804" maxCol="127828" />
        <drainZoneShadow minCol="158344" maxCol="158364" />
      </drainZonesShadow>
    </node>
    <node name="::852327" nid="11932" row="3508" minCol="41717" maxCol="80230" minColSha="83012" maxColSha="169596" color="EX-pale-green">
      <drainZones>
        <drainZone minCol="80217" maxCol="80230" />
      </drainZones>
      <drainZonesShadow>
        <drainZoneShadow minCol="127829" maxCol="127852" />
        <drainZoneShadow minCol="158365" maxCol="158384" />
      </drainZonesShadow>
    </node>
    <node name="::850676" nid="13187" row="3509" minCol="41718" maxCol="80244" minColSha="83013" maxColSha="169748" color="EX-pale-blue">
      <drainZones>
        <drainZone minCol="80231" maxCol="80244" />
      </drainZones>
      <drainZonesShadow>
        <drainZoneShadow minCol="127853" maxCol="127879" />
        <drainZoneShadow minCol="158385" maxCol="158400" />
      </drainZonesShadow>
    </node>
    <node name="::850799" nid="11535" row="3510" minCol="41719" maxCol="80252" minColSha="83014" maxColSha="168480" color="EX-dark-tan">
      <drainZones>
        <drainZone minCol="80245" maxCol="80252" />
      </drainZones>
      <drainZonesShadow>
        <drainZoneShadow minCol="127880" maxCol="127908" />
        <drainZoneShadow minCol="158401" maxCol="158413" />
      </drainZonesShadow>
    </node>
    <node name="::851587" nid="11813" row="3511" minCol="41720" maxCol="80260" minColSha="83015" maxColSha="168802" color="EX-pale-blue-magenta">
      <drainZones>
        <drainZone minCol="80253" maxCol="80260" />
      </drainZones>
      <drainZonesShadow>
        <drainZoneShadow minCol="127909" maxCol="127939" />
        <drainZoneShadow minCol="158414" maxCol="158422" />
      </drainZonesShadow>
    </node>
    <node name="::852313" nid="10743" row="3512" minCol="41721" maxCol="80266" minColSha="83016" maxColSha="170139" color="EX-pale-yellow orange">
      <drainZones>
        <drainZone minCol="80261" maxCol="80266" />
      </drainZones>
      <drainZonesShadow>
        <drainZoneShadow minCol="127940" maxCol="127970" />
        <drainZoneShadow minCol="158423" maxCol="158430" />
      </drainZonesShadow>
    </node>
    <node name="::856589" nid="13243" row="3513" minCol="41722" maxCol="80274" minColSha="83017" maxColSha="169371" color="EX-medium-magenta">
      <drainZones>
        <drainZone minCol="80267" maxCol="80274" />
      </drainZones>
      <drainZonesShadow>
        <drainZoneShadow minCol="127971" maxCol="127999" />
        <drainZoneShadow minCol="158431" maxCol="158440" />
      </drainZonesShadow>
    </node>
    <node name="::856070" nid="13717" row="3514" minCol="41723" maxCol="80286" minColSha="83018" maxColSha="169844" color="EX-pale-red">
      <drainZones>
        <drainZone minCol="80275" maxCol="80286" />
      </drainZones>
      <drainZonesShadow>
        <drainZoneShadow minCol="128000" maxCol="128022" />
        <drainZoneShadow minCol="158441" maxCol="158455" />
      </drainZonesShadow>
    </node>
    <node name="::853782" nid="13489" row="3515" minCol="41724" maxCol="80295" minColSha="83019" maxColSha="167969" color="EX-pale-cyan">
      <drainZones>
        <drainZone minCol="80287" maxCol="80295" />
      </drainZones>
      <drainZonesShadow>
        <drainZoneShadow minCol="128023" maxCol="128046" />
        <drainZoneShadow minCol="158456" maxCol="158467" />
      </drainZonesShadow>
    </node>
    <node name="::853452" nid="11014" row="3516" minCol="41725" maxCol="80301" minColSha="83020" maxColSha="168371" color="EX-pale-yellow-green">
      <drainZones>
        <drainZone minCol="80296" maxCol="80301" />
      </drainZones>
      <drainZonesShadow>
        <drainZoneShadow minCol="128047" maxCol="128071" />
        <drainZoneShadow minCol="158468" maxCol="158476" />
      </drainZonesShadow>
    </node>
    <node name="::856584" nid="13259" row="3517" minCol="41726" maxCol="80308" minColSha="83021" maxColSha="170857" color="EX-pale-purple">
      <drainZones>
        <drainZone minCol="80302" maxCol="80308" />
      </drainZones>
      <drainZonesShadow>
        <drainZoneShadow minCol="128072" maxCol="128096" />
        <drainZoneShadow minCol="158477" maxCol="158485" />
      </drainZonesShadow>
    </node>
    <node name="::851013" nid="12424" row="3518" minCol="41727" maxCol="80316" minColSha="83022" maxColSha="170915" color="EX-pale-magenta">
      <drainZones>
        <drainZone minCol="80309" maxCol="80316" />
      </drainZones>
      <drainZonesShadow>
        <drainZoneShadow minCol="128097" maxCol="128119" />
        <drainZoneShadow minCol="158486" maxCol="158495" />
      </drainZonesShadow>
    </node>
    <node name="::853427" nid="13437" row="3519" minCol="41728" maxCol="80326" minColSha="83023" maxColSha="170199" color="EX-pale-red-orange">
      <drainZones>
        <drainZone minCol="80317" maxCol="80326" />
      </drainZones>
      <drainZonesShadow>
        <drainZoneShadow minCol="128120" maxCol="128138" />
        <drainZoneShadow minCol="158496" maxCol="158509" />
      </drainZonesShadow>
    </node>
    <node name="::853809" nid="12863" row="3520" minCol="41729" maxCol="80329" minColSha="83024" maxColSha="168703" color="EX-blue">
      <drainZones>
        <drainZone minCol="80327" maxCol="80329" />
      </drainZones>
      <drainZonesShadow>
        <drainZoneShadow minCol="128139" maxCol="128165" />
        <drainZoneShadow minCol="158510" maxCol="158514" />
      </drainZonesShadow>
    </node>
    <node name="::850499" nid="12373" row="3521" minCol="41730" maxCol="80333" minColSha="83025" maxColSha="169598" color="EX-orange">
      <drainZones>
        <drainZone minCol="80330" maxCol="80333" />
      </drainZones>
      <drainZonesShadow>
        <drainZoneShadow minCol="128166" maxCol="128189" />
        <drainZoneShadow minCol="158515" maxCol="158520" />
      </drainZonesShadow>
    </node>
    <node name="::851158" nid="13911" row="3522" minCol="41731" maxCol="80339" minColSha="83026" maxColSha="169836" color="EX-dark-cyan">
      <drainZones>
        <drainZone minCol="80334" maxCol="80339" />
      </drainZones>
      <drainZonesShadow>
        <drainZoneShadow minCol="128190" maxCol="128210" />
        <drainZoneShadow minCol="158521" maxCol="158528" />
      </drainZonesShadow>
    </node>
    <node name="::854913" nid="12016" row="3523" minCol="41732" maxCol="80343" minColSha="83027" maxColSha="170120" color="EX-red">
      <drainZones>
        <drainZone minCol="80340" maxCol="80343" />
      </drainZones>
      <drainZonesShadow>
        <drainZoneShadow minCol="128211" maxCol="128234" />
        <drainZoneShadow minCol="158529" maxCol="158532" />
      </drainZonesShadow>
    </node>
    <node name="::850714" nid="13124" row="3524" minCol="41733" maxCol="80347" minColSha="83028" maxColSha="169899" color="EX-dark-orange">
      <drainZones>
        <drainZone minCol="80344" maxCol="80347" />
      </drainZones>
      <drainZonesShadow>
        <drainZoneShadow minCol="128235" maxCol="128257" />
        <drainZoneShadow minCol="158533" maxCol="158536" />
      </drainZonesShadow>
    </node>
    <node name="::854732" nid="13198" row="3525" minCol="41734" maxCol="80351" minColSha="83029" maxColSha="169117" color="EX-dark-gray-purple">
      <drainZones>
        <drainZone minCol="80348" maxCol="80351" />
      </drainZones>
      <drainZonesShadow>
        <drainZoneShadow minCol="128258" maxCol="128278" />
        <drainZoneShadow minCol="158537" maxCol="158542" />
      </drainZonesShadow>
    </node>
    <node name="::853798" nid="11546" row="3526" minCol="41735" maxCol="80078" minColSha="83030" maxColSha="158544" color="EX-cyan">
      <drainZones/>
      <drainZonesShadow>
        <drainZoneShadow minCol="128279" maxCol="128299" />
        <drainZoneShadow minCol="158543" maxCol="158544" />
      </drainZonesShadow>
    </node>
    <node name="::855718" nid="13309" row="3527" minCol="41736" maxCol="80356" minColSha="83031" maxColSha="166865" color="EX-yellow-orange">
      <drainZones>
        <drainZone minCol="80352" maxCol="80356" />
      </drainZones>
      <drainZonesShadow>
        <drainZoneShadow minCol="128300" maxCol="128313" />
        <drainZoneShadow minCol="158545" maxCol="158551" />
      </drainZonesShadow>
    </node>
    <node name="::856825" nid="13289" row="3528" minCol="41737" maxCol="80357" minColSha="83032" maxColSha="170295" color="EX-pure-blue">
      <drainZones>
        <drainZone minCol="80357" maxCol="80357" />
      </drainZones>
      <drainZonesShadow>
        <drainZoneShadow minCol="128314" maxCol="128332" />
        <drainZoneShadow minCol="158552" maxCol="158552" />
      </drainZonesShadow>
    </node>
    <node name="::854405" nid="11772" row="3529" minCol="41738" maxCol="80363" minColSha="83033" maxColSha="170200" color="EX-dark-yellow-green">
      <drainZones>
        <drainZone minCol="80358" maxCol="80363" />
      </drainZones>
      <drainZonesShadow>
        <drainZoneShadow minCol="128333" maxCol="128344" />
        <drainZoneShadow minCol="158553" maxCol="158559" />
      </drainZonesShadow>
    </node>
    <node name="::852064" nid="12027" row="3530" minCol="41739" maxCol="80368" minColSha="83034" maxColSha="168038" color="EX-dark-magenta">
      <drainZones>
        <drainZone minCol="80364" maxCol="80368" />
      </drainZones>
      <drainZonesShadow>
        <drainZoneShadow minCol="128345" maxCol="128355" />
        <drainZoneShadow minCol="158560" maxCol="158564" />
      </drainZonesShadow>
    </node>
    <node name="::850322" nid="13172" row="3531" minCol="41740" maxCol="80370" minColSha="83035" maxColSha="168066" color="EX-dark-green">
      <drainZones>
        <drainZone minCol="80369" maxCol="80370" />
      </drainZones>
      <drainZonesShadow>
        <drainZoneShadow minCol="128356" maxCol="128365" />
        <drainZoneShadow minCol="158565" maxCol="158567" />
      </drainZonesShadow>
    </node>
    <node name="::856727" nid="12564" row="3532" minCol="41741" maxCol="78400" minColSha="83036" maxColSha="158569" color="EX-blue-magenta">
      <drainZones/>
      <drainZonesShadow>
        <drainZoneShadow minCol="128366" maxCol="128376" />
        <drainZoneShadow minCol="158568" maxCol="158569" />
      </drainZonesShadow>
    </node>
    <node name="::851658" nid="13933" row="3533" minCol="41742" maxCol="80371" minColSha="83037" maxColSha="164239" color="EX-yellow-green">
      <drainZones>
        <drainZone minCol="80371" maxCol="80371" />
      </drainZones>
      <drainZonesShadow>
        <drainZoneShadow minCol="128377" maxCol="128385" />
        <drainZoneShadow minCol="158570" maxCol="158572" />
      </drainZonesShadow>
    </node>
    <node name="::853172" nid="11294" row="3534" minCol="41743" maxCol="80268" minColSha="83038" maxColSha="158573" color="EX-magenta">
      <drainZones/>
      <drainZonesShadow>
        <drainZoneShadow minCol="128386" maxCol="128391" />
        <drainZoneShadow minCol="158573" maxCol="158573" />
      </drainZonesShadow>
    </node>
    <node name="::851267" nid="10661" row="3535" minCol="41744" maxCol="79143" minColSha="83039" maxColSha="158574" color="EX-green">
      <drainZones/>
      <drainZonesShadow>
        <drainZoneShadow minCol="128392" maxCol="128392" />
        <drainZoneShadow minCol="158574" maxCol="158574" />
      </drainZonesShadow>
    </node>
    <node name="::850345" nid="11865" row="3536" minCol="41753" maxCol="80379" minColSha="83048" maxColSha="169905" color="EX-yellow">
      <drainZones>
        <drainZone minCol="80372" maxCol="80379" />
      </drainZones>
      <drainZonesShadow>
        <drainZoneShadow minCol="128393" maxCol="128426" />
        <drainZoneShadow minCol="158575" maxCol="158582" />
      </drainZonesShadow>
    </node>
    <node name="::856031" nid="10968" row="3537" minCol="41754" maxCol="80388" minColSha="83049" maxColSha="169650" color="EX-purple">
      <drainZones>
        <drainZone minCol="80380" maxCol="80388" />
      </drainZones>
      <drainZonesShadow>
        <drainZoneShadow minCol="128427" maxCol="128459" />
        <drainZoneShadow minCol="158583" maxCol="158591" />
      </drainZonesShadow>
    </node>
    <node name="::851216" nid="13145" row="3538" minCol="41755" maxCol="80405" minColSha="83050" maxColSha="170908" color="EX-dark-purple">
      <drainZones>
        <drainZone minCol="80389" maxCol="80405" />
      </drainZones>
      <drainZonesShadow>
        <drainZoneShadow minCol="128460" maxCol="128478" />
        <drainZoneShadow minCol="158592" maxCol="158612" />
      </drainZonesShadow>
    </node>
    <node name="::853744" nid="10867" row="3539" minCol="41756" maxCol="80423" minColSha="83051" maxColSha="169938" color="EX-dark-red">
      <drainZones>
        <drainZone minCol="80406" maxCol="80423" />
      </drainZones>
      <drainZonesShadow>
        <drainZoneShadow minCol="128479" maxCol="128494" />
        <drainZoneShadow minCol="158613" maxCol="158634" />
      </drainZonesShadow>
    </node>
    <node name="::850453" nid="13644" row="3540" minCol="41757" maxCol="80442" minColSha="83052" maxColSha="170794" color="EX-pale-green">
      <drainZones>
        <drainZone minCol="80424" maxCol="80442" />
      </drainZones>
      <drainZonesShadow>
        <drainZoneShadow minCol="128495" maxCol="128509" />
        <drainZoneShadow minCol="158635" maxCol="158656" />
      </drainZonesShadow>
    </node>
    <node name="::856819" nid="13609" row="3541" minCol="41758" maxCol="80452" minColSha="83053" maxColSha="170635" color="EX-pale-blue">
      <drainZones>
        <drainZone minCol="80443" maxCol="80452" />
      </drainZones>
      <drainZonesShadow>
        <drainZoneShadow minCol="128510" maxCol="128532" />
        <drainZoneShadow minCol="158657" maxCol="158668" />
      </drainZonesShadow>
    </node>
    <node name="::853752" nid="13411" row="3542" minCol="41759" maxCol="80462" minColSha="83054" maxColSha="170484" color="EX-dark-tan">
      <drainZones>
        <drainZone minCol="80453" maxCol="80462" />
      </drainZones>
      <drainZonesShadow>
        <drainZoneShadow minCol="128533" maxCol="128549" />
        <drainZoneShadow minCol="158669" maxCol="158684" />
      </drainZonesShadow>
    </node>
    <node name="::852826" nid="12381" row="3543" minCol="41760" maxCol="80467" minColSha="83055" maxColSha="170052" color="EX-pale-blue-magenta">
      <drainZones>
        <drainZone minCol="80463" maxCol="80467" />
      </drainZones>
      <drainZonesShadow>
        <drainZoneShadow minCol="128550" maxCol="128574" />
        <drainZoneShadow minCol="158685" maxCol="158690" />
      </drainZonesShadow>
    </node>
    <node name="::854059" nid="11354" row="3544" minCol="41761" maxCol="80477" minColSha="83056" maxColSha="170731" color="EX-pale-yellow orange">
      <drainZones>
        <drainZone minCol="80468" maxCol="80477" />
      </drainZones>
      <drainZonesShadow>
        <drainZoneShadow minCol="128575" maxCol="128591" />
        <drainZoneShadow minCol="158691" maxCol="158704" />
      </drainZonesShadow>
    </node>
    <node name="::855900" nid="10846" row="3545" minCol="41762" maxCol="80484" minColSha="83057" maxColSha="170178" color="EX-medium-magenta">
      <drainZones>
        <drainZone minCol="80478" maxCol="80484" />
      </drainZones>
      <drainZonesShadow>
        <drainZoneShadow minCol="128592" maxCol="128609" />
        <drainZoneShadow minCol="158705" maxCol="158716" />
      </drainZonesShadow>
    </node>
    <node name="::851878" nid="12807" row="3546" minCol="41763" maxCol="80493" minColSha="83058" maxColSha="170839" color="EX-pale-red">
      <drainZones>
        <drainZone minCol="80485" maxCol="80493" />
      </drainZones>
      <drainZonesShadow>
        <drainZoneShadow minCol="128610" maxCol="128626" />
        <drainZoneShadow minCol="158717" maxCol="158728" />
      </drainZonesShadow>
    </node>
    <node name="::852091" nid="11868" row="3547" minCol="41764" maxCol="80498" minColSha="83059" maxColSha="169947" color="EX-pale-cyan">
      <drainZones>
        <drainZone minCol="80494" maxCol="80498" />
      </drainZones>
      <drainZonesShadow>
        <drainZoneShadow minCol="128627" maxCol="128646" />
        <drainZoneShadow minCol="158729" maxCol="158737" />
      </drainZonesShadow>
    </node>
    <node name="::855067" nid="11899" row="3548" minCol="41765" maxCol="80506" minColSha="83060" maxColSha="168210" color="EX-pale-yellow-green">
      <drainZones>
        <drainZone minCol="80499" maxCol="80506" />
      </drainZones>
      <drainZonesShadow>
        <drainZoneShadow minCol="128647" maxCol="128666" />
        <drainZoneShadow minCol="158738" maxCol="158746" />
      </drainZonesShadow>
    </node>
    <node name="::856511" nid="11849" row="3549" minCol="41766" maxCol="80519" minColSha="83061" maxColSha="170121" color="EX-pale-purple">
      <drainZones>
        <drainZone minCol="80507" maxCol="80519" />
      </drainZones>
      <drainZonesShadow>
        <drainZoneShadow minCol="128667" maxCol="128681" />
        <drainZoneShadow minCol="158747" maxCol="158760" />
      </drainZonesShadow>
    </node>
    <node name="::854179" nid="11980" row="3550" minCol="41767" maxCol="80527" minColSha="83062" maxColSha="168131" color="EX-pale-magenta">
      <drainZones>
        <drainZone minCol="80520" maxCol="80527" />
      </drainZones>
      <drainZonesShadow>
        <drainZoneShadow minCol="128682" maxCol="128698" />
        <drainZoneShadow minCol="158761" maxCol="158769" />
      </drainZonesShadow>
    </node>
    <node name="::853557" nid="12831" row="3551" minCol="41768" maxCol="80530" minColSha="83063" maxColSha="169996" color="EX-pale-red-orange">
      <drainZones>
        <drainZone minCol="80528" maxCol="80530" />
      </drainZones>
      <drainZonesShadow>
        <drainZoneShadow minCol="128699" maxCol="128719" />
        <drainZoneShadow minCol="158770" maxCol="158772" />
      </drainZonesShadow>
    </node>
    <node name="::854747" nid="11057" row="3552" minCol="41769" maxCol="80536" minColSha="83064" maxColSha="169845" color="EX-blue">
      <drainZones>
        <drainZone minCol="80531" maxCol="80536" />
      </drainZones>
      <drainZonesShadow>
        <drainZoneShadow minCol="128720" maxCol="128737" />
        <drainZoneShadow minCol="158773" maxCol="158778" />
      </drainZonesShadow>
    </node>
    <node name="::853181" nid="10801" row="3553" minCol="41770" maxCol="80540" minColSha="83065" maxColSha="168673" color="EX-orange">
      <drainZones>
        <drainZone minCol="80537" maxCol="80540" />
      </drainZones>
      <drainZonesShadow>
        <drainZoneShadow minCol="128738" maxCol="128752" />
        <drainZoneShadow minCol="158779" maxCol="158782" />
      </drainZonesShadow>
    </node>
    <node name="::851455" nid="11698" row="3554" minCol="41771" maxCol="80543" minColSha="83066" maxColSha="167853" color="EX-dark-cyan">
      <drainZones>
        <drainZone minCol="80541" maxCol="80543" />
      </drainZones>
      <drainZonesShadow>
        <drainZoneShadow minCol="128753" maxCol="128765" />
        <drainZoneShadow minCol="158783" maxCol="158786" />
      </drainZonesShadow>
    </node>
    <node name="::850826" nid="12307" row="3555" minCol="41772" maxCol="80546" minColSha="83067" maxColSha="170506" color="EX-red">
      <drainZones>
        <drainZone minCol="80544" maxCol="80546" />
      </drainZones>
      <drainZonesShadow>
        <drainZoneShadow minCol="128766" maxCol="128773" />
        <drainZoneShadow minCol="158787" maxCol="158794" />
      </drainZonesShadow>
    </node>
    <node name="::855247" nid="12135" row="3556" minCol="41773" maxCol="80549" minColSha="83068" maxColSha="167778" color="EX-dark-orange">
      <drainZones>
        <drainZone minCol="80547" maxCol="80549" />
      </drainZones>
      <drainZonesShadow>
        <drainZoneShadow minCol="128774" maxCol="128782" />
        <drainZoneShadow minCol="158795" maxCol="158797" />
      </drainZonesShadow>
    </node>
    <node name="::856180" nid="10879" row="3557" minCol="41774" maxCol="80550" minColSha="83069" maxColSha="168160" color="EX-dark-gray-purple">
      <drainZones>
        <drainZone minCol="80550" maxCol="80550" />
      </drainZones>
      <drainZonesShadow>
        <drainZoneShadow minCol="128783" maxCol="128794" />
        <drainZoneShadow minCol="158798" maxCol="158799" />
      </drainZonesShadow>
    </node>
    <node name="::850632" nid="12976" row="3558" minCol="41775" maxCol="80553" minColSha="83070" maxColSha="166728" color="EX-cyan">
      <drainZones>
        <drainZone minCol="80551" maxCol="80553" />
      </drainZones>
      <drainZonesShadow>
        <drainZoneShadow minCol="128795" maxCol="128804" />
        <drainZoneShadow minCol="158800" maxCol="158802" />
      </drainZonesShadow>
    </node>
    <node name="::856670" nid="13107" row="3559" minCol="41776" maxCol="80556" minColSha="83071" maxColSha="169288" color="EX-yellow-orange">
      <drainZones>
        <drainZone minCol="80554" maxCol="80556" />
      </drainZones>
      <drainZonesShadow>
        <drainZoneShadow minCol="128805" maxCol="128814" />
        <drainZoneShadow minCol="158803" maxCol="158805" />
      </drainZonesShadow>
    </node>
    <node name="::855421" nid="12156" row="3560" minCol="41777" maxCol="80557" minColSha="83072" maxColSha="165682" color="EX-pure-blue">
      <drainZones>
        <drainZone minCol="80557" maxCol="80557" />
      </drainZones>
      <drainZonesShadow>
        <drainZoneShadow minCol="128815" maxCol="128821" />
        <drainZoneShadow minCol="158806" maxCol="158806" />
      </drainZonesShadow>
    </node>
    <node name="::855245" nid="13200" row="3561" minCol="41789" maxCol="80564" minColSha="83084" maxColSha="168580" color="EX-dark-yellow-green">
      <drainZones>
        <drainZone minCol="80558" maxCol="80564" />
      </drainZones>
      <drainZonesShadow>
        <drainZoneShadow minCol="128822" maxCol="128859" />
        <drainZoneShadow minCol="158807" maxCol="158816" />
      </drainZonesShadow>
    </node>
    <node name="::853463" nid="11986" row="3562" minCol="41790" maxCol="80573" minColSha="83085" maxColSha="169856" color="EX-dark-magenta">
      <drainZones>
        <drainZone minCol="80565" maxCol="80573" />
      </drainZones>
      <drainZonesShadow>
        <drainZoneShadow minCol="128860" maxCol="128892" />
        <drainZoneShadow minCol="158817" maxCol="158827" />
      </drainZonesShadow>
    </node>
    <node name="::853450" nid="13822" row="3563" minCol="41791" maxCol="80587" minColSha="83086" maxColSha="168839" color="EX-dark-green">
      <drainZones>
        <drainZone minCol="80574" maxCol="80587" />
      </drainZones>
      <drainZonesShadow>
        <drainZoneShadow minCol="128893" maxCol="128906" />
        <drainZoneShadow minCol="158828" maxCol="158845" />
      </drainZonesShadow>
    </node>
    <node name="::854111" nid="12929" row="3564" minCol="41792" maxCol="80603" minColSha="83087" maxColSha="169997" color="EX-blue-magenta">
      <drainZones>
        <drainZone minCol="80588" maxCol="80603" />
      </drainZones>
      <drainZonesShadow>
        <drainZoneShadow minCol="128907" maxCol="128914" />
        <drainZoneShadow minCol="158846" maxCol="158867" />
      </drainZonesShadow>
    </node>
    <node name="::856682" nid="13569" row="3565" minCol="41793" maxCol="80612" minColSha="83088" maxColSha="170706" color="EX-yellow-green">
      <drainZones>
        <drainZone minCol="80604" maxCol="80612" />
      </drainZones>
      <drainZonesShadow>
        <drainZoneShadow minCol="128915" maxCol="128926" />
        <drainZoneShadow minCol="158868" maxCol="158883" />
      </drainZonesShadow>
    </node>
    <node name="::851195" nid="11640" row="3566" minCol="41794" maxCol="80617" minColSha="83089" maxColSha="168752" color="EX-magenta">
      <drainZones>
        <drainZone minCol="80613" maxCol="80617" />
      </drainZones>
      <drainZonesShadow>
        <drainZoneShadow minCol="128927" maxCol="128947" />
        <drainZoneShadow minCol="158884" maxCol="158888" />
      </drainZonesShadow>
    </node>
    <node name="::855618" nid="11362" row="3567" minCol="41795" maxCol="80625" minColSha="83090" maxColSha="168067" color="EX-green">
      <drainZones>
        <drainZone minCol="80618" maxCol="80625" />
      </drainZones>
      <drainZonesShadow>
        <drainZoneShadow minCol="128948" maxCol="128963" />
        <drainZoneShadow minCol="158889" maxCol="158898" />
      </drainZonesShadow>
    </node>
    <node name="::850441" nid="13293" row="3568" minCol="41796" maxCol="80636" minColSha="83091" maxColSha="167313" color="EX-yellow">
      <drainZones>
        <drainZone minCol="80626" maxCol="80636" />
      </drainZones>
      <drainZonesShadow>
        <drainZoneShadow minCol="128964" maxCol="128971" />
        <drainZoneShadow minCol="158899" maxCol="158915" />
      </drainZonesShadow>
    </node>
    <node name="::851744" nid="12760" row="3569" minCol="41797" maxCol="80644" minColSha="83092" maxColSha="170835" color="EX-purple">
      <drainZones>
        <drainZone minCol="80637" maxCol="80644" />
      </drainZones>
      <drainZonesShadow>
        <drainZoneShadow minCol="128972" maxCol="128986" />
        <drainZoneShadow minCol="158916" maxCol="158925" />
      </drainZonesShadow>
    </node>
    <node name="::855107" nid="13355" row="3570" minCol="41798" maxCol="80648" minColSha="83093" maxColSha="166824" color="EX-dark-purple">
      <drainZones>
        <drainZone minCol="80645" maxCol="80648" />
      </drainZones>
      <drainZonesShadow>
        <drainZoneShadow minCol="128987" maxCol="129003" />
        <drainZoneShadow minCol="158926" maxCol="158930" />
      </drainZonesShadow>
    </node>
    <node name="::855978" nid="12471" row="3571" minCol="41799" maxCol="80656" minColSha="83094" maxColSha="169699" color="EX-dark-red">
      <drainZones>
        <drainZone minCol="80649" maxCol="80656" />
      </drainZones>
      <drainZonesShadow>
        <drainZoneShadow minCol="129004" maxCol="129015" />
        <drainZoneShadow minCol="158931" maxCol="158939" />
      </drainZonesShadow>
    </node>
    <node name="::854703" nid="13709" row="3572" minCol="41800" maxCol="80663" minColSha="83095" maxColSha="169668" color="EX-pale-green">
      <drainZones>
        <drainZone minCol="80657" maxCol="80663" />
      </drainZones>
      <drainZonesShadow>
        <drainZoneShadow minCol="129016" maxCol="129026" />
        <drainZoneShadow minCol="158940" maxCol="158948" />
      </drainZonesShadow>
    </node>
    <node name="::854878" nid="13598" row="3573" minCol="41801" maxCol="80667" minColSha="83096" maxColSha="168639" color="EX-pale-blue">
      <drainZones>
        <drainZone minCol="80664" maxCol="80667" />
      </drainZones>
      <drainZonesShadow>
        <drainZoneShadow minCol="129027" maxCol="129036" />
        <drainZoneShadow minCol="158949" maxCol="158957" />
      </drainZonesShadow>
    </node>
    <node name="::853605" nid="11873" row="3574" minCol="41802" maxCol="80672" minColSha="83097" maxColSha="170070" color="EX-dark-tan">
      <drainZones>
        <drainZone minCol="80668" maxCol="80672" />
      </drainZones>
      <drainZonesShadow>
        <drainZoneShadow minCol="129037" maxCol="129044" />
        <drainZoneShadow minCol="158958" maxCol="158965" />
      </drainZonesShadow>
    </node>
    <node name="::851825" nid="11940" row="3575" minCol="41803" maxCol="80673" minColSha="83098" maxColSha="170030" color="EX-pale-blue-magenta">
      <drainZones>
        <drainZone minCol="80673" maxCol="80673" />
      </drainZones>
      <drainZonesShadow>
        <drainZoneShadow minCol="129045" maxCol="129055" />
        <drainZoneShadow minCol="158966" maxCol="158966" />
      </drainZonesShadow>
    </node>
    <node name="::851096" nid="12699" row="3576" minCol="41804" maxCol="80676" minColSha="83099" maxColSha="168727" color="EX-pale-yellow orange">
      <drainZones>
        <drainZone minCol="80674" maxCol="80676" />
      </drainZones>
      <drainZonesShadow>
        <drainZoneShadow minCol="129056" maxCol="129062" />
        <drainZoneShadow minCol="158967" maxCol="158970" />
      </drainZonesShadow>
    </node>
    <node name="::856405" nid="13637" row="3577" minCol="41805" maxCol="80678" minColSha="83100" maxColSha="167943" color="EX-medium-magenta">
      <drainZones>
        <drainZone minCol="80677" maxCol="80678" />
      </drainZones>
      <drainZonesShadow>
        <drainZoneShadow minCol="129063" maxCol="129068" />
        <drainZoneShadow minCol="158971" maxCol="158973" />
      </drainZonesShadow>
    </node>
    <node name="::853337" nid="12051" row="3578" minCol="41806" maxCol="80680" minColSha="83101" maxColSha="166281" color="EX-pale-red">
      <drainZones>
        <drainZone minCol="80679" maxCol="80680" />
      </drainZones>
      <drainZonesShadow>
        <drainZoneShadow minCol="129069" maxCol="129071" />
        <drainZoneShadow minCol="158974" maxCol="158976" />
      </drainZonesShadow>
    </node>
    <node name="::851584" nid="11110" row="3579" minCol="41807" maxCol="80682" minColSha="83102" maxColSha="168893" color="EX-pale-cyan">
      <drainZones>
        <drainZone minCol="80681" maxCol="80682" />
      </drainZones>
      <drainZonesShadow>
        <drainZoneShadow minCol="129072" maxCol="129073" />
        <drainZoneShadow minCol="158977" maxCol="158979" />
      </drainZonesShadow>
    </node>
    <node name="::851336" nid="11678" row="3580" minCol="41810" maxCol="80683" minColSha="83105" maxColSha="169867" color="EX-pale-yellow-green">
      <drainZones>
        <drainZone minCol="80683" maxCol="80683" />
      </drainZones>
      <drainZonesShadow>
        <drainZoneShadow minCol="129074" maxCol="129105" />
        <drainZoneShadow minCol="158980" maxCol="158982" />
      </drainZonesShadow>
    </node>
    <node name="::855491" nid="13813" row="3581" minCol="41811" maxCol="80688" minColSha="83106" maxColSha="170824" color="EX-pale-purple">
      <drainZones>
        <drainZone minCol="80684" maxCol="80688" />
      </drainZones>
      <drainZonesShadow>
        <drainZoneShadow minCol="129106" maxCol="129132" />
        <drainZoneShadow minCol="158983" maxCol="158988" />
      </drainZonesShadow>
    </node>
    <node name="::853287" nid="11301" row="3582" minCol="41812" maxCol="80701" minColSha="83107" maxColSha="170761" color="EX-pale-magenta">
      <drainZones>
        <drainZone minCol="80689" maxCol="80701" />
      </drainZones>
      <drainZonesShadow>
        <drainZoneShadow minCol="129133" maxCol="129145" />
        <drainZoneShadow minCol="158989" maxCol="159005" />
      </drainZonesShadow>
    </node>
    <node name="::854669" nid="12253" row="3583" minCol="41813" maxCol="80702" minColSha="83108" maxColSha="168475" color="EX-pale-red-orange">
      <drainZones>
        <drainZone minCol="80702" maxCol="80702" />
      </drainZones>
      <drainZonesShadow>
        <drainZoneShadow minCol="129146" maxCol="129151" />
        <drainZoneShadow minCol="159006" maxCol="159006" />
      </drainZonesShadow>
    </node>
    <node name="::855428" nid="12666" row="3584" minCol="41818" maxCol="80718" minColSha="83113" maxColSha="170192" color="EX-blue">
      <drainZones>
        <drainZone minCol="80703" maxCol="80718" />
      </drainZones>
      <drainZonesShadow>
        <drainZoneShadow minCol="129152" maxCol="129176" />
        <drainZoneShadow minCol="159007" maxCol="159027" />
      </drainZonesShadow>
    </node>
    <node name="::852945" nid="12422" row="3585" minCol="41819" maxCol="80720" minColSha="83114" maxColSha="168565" color="EX-orange">
      <drainZones>
        <drainZone minCol="80719" maxCol="80720" />
      </drainZones>
      <drainZonesShadow>
        <drainZoneShadow minCol="129177" maxCol="129218" />
        <drainZoneShadow minCol="159028" maxCol="159030" />
      </drainZonesShadow>
    </node>
    <node name="::856700" nid="13272" row="3586" minCol="41820" maxCol="80731" minColSha="83115" maxColSha="170739" color="EX-dark-cyan">
      <drainZones>
        <drainZone minCol="80721" maxCol="80731" />
      </drainZones>
      <drainZonesShadow>
        <drainZoneShadow minCol="129219" maxCol="129250" />
        <drainZoneShadow minCol="159031" maxCol="159042" />
      </drainZonesShadow>
    </node>
    <node name="::854370" nid="10629" row="3587" minCol="41821" maxCol="80747" minColSha="83116" maxColSha="167180" color="EX-red">
      <drainZones>
        <drainZone minCol="80732" maxCol="80747" />
      </drainZones>
      <drainZonesShadow>
        <drainZoneShadow minCol="129251" maxCol="129275" />
        <drainZoneShadow minCol="159043" maxCol="159059" />
      </drainZonesShadow>
    </node>
    <node name="::854016" nid="12897" row="3588" minCol="41822" maxCol="80753" minColSha="83117" maxColSha="170740" color="EX-dark-orange">
      <drainZones>
        <drainZone minCol="80748" maxCol="80753" />
      </drainZones>
      <drainZonesShadow>
        <drainZoneShadow minCol="129276" maxCol="129304" />
        <drainZoneShadow minCol="159060" maxCol="159068" />
      </drainZonesShadow>
    </node>
    <node name="::851994" nid="13809" row="3589" minCol="41823" maxCol="80760" minColSha="83118" maxColSha="170916" color="EX-dark-gray-purple">
      <drainZones>
        <drainZone minCol="80754" maxCol="80760" />
      </drainZones>
      <drainZonesShadow>
        <drainZoneShadow minCol="129305" maxCol="129331" />
        <drainZoneShadow minCol="159069" maxCol="159078" />
      </drainZonesShadow>
    </node>
    <node name="::851102" nid="11879" row="3590" minCol="41824" maxCol="80766" minColSha="83119" maxColSha="170375" color="EX-cyan">
      <drainZones>
        <drainZone minCol="80761" maxCol="80766" />
      </drainZones>
      <drainZonesShadow>
        <drainZoneShadow minCol="129332" maxCol="129348" />
        <drainZoneShadow minCol="159079" maxCol="159090" />
      </drainZonesShadow>
    </node>
    <node name="::853603" nid="13833" row="3591" minCol="41825" maxCol="80771" minColSha="83120" maxColSha="167791" color="EX-yellow-orange">
      <drainZones>
        <drainZone minCol="80767" maxCol="80771" />
      </drainZones>
      <drainZonesShadow>
        <drainZoneShadow minCol="129349" maxCol="129369" />
        <drainZoneShadow minCol="159091" maxCol="159098" />
      </drainZonesShadow>
    </node>
    <node name="::852697" nid="12363" row="3592" minCol="41826" maxCol="80774" minColSha="83121" maxColSha="162321" color="EX-pure-blue">
      <drainZones>
        <drainZone minCol="80772" maxCol="80774" />
      </drainZones>
      <drainZonesShadow>
        <drainZoneShadow minCol="129370" maxCol="129388" />
        <drainZoneShadow minCol="159099" maxCol="159104" />
      </drainZonesShadow>
    </node>
    <node name="::850969" nid="11611" row="3593" minCol="41827" maxCol="80775" minColSha="83122" maxColSha="170741" color="EX-dark-yellow-green">
      <drainZones>
        <drainZone minCol="80775" maxCol="80775" />
      </drainZones>
      <drainZonesShadow>
        <drainZoneShadow minCol="129389" maxCol="129407" />
        <drainZoneShadow minCol="159105" maxCol="159107" />
      </drainZonesShadow>
    </node>
    <node name="::851884" nid="10792" row="3594" minCol="41828" maxCol="80778" minColSha="83123" maxColSha="170015" color="EX-dark-magenta">
      <drainZones>
        <drainZone minCol="80776" maxCol="80778" />
      </drainZones>
      <drainZonesShadow>
        <drainZoneShadow minCol="129408" maxCol="129422" />
        <drainZoneShadow minCol="159108" maxCol="159110" />
      </drainZonesShadow>
    </node>
    <node name="::855522" nid="13542" row="3595" minCol="41829" maxCol="80782" minColSha="83124" maxColSha="170168" color="EX-dark-green">
      <drainZones>
        <drainZone minCol="80779" maxCol="80782" />
      </drainZones>
      <drainZonesShadow>
        <drainZoneShadow minCol="129423" maxCol="129434" />
        <drainZoneShadow minCol="159111" maxCol="159115" />
      </drainZonesShadow>
    </node>
    <node name="::852063" nid="10995" row="3596" minCol="41830" maxCol="80786" minColSha="83125" maxColSha="166117" color="EX-blue-magenta">
      <drainZones>
        <drainZone minCol="80783" maxCol="80786" />
      </drainZones>
      <drainZonesShadow>
        <drainZoneShadow minCol="129435" maxCol="129444" />
        <drainZoneShadow minCol="159116" maxCol="159119" />
      </drainZonesShadow>
    </node>
    <node name="::853671" nid="11705" row="3597" minCol="41831" maxCol="80787" minColSha="83126" maxColSha="168706" color="EX-yellow-green">
      <drainZones>
        <drainZone minCol="80787" maxCol="80787" />
      </drainZones>
      <drainZonesShadow>
        <drainZoneShadow minCol="129445" maxCol="129455" />
        <drainZoneShadow minCol="159120" maxCol="159121" />
      </drainZonesShadow>
    </node>
    <node name="::854338" nid="13235" row="3598" minCol="41832" maxCol="80749" minColSha="83127" maxColSha="159123" color="EX-magenta">
      <drainZones/>
      <drainZonesShadow>
        <drainZoneShadow minCol="129456" maxCol="129466" />
        <drainZoneShadow minCol="159122" maxCol="159123" />
      </drainZonesShadow>
    </node>
    <node name="::855577" nid="13223" row="3599" minCol="41833" maxCol="80750" minColSha="83128" maxColSha="159124" color="EX-green">
      <drainZones/>
      <drainZonesShadow>
        <drainZoneShadow minCol="129467" maxCol="129478" />
        <drainZoneShadow minCol="159124" maxCol="159124" />
      </drainZonesShadow>
    </node>
    <node name="::856861" nid="12580" row="3600" minCol="41834" maxCol="80789" minColSha="83129" maxColSha="162513" color="EX-yellow">
      <drainZones>
        <drainZone minCol="80788" maxCol="80789" />
      </drainZones>
      <drainZonesShadow>
        <drainZoneShadow minCol="129479" maxCol="129484" />
        <drainZoneShadow minCol="159125" maxCol="159129" />
      </drainZonesShadow>
    </node>
    <node name="::853286" nid="13483" row="3601" minCol="41835" maxCol="80791" minColSha="83130" maxColSha="162351" color="EX-purple">
      <drainZones>
        <drainZone minCol="80790" maxCol="80791" />
      </drainZones>
      <drainZonesShadow>
        <drainZoneShadow minCol="129485" maxCol="129489" />
        <drainZoneShadow minCol="159130" maxCol="159131" />
      </drainZonesShadow>
    </node>
    <node name="::850627" nid="12950" row="3602" minCol="41836" maxCol="80792" minColSha="83131" maxColSha="169976" color="EX-dark-purple">
      <drainZones>
        <drainZone minCol="80792" maxCol="80792" />
      </drainZones>
      <drainZonesShadow>
        <drainZoneShadow minCol="129490" maxCol="129493" />
        <drainZoneShadow minCol="159132" maxCol="159132" />
      </drainZonesShadow>
    </node>
    <node name="::854394" nid="11524" row="3603" minCol="41837" maxCol="80794" minColSha="83132" maxColSha="162804" color="EX-dark-red">
      <drainZones>
        <drainZone minCol="80793" maxCol="80794" />
      </drainZones>
      <drainZonesShadow>
        <drainZoneShadow minCol="129494" maxCol="129496" />
        <drainZoneShadow minCol="159133" maxCol="159134" />
      </drainZonesShadow>
    </node>
    <node name="::850425" nid="10721" row="3604" minCol="41838" maxCol="80806" minColSha="83133" maxColSha="170971" color="EX-pale-green">
      <drainZones>
        <drainZone minCol="80795" maxCol="80806" />
      </drainZones>
      <drainZonesShadow>
        <drainZoneShadow minCol="129497" maxCol="129508" />
        <drainZoneShadow minCol="159135" maxCol="159148" />
      </drainZonesShadow>
    </node>
    <node name="::853497" nid="10819" row="3605" minCol="41839" maxCol="80807" minColSha="83134" maxColSha="161545" color="EX-pale-blue">
      <drainZones>
        <drainZone minCol="80807" maxCol="80807" />
      </drainZones>
      <drainZonesShadow>
        <drainZoneShadow minCol="129509" maxCol="129514" />
        <drainZoneShadow minCol="159149" maxCol="159151" />
      </drainZonesShadow>
    </node>
    <node name="::855736" nid="10821" row="3606" minCol="41840" maxCol="80809" minColSha="83135" maxColSha="170901" color="EX-dark-tan">
      <drainZones>
        <drainZone minCol="80808" maxCol="80809" />
      </drainZones>
      <drainZonesShadow>
        <drainZoneShadow minCol="129515" maxCol="129518" />
        <drainZoneShadow minCol="159152" maxCol="159153" />
      </drainZonesShadow>
    </node>
    <node name="::854309" nid="11828" row="3607" minCol="41882" maxCol="80818" minColSha="83177" maxColSha="167926" color="EX-pale-blue-magenta">
      <drainZones>
        <drainZone minCol="80810" maxCol="80818" />
      </drainZones>
      <drainZonesShadow>
        <drainZoneShadow minCol="129519" maxCol="129557" />
        <drainZoneShadow minCol="159154" maxCol="159162" />
      </drainZonesShadow>
    </node>
    <node name="::850962" nid="11577" row="3608" minCol="41883" maxCol="80831" minColSha="83178" maxColSha="169773" color="EX-pale-yellow orange">
      <drainZones>
        <drainZone minCol="80819" maxCol="80831" />
      </drainZones>
      <drainZonesShadow>
        <drainZoneShadow minCol="129558" maxCol="129585" />
        <drainZoneShadow minCol="159163" maxCol="159181" />
      </drainZonesShadow>
    </node>
    <node name="::855184" nid="13575" row="3609" minCol="41884" maxCol="80842" minColSha="83179" maxColSha="170234" color="EX-medium-magenta">
      <drainZones>
        <drainZone minCol="80832" maxCol="80842" />
      </drainZones>
      <drainZonesShadow>
        <drainZoneShadow minCol="129586" maxCol="129619" />
        <drainZoneShadow minCol="159182" maxCol="159194" />
      </drainZonesShadow>
    </node>
    <node name="::850450" nid="13183" row="3610" minCol="41885" maxCol="80858" minColSha="83180" maxColSha="170598" color="EX-pale-red">
      <drainZones>
        <drainZone minCol="80843" maxCol="80858" />
      </drainZones>
      <drainZonesShadow>
        <drainZoneShadow minCol="129620" maxCol="129646" />
        <drainZoneShadow minCol="159195" maxCol="159213" />
      </drainZonesShadow>
    </node>
    <node name="::852296" nid="12062" row="3611" minCol="41886" maxCol="80866" minColSha="83181" maxColSha="170918" color="EX-pale-cyan">
      <drainZones>
        <drainZone minCol="80859" maxCol="80866" />
      </drainZones>
      <drainZonesShadow>
        <drainZoneShadow minCol="129647" maxCol="129680" />
        <drainZoneShadow minCol="159214" maxCol="159225" />
      </drainZonesShadow>
    </node>
    <node name="::853385" nid="11314" row="3612" minCol="41887" maxCol="80876" minColSha="83182" maxColSha="170235" color="EX-pale-yellow-green">
      <drainZones>
        <drainZone minCol="80867" maxCol="80876" />
      </drainZones>
      <drainZonesShadow>
        <drainZoneShadow minCol="129681" maxCol="129715" />
        <drainZoneShadow minCol="159226" maxCol="159236" />
      </drainZonesShadow>
    </node>
    <node name="::853896" nid="13082" row="3613" minCol="41888" maxCol="80896" minColSha="83183" maxColSha="170405" color="EX-pale-purple">
      <drainZones>
        <drainZone minCol="80877" maxCol="80896" />
      </drainZones>
      <drainZonesShadow>
        <drainZoneShadow minCol="129716" maxCol="129738" />
        <drainZoneShadow minCol="159237" maxCol="159259" />
      </drainZonesShadow>
    </node>
    <node name="::854221" nid="12281" row="3614" minCol="41889" maxCol="80899" minColSha="83184" maxColSha="167465" color="EX-pale-magenta">
      <drainZones>
        <drainZone minCol="80897" maxCol="80899" />
      </drainZones>
      <drainZonesShadow>
        <drainZoneShadow minCol="129739" maxCol="129781" />
        <drainZoneShadow minCol="159260" maxCol="159262" />
      </drainZonesShadow>
    </node>
    <node name="::850540" nid="13300" row="3615" minCol="41890" maxCol="80914" minColSha="83185" maxColSha="170058" color="EX-pale-red-orange">
      <drainZones>
        <drainZone minCol="80900" maxCol="80914" />
      </drainZones>
      <drainZonesShadow>
        <drainZoneShadow minCol="129782" maxCol="129804" />
        <drainZoneShadow minCol="159263" maxCol="159283" />
      </drainZonesShadow>
    </node>
    <node name="::855492" nid="13089" row="3616" minCol="41891" maxCol="80925" minColSha="83186" maxColSha="170710" color="EX-blue">
      <drainZones>
        <drainZone minCol="80915" maxCol="80925" />
      </drainZones>
      <drainZonesShadow>
        <drainZoneShadow minCol="129805" maxCol="129832" />
        <drainZoneShadow minCol="159284" maxCol="159299" />
      </drainZonesShadow>
    </node>
    <node name="::853544" nid="12832" row="3617" minCol="41892" maxCol="80935" minColSha="83187" maxColSha="170366" color="EX-orange">
      <drainZones>
        <drainZone minCol="80926" maxCol="80935" />
      </drainZones>
      <drainZonesShadow>
        <drainZoneShadow minCol="129833" maxCol="129860" />
        <drainZoneShadow minCol="159300" maxCol="159314" />
      </drainZonesShadow>
    </node>
    <node name="::853758" nid="10670" row="3618" minCol="41893" maxCol="80954" minColSha="83188" maxColSha="170179" color="EX-dark-cyan">
      <drainZones>
        <drainZone minCol="80936" maxCol="80954" />
      </drainZones>
      <drainZonesShadow>
        <drainZoneShadow minCol="129861" maxCol="129881" />
        <drainZoneShadow minCol="159315" maxCol="159336" />
      </drainZonesShadow>
    </node>
    <node name="::854697" nid="11169" row="3619" minCol="41894" maxCol="80966" minColSha="83189" maxColSha="169787" color="EX-red">
      <drainZones>
        <drainZone minCol="80955" maxCol="80966" />
      </drainZones>
      <drainZonesShadow>
        <drainZoneShadow minCol="129882" maxCol="129909" />
        <drainZoneShadow minCol="159337" maxCol="159351" />
      </drainZonesShadow>
    </node>
    <node name="::856600" nid="10618" row="3620" minCol="41895" maxCol="80972" minColSha="83190" maxColSha="169099" color="EX-dark-orange">
      <drainZones>
        <drainZone minCol="80967" maxCol="80972" />
      </drainZones>
      <drainZonesShadow>
        <drainZoneShadow minCol="129910" maxCol="129943" />
        <drainZoneShadow minCol="159352" maxCol="159360" />
      </drainZonesShadow>
    </node>
    <node name="::852171" nid="11976" row="3621" minCol="41896" maxCol="80981" minColSha="83191" maxColSha="169957" color="EX-dark-gray-purple">
      <drainZones>
        <drainZone minCol="80973" maxCol="80981" />
      </drainZones>
      <drainZonesShadow>
        <drainZoneShadow minCol="129944" maxCol="129971" />
        <drainZoneShadow minCol="159361" maxCol="159374" />
      </drainZonesShadow>
    </node>
    <node name="::852233" nid="11192" row="3622" minCol="41897" maxCol="80992" minColSha="83192" maxColSha="168792" color="EX-cyan">
      <drainZones>
        <drainZone minCol="80982" maxCol="80992" />
      </drainZones>
      <drainZonesShadow>
        <drainZoneShadow minCol="129972" maxCol="130001" />
        <drainZoneShadow minCol="159375" maxCol="159386" />
      </drainZonesShadow>
    </node>
    <node name="::855592" nid="12658" row="3623" minCol="41898" maxCol="81001" minColSha="83193" maxColSha="169087" color="EX-yellow-orange">
      <drainZones>
        <drainZone minCol="80993" maxCol="81001" />
      </drainZones>
      <drainZonesShadow>
        <drainZoneShadow minCol="130002" maxCol="130031" />
        <drainZoneShadow minCol="159387" maxCol="159398" />
      </drainZonesShadow>
    </node>
    <node name="::854407" nid="13252" row="3624" minCol="41899" maxCol="81014" minColSha="83194" maxColSha="170771" color="EX-pure-blue">
      <drainZones>
        <drainZone minCol="81002" maxCol="81014" />
      </drainZones>
      <drainZonesShadow>
        <drainZoneShadow minCol="130032" maxCol="130055" />
        <drainZoneShadow minCol="159399" maxCol="159415" />
      </drainZonesShadow>
    </node>
    <node name="::856289" nid="13669" row="3625" minCol="41900" maxCol="81019" minColSha="83195" maxColSha="169188" color="EX-dark-yellow-green">
      <drainZones>
        <drainZone minCol="81015" maxCol="81019" />
      </drainZones>
      <drainZonesShadow>
        <drainZoneShadow minCol="130056" maxCol="130085" />
        <drainZoneShadow minCol="159416" maxCol="159426" />
      </drainZonesShadow>
    </node>
    <node name="::855862" nid="12030" row="3626" minCol="41901" maxCol="81020" minColSha="83196" maxColSha="167466" color="EX-dark-magenta">
      <drainZones>
        <drainZone minCol="81020" maxCol="81020" />
      </drainZones>
      <drainZonesShadow>
        <drainZoneShadow minCol="130086" maxCol="130123" />
        <drainZoneShadow minCol="159427" maxCol="159428" />
      </drainZonesShadow>
    </node>
    <node name="::851494" nid="12749" row="3627" minCol="41902" maxCol="81031" minColSha="83197" maxColSha="170604" color="EX-dark-green">
      <drainZones>
        <drainZone minCol="81021" maxCol="81031" />
      </drainZones>
      <drainZonesShadow>
        <drainZoneShadow minCol="130124" maxCol="130149" />
        <drainZoneShadow minCol="159429" maxCol="159441" />
      </drainZonesShadow>
    </node>
    <node name="::856162" nid="12593" row="3628" minCol="41903" maxCol="81040" minColSha="83198" maxColSha="169283" color="EX-blue-magenta">
      <drainZones>
        <drainZone minCol="81032" maxCol="81040" />
      </drainZones>
      <drainZonesShadow>
        <drainZoneShadow minCol="130150" maxCol="130173" />
        <drainZoneShadow minCol="159442" maxCol="159456" />
      </drainZonesShadow>
    </node>
    <node name="::850647" nid="13876" row="3629" minCol="41904" maxCol="81043" minColSha="83199" maxColSha="169200" color="EX-yellow-green">
      <drainZones>
        <drainZone minCol="81041" maxCol="81043" />
      </drainZones>
      <drainZonesShadow>
        <drainZoneShadow minCol="130174" maxCol="130202" />
        <drainZoneShadow minCol="159457" maxCol="159463" />
      </drainZonesShadow>
    </node>
    <node name="::855704" nid="11835" row="3630" minCol="41905" maxCol="81048" minColSha="83200" maxColSha="169320" color="EX-magenta">
      <drainZones>
        <drainZone minCol="81044" maxCol="81048" />
      </drainZones>
      <drainZonesShadow>
        <drainZoneShadow minCol="130203" maxCol="130232" />
        <drainZoneShadow minCol="159464" maxCol="159469" />
      </drainZonesShadow>
    </node>
    <node name="::851100" nid="13893" row="3631" minCol="41906" maxCol="81053" minColSha="83201" maxColSha="170583" color="EX-green">
      <drainZones>
        <drainZone minCol="81049" maxCol="81053" />
      </drainZones>
      <drainZonesShadow>
        <drainZoneShadow minCol="130233" maxCol="130260" />
        <drainZoneShadow minCol="159470" maxCol="159476" />
      </drainZonesShadow>
    </node>
    <node name="::853114" nid="10814" row="3632" minCol="41907" maxCol="81060" minColSha="83202" maxColSha="170584" color="EX-yellow">
      <drainZones>
        <drainZone minCol="81054" maxCol="81060" />
      </drainZones>
      <drainZonesShadow>
        <drainZoneShadow minCol="130261" maxCol="130283" />
        <drainZoneShadow minCol="159477" maxCol="159486" />
      </drainZonesShadow>
    </node>
    <node name="::853598" nid="11374" row="3633" minCol="41908" maxCol="81070" minColSha="83203" maxColSha="169470" color="EX-purple">
      <drainZones>
        <drainZone minCol="81061" maxCol="81070" />
      </drainZones>
      <drainZonesShadow>
        <drainZoneShadow minCol="130284" maxCol="130304" />
        <drainZoneShadow minCol="159487" maxCol="159498" />
      </drainZonesShadow>
    </node>
    <node name="::853654" nid="11821" row="3634" minCol="41909" maxCol="81076" minColSha="83204" maxColSha="169669" color="EX-dark-purple">
      <drainZones>
        <drainZone minCol="81071" maxCol="81076" />
      </drainZones>
      <drainZonesShadow>
        <drainZoneShadow minCol="130305" maxCol="130327" />
        <drainZoneShadow minCol="159499" maxCol="159507" />
      </drainZonesShadow>
    </node>
    <node name="::855052" nid="12113" row="3635" minCol="41910" maxCol="81083" minColSha="83205" maxColSha="170277" color="EX-dark-red">
      <drainZones>
        <drainZone minCol="81077" maxCol="81083" />
      </drainZones>
      <drainZonesShadow>
        <drainZoneShadow minCol="130328" maxCol="130349" />
        <drainZoneShadow minCol="159508" maxCol="159515" />
      </drainZonesShadow>
    </node>
    <node name="::853193" nid="13630" row="3636" minCol="41911" maxCol="81085" minColSha="83206" maxColSha="160867" color="EX-pale-green">
      <drainZones>
        <drainZone minCol="81084" maxCol="81085" />
      </drainZones>
      <drainZonesShadow>
        <drainZoneShadow minCol="130350" maxCol="130374" />
        <drainZoneShadow minCol="159516" maxCol="159518" />
      </drainZonesShadow>
    </node>
    <node name="::850511" nid="12000" row="3637" minCol="41912" maxCol="81096" minColSha="83207" maxColSha="170977" color="EX-pale-blue">
      <drainZones>
        <drainZone minCol="81086" maxCol="81096" />
      </drainZones>
      <drainZonesShadow>
        <drainZoneShadow minCol="130375" maxCol="130385" />
        <drainZoneShadow minCol="159519" maxCol="159534" />
      </drainZonesShadow>
    </node>
    <node name="::850686" nid="13863" row="3638" minCol="41913" maxCol="81102" minColSha="83208" maxColSha="168670" color="EX-dark-tan">
      <drainZones>
        <drainZone minCol="81097" maxCol="81102" />
      </drainZones>
      <drainZonesShadow>
        <drainZoneShadow minCol="130386" maxCol="130402" />
        <drainZoneShadow minCol="159535" maxCol="159543" />
      </drainZonesShadow>
    </node>
    <node name="::852170" nid="13824" row="3639" minCol="41914" maxCol="81106" minColSha="83209" maxColSha="167745" color="EX-pale-blue-magenta">
      <drainZones>
        <drainZone minCol="81103" maxCol="81106" />
      </drainZones>
      <drainZonesShadow>
        <drainZoneShadow minCol="130403" maxCol="130423" />
        <drainZoneShadow minCol="159544" maxCol="159548" />
      </drainZonesShadow>
    </node>
    <node name="::851904" nid="10935" row="3640" minCol="41915" maxCol="81117" minColSha="83210" maxColSha="170256" color="EX-pale-yellow orange">
      <drainZones>
        <drainZone minCol="81107" maxCol="81117" />
      </drainZones>
      <drainZonesShadow>
        <drainZoneShadow minCol="130424" maxCol="130436" />
        <drainZoneShadow minCol="159549" maxCol="159559" />
      </drainZonesShadow>
    </node>
    <node name="::853573" nid="10822" row="3641" minCol="41916" maxCol="81120" minColSha="83211" maxColSha="167779" color="EX-medium-magenta">
      <drainZones>
        <drainZone minCol="81118" maxCol="81120" />
      </drainZones>
      <drainZonesShadow>
        <drainZoneShadow minCol="130437" maxCol="130454" />
        <drainZoneShadow minCol="159560" maxCol="159565" />
      </drainZonesShadow>
    </node>
    <node name="::854973" nid="12103" row="3642" minCol="41917" maxCol="81122" minColSha="83212" maxColSha="165980" color="EX-pale-red">
      <drainZones>
        <drainZone minCol="81121" maxCol="81122" />
      </drainZones>
      <drainZonesShadow>
        <drainZoneShadow minCol="130455" maxCol="130476" />
        <drainZoneShadow minCol="159566" maxCol="159567" />
      </drainZonesShadow>
    </node>
    <node name="::856866" nid="11997" row="3643" minCol="41918" maxCol="81127" minColSha="83213" maxColSha="169517" color="EX-pale-cyan">
      <drainZones>
        <drainZone minCol="81123" maxCol="81127" />
      </drainZones>
      <drainZonesShadow>
        <drainZoneShadow minCol="130477" maxCol="130492" />
        <drainZoneShadow minCol="159568" maxCol="159574" />
      </drainZonesShadow>
    </node>
    <node name="::853803" nid="13857" row="3644" minCol="41919" maxCol="81131" minColSha="83214" maxColSha="170364" color="EX-pale-yellow-green">
      <drainZones>
        <drainZone minCol="81128" maxCol="81131" />
      </drainZones>
      <drainZonesShadow>
        <drainZoneShadow minCol="130493" maxCol="130509" />
        <drainZoneShadow minCol="159575" maxCol="159579" />
      </drainZonesShadow>
    </node>
    <node name="::855236" nid="12132" row="3645" minCol="41920" maxCol="81135" minColSha="83215" maxColSha="168798" color="EX-pale-purple">
      <drainZones>
        <drainZone minCol="81132" maxCol="81135" />
      </drainZones>
      <drainZonesShadow>
        <drainZoneShadow minCol="130510" maxCol="130525" />
        <drainZoneShadow minCol="159580" maxCol="159585" />
      </drainZonesShadow>
    </node>
    <node name="::852743" nid="10769" row="3646" minCol="41921" maxCol="81143" minColSha="83216" maxColSha="169774" color="EX-pale-magenta">
      <drainZones>
        <drainZone minCol="81136" maxCol="81143" />
      </drainZones>
      <drainZonesShadow>
        <drainZoneShadow minCol="130526" maxCol="130534" />
        <drainZoneShadow minCol="159586" maxCol="159597" />
      </drainZonesShadow>
    </node>
    <node name="::856019" nid="12477" row="3647" minCol="41922" maxCol="81146" minColSha="83217" maxColSha="170779" color="EX-pale-red-orange">
      <drainZones>
        <drainZone minCol="81144" maxCol="81146" />
      </drainZones>
      <drainZonesShadow>
        <drainZoneShadow minCol="130535" maxCol="130549" />
        <drainZoneShadow minCol="159598" maxCol="159603" />
      </drainZonesShadow>
    </node>
    <node name="::850569" nid="11576" row="3648" minCol="41923" maxCol="81152" minColSha="83218" maxColSha="170772" color="EX-blue">
      <drainZones>
        <drainZone minCol="81147" maxCol="81152" />
      </drainZones>
      <drainZonesShadow>
        <drainZoneShadow minCol="130550" maxCol="130561" />
        <drainZoneShadow minCol="159604" maxCol="159611" />
      </drainZonesShadow>
    </node>
    <node name="::855355" nid="13213" row="3649" minCol="41924" maxCol="81154" minColSha="83219" maxColSha="170956" color="EX-orange">
      <drainZones>
        <drainZone minCol="81153" maxCol="81154" />
      </drainZones>
      <drainZonesShadow>
        <drainZoneShadow minCol="130562" maxCol="130578" />
        <drainZoneShadow minCol="159612" maxCol="159614" />
      </drainZonesShadow>
    </node>
    <node name="::853569" nid="10820" row="3650" minCol="41925" maxCol="81156" minColSha="83220" maxColSha="168318" color="EX-dark-cyan">
      <drainZones>
        <drainZone minCol="81155" maxCol="81156" />
      </drainZones>
      <drainZonesShadow>
        <drainZoneShadow minCol="130579" maxCol="130594" />
        <drainZoneShadow minCol="159615" maxCol="159617" />
      </drainZonesShadow>
    </node>
    <node name="::853138" nid="13629" row="3651" minCol="41926" maxCol="81163" minColSha="83221" maxColSha="167927" color="EX-red">
      <drainZones>
        <drainZone minCol="81157" maxCol="81163" />
      </drainZones>
      <drainZonesShadow>
        <drainZoneShadow minCol="130595" maxCol="130604" />
        <drainZoneShadow minCol="159618" maxCol="159625" />
      </drainZonesShadow>
    </node>
    <node name="::855006" nid="14033" row="3652" minCol="41927" maxCol="81169" minColSha="83222" maxColSha="169925" color="EX-dark-orange">
      <drainZones>
        <drainZone minCol="81164" maxCol="81169" />
      </drainZones>
      <drainZonesShadow>
        <drainZoneShadow minCol="130605" maxCol="130615" />
        <drainZoneShadow minCol="159626" maxCol="159632" />
      </drainZonesShadow>
    </node>
    <node name="::852229" nid="12790" row="3653" minCol="41928" maxCol="81171" minColSha="83223" maxColSha="159709" color="EX-dark-gray-purple">
      <drainZones>
        <drainZone minCol="81170" maxCol="81171" />
      </drainZones>
      <drainZonesShadow>
        <drainZoneShadow minCol="130616" maxCol="130628" />
        <drainZoneShadow minCol="159633" maxCol="159636" />
      </drainZonesShadow>
    </node>
    <node name="::855509" nid="13871" row="3654" minCol="41929" maxCol="81174" minColSha="83224" maxColSha="167996" color="EX-cyan">
      <drainZones>
        <drainZone minCol="81172" maxCol="81174" />
      </drainZones>
      <drainZonesShadow>
        <drainZoneShadow minCol="130629" maxCol="130641" />
        <drainZoneShadow minCol="159637" maxCol="159640" />
      </drainZonesShadow>
    </node>
    <node name="::852526" nid="11002" row="3655" minCol="41930" maxCol="79890" minColSha="83225" maxColSha="159641" color="EX-yellow-orange">
      <drainZones/>
      <drainZonesShadow>
        <drainZoneShadow minCol="130642" maxCol="130656" />
        <drainZoneShadow minCol="159641" maxCol="159641" />
      </drainZonesShadow>
    </node>
    <node name="::853589" nid="11667" row="3656" minCol="41931" maxCol="81181" minColSha="83226" maxColSha="168251" color="EX-pure-blue">
      <drainZones>
        <drainZone minCol="81175" maxCol="81181" />
      </drainZones>
      <drainZonesShadow>
        <drainZoneShadow minCol="130657" maxCol="130663" />
        <drainZoneShadow minCol="159642" maxCol="159650" />
      </drainZonesShadow>
    </node>
    <node name="::856498" nid="13258" row="3657" minCol="41932" maxCol="81183" minColSha="83227" maxColSha="162601" color="EX-dark-yellow-green">
      <drainZones>
        <drainZone minCol="81182" maxCol="81183" />
      </drainZones>
      <drainZonesShadow>
        <drainZoneShadow minCol="130664" maxCol="130676" />
        <drainZoneShadow minCol="159651" maxCol="159653" />
      </drainZonesShadow>
    </node>
    <node name="::856869" nid="13291" row="3658" minCol="41933" maxCol="81186" minColSha="83228" maxColSha="168219" color="EX-dark-magenta">
      <drainZones>
        <drainZone minCol="81184" maxCol="81186" />
      </drainZones>
      <drainZonesShadow>
        <drainZoneShadow minCol="130677" maxCol="130688" />
        <drainZoneShadow minCol="159654" maxCol="159657" />
      </drainZonesShadow>
    </node>
    <node name="::851448" nid="13884" row="3659" minCol="41934" maxCol="81188" minColSha="83229" maxColSha="167348" color="EX-dark-green">
      <drainZones>
        <drainZone minCol="81187" maxCol="81188" />
      </drainZones>
      <drainZonesShadow>
        <drainZoneShadow minCol="130689" maxCol="130700" />
        <drainZoneShadow minCol="159658" maxCol="159660" />
      </drainZonesShadow>
    </node>
    <node name="::856117" nid="11413" row="3660" minCol="41935" maxCol="81191" minColSha="83230" maxColSha="170088" color="EX-blue-magenta">
      <drainZones>
        <drainZone minCol="81189" maxCol="81191" />
      </drainZones>
      <drainZonesShadow>
        <drainZoneShadow minCol="130701" maxCol="130712" />
        <drainZoneShadow minCol="159661" maxCol="159663" />
      </drainZonesShadow>
    </node>
    <node name="::856198" nid="11573" row="3661" minCol="41936" maxCol="81193" minColSha="83231" maxColSha="164500" color="EX-yellow-green">
      <drainZones>
        <drainZone minCol="81192" maxCol="81193" />
      </drainZones>
      <drainZonesShadow>
        <drainZoneShadow minCol="130713" maxCol="130724" />
        <drainZoneShadow minCol="159664" maxCol="159666" />
      </drainZonesShadow>
    </node>
    <node name="::856914" nid="13851" row="3662" minCol="41937" maxCol="81197" minColSha="83232" maxColSha="165232" color="EX-magenta">
      <drainZones>
        <drainZone minCol="81194" maxCol="81197" />
      </drainZones>
      <drainZonesShadow>
        <drainZoneShadow minCol="130725" maxCol="130734" />
        <drainZoneShadow minCol="159667" maxCol="159671" />
      </drainZonesShadow>
    </node>
    <node name="::853899" nid="11735" row="3663" minCol="41938" maxCol="81198" minColSha="83233" maxColSha="168646" color="EX-green">
      <drainZones>
        <drainZone minCol="81198" maxCol="81198" />
      </drainZones>
      <drainZonesShadow>
        <drainZoneShadow minCol="130735" maxCol="130744" />
        <drainZoneShadow minCol="159672" maxCol="159674" />
      </drainZonesShadow>
    </node>
    <node name="::854350" nid="11383" row="3664" minCol="41939" maxCol="81201" minColSha="83234" maxColSha="169759" color="EX-yellow">
      <drainZones>
        <drainZone minCol="81199" maxCol="81201" />
      </drainZones>
      <drainZonesShadow>
        <drainZoneShadow minCol="130745" maxCol="130752" />
        <drainZoneShadow minCol="159675" maxCol="159679" />
      </drainZonesShadow>
    </node>
    <node name="::852422" nid="12303" row="3665" minCol="41940" maxCol="81203" minColSha="83235" maxColSha="167757" color="EX-purple">
      <drainZones>
        <drainZone minCol="81202" maxCol="81203" />
      </drainZones>
      <drainZonesShadow>
        <drainZoneShadow minCol="130753" maxCol="130761" />
        <drainZoneShadow minCol="159680" maxCol="159682" />
      </drainZonesShadow>
    </node>
    <node name="::852915" nid="11514" row="3666" minCol="41941" maxCol="81205" minColSha="83236" maxColSha="169201" color="EX-dark-purple">
      <drainZones>
        <drainZone minCol="81204" maxCol="81205" />
      </drainZones>
      <drainZonesShadow>
        <drainZoneShadow minCol="130762" maxCol="130770" />
        <drainZoneShadow minCol="159683" maxCol="159685" />
      </drainZonesShadow>
    </node>
    <node name="::853396" nid="10753" row="3667" minCol="41942" maxCol="81206" minColSha="83237" maxColSha="163023" color="EX-dark-red">
      <drainZones>
        <drainZone minCol="81206" maxCol="81206" />
      </drainZones>
      <drainZonesShadow>
        <drainZoneShadow minCol="130771" maxCol="130781" />
        <drainZoneShadow minCol="159686" maxCol="159686" />
      </drainZonesShadow>
    </node>
    <node name="::853502" nid="13830" row="3668" minCol="41943" maxCol="81207" minColSha="83238" maxColSha="166005" color="EX-pale-green">
      <drainZones>
        <drainZone minCol="81207" maxCol="81207" />
      </drainZones>
      <drainZonesShadow>
        <drainZoneShadow minCol="130782" maxCol="130792" />
        <drainZoneShadow minCol="159687" maxCol="159687" />
      </drainZonesShadow>
    </node>
    <node name="::856879" nid="11445" row="3669" minCol="41944" maxCol="81208" minColSha="83239" maxColSha="169600" color="EX-pale-blue">
      <drainZones>
        <drainZone minCol="81208" maxCol="81208" />
      </drainZones>
      <drainZonesShadow>
        <drainZoneShadow minCol="130793" maxCol="130801" />
        <drainZoneShadow minCol="159688" maxCol="159690" />
      </drainZonesShadow>
    </node>
    <node name="::855932" nid="12435" row="3670" minCol="41945" maxCol="80302" minColSha="83240" maxColSha="159692" color="EX-dark-tan">
      <drainZones/>
      <drainZonesShadow>
        <drainZoneShadow minCol="130802" maxCol="130810" />
        <drainZoneShadow minCol="159691" maxCol="159692" />
      </drainZonesShadow>
    </node>
    <node name="::851866" nid="12292" row="3671" minCol="41946" maxCol="81209" minColSha="83241" maxColSha="167828" color="EX-pale-blue-magenta">
      <drainZones>
        <drainZone minCol="81209" maxCol="81209" />
      </drainZones>
      <drainZonesShadow>
        <drainZoneShadow minCol="130811" maxCol="130819" />
        <drainZoneShadow minCol="159693" maxCol="159693" />
      </drainZonesShadow>
    </node>
    <node name="::852307" nid="13478" row="3672" minCol="41947" maxCol="81210" minColSha="83242" maxColSha="162587" color="EX-pale-yellow orange">
      <drainZones>
        <drainZone minCol="81210" maxCol="81210" />
      </drainZones>
      <drainZonesShadow>
        <drainZoneShadow minCol="130820" maxCol="130827" />
        <drainZoneShadow minCol="159694" maxCol="159695" />
      </drainZonesShadow>
    </node>
    <node name="::852721" nid="11253" row="3673" minCol="41948" maxCol="81211" minColSha="83243" maxColSha="160625" color="EX-medium-magenta">
      <drainZones>
        <drainZone minCol="81211" maxCol="81211" />
      </drainZones>
      <drainZonesShadow>
        <drainZoneShadow minCol="130828" maxCol="130833" />
        <drainZoneShadow minCol="159696" maxCol="159699" />
      </drainZonesShadow>
    </node>
    <node name="::853965" nid="13859" row="3674" minCol="41949" maxCol="81212" minColSha="83244" maxColSha="163275" color="EX-pale-red">
      <drainZones>
        <drainZone minCol="81212" maxCol="81212" />
      </drainZones>
      <drainZonesShadow>
        <drainZoneShadow minCol="130834" maxCol="130842" />
        <drainZoneShadow minCol="159700" maxCol="159700" />
      </drainZonesShadow>
    </node>
    <node name="::854655" nid="13060" row="3675" minCol="41950" maxCol="81214" minColSha="83245" maxColSha="162052" color="EX-pale-cyan">
      <drainZones>
        <drainZone minCol="81213" maxCol="81214" />
      </drainZones>
      <drainZonesShadow>
        <drainZoneShadow minCol="130843" maxCol="130849" />
        <drainZoneShadow minCol="159701" maxCol="159703" />
      </drainZonesShadow>
    </node>
    <node name="::853482" nid="12801" row="3676" minCol="41951" maxCol="81215" minColSha="83246" maxColSha="162041" color="EX-pale-yellow-green">
      <drainZones>
        <drainZone minCol="81215" maxCol="81215" />
      </drainZones>
      <drainZonesShadow>
        <drainZoneShadow minCol="130850" maxCol="130856" />
        <drainZoneShadow minCol="159704" maxCol="159705" />
      </drainZonesShadow>
    </node>
    <node name="::853677" nid="12873" row="3677" minCol="41952" maxCol="81216" minColSha="83247" maxColSha="168627" color="EX-pale-purple">
      <drainZones>
        <drainZone minCol="81216" maxCol="81216" />
      </drainZones>
      <drainZonesShadow>
        <drainZoneShadow minCol="130857" maxCol="130863" />
        <drainZoneShadow minCol="159706" maxCol="159707" />
      </drainZonesShadow>
    </node>
    <node name="::853971" nid="11252" row="3678" minCol="41953" maxCol="81171" minColSha="83248" maxColSha="159709" color="EX-pale-magenta">
      <drainZones/>
      <drainZonesShadow>
        <drainZoneShadow minCol="130864" maxCol="130870" />
        <drainZoneShadow minCol="159708" maxCol="159709" />
      </drainZonesShadow>
    </node>
    <node name="::856683" nid="13351" row="3679" minCol="41954" maxCol="81217" minColSha="83249" maxColSha="162031" color="EX-pale-red-orange">
      <drainZones>
        <drainZone minCol="81217" maxCol="81217" />
      </drainZones>
      <drainZonesShadow>
        <drainZoneShadow minCol="130871" maxCol="130877" />
        <drainZoneShadow minCol="159710" maxCol="159711" />
      </drainZonesShadow>
    </node>
    <node name="::850991" nid="10845" row="3680" minCol="41955" maxCol="81218" minColSha="83250" maxColSha="167274" color="EX-blue">
      <drainZones>
        <drainZone minCol="81218" maxCol="81218" />
      </drainZones>
      <drainZonesShadow>
        <drainZoneShadow minCol="130878" maxCol="130883" />
        <drainZoneShadow minCol="159712" maxCol="159713" />
      </drainZonesShadow>
    </node>
    <node name="::853955" nid="11728" row="3681" minCol="41956" maxCol="81219" minColSha="83251" maxColSha="166782" color="EX-orange">
      <drainZones>
        <drainZone minCol="81219" maxCol="81219" />
      </drainZones>
      <drainZonesShadow>
        <drainZoneShadow minCol="130884" maxCol="130890" />
        <drainZoneShadow minCol="159714" maxCol="159714" />
      </drainZonesShadow>
    </node>
    <node name="::851008" nid="12423" row="3682" minCol="41957" maxCol="78553" minColSha="83252" maxColSha="159715" color="EX-dark-cyan">
      <drainZones/>
      <drainZonesShadow>
        <drainZoneShadow minCol="130891" maxCol="130896" />
        <drainZoneShadow minCol="159715" maxCol="159715" />
      </drainZonesShadow>
    </node>
    <node name="::856473" nid="11147" row="3683" minCol="41958" maxCol="81220" minColSha="83253" maxColSha="162166" color="EX-red">
      <drainZones>
        <drainZone minCol="81220" maxCol="81220" />
      </drainZones>
      <drainZonesShadow>
        <drainZoneShadow minCol="130897" maxCol="130900" />
        <drainZoneShadow minCol="159716" maxCol="159717" />
      </drainZonesShadow>
    </node>
    <node name="::855750" nid="12175" row="3684" minCol="41968" maxCol="81227" minColSha="83263" maxColSha="167997" color="EX-dark-orange">
      <drainZones>
        <drainZone minCol="81221" maxCol="81227" />
      </drainZones>
      <drainZonesShadow>
        <drainZoneShadow minCol="130901" maxCol="130938" />
        <drainZoneShadow minCol="159718" maxCol="159727" />
      </drainZonesShadow>
    </node>
    <node name="::851197" nid="11810" row="3685" minCol="41969" maxCol="81237" minColSha="83264" maxColSha="169700" color="EX-dark-gray-purple">
      <drainZones>
        <drainZone minCol="81228" maxCol="81237" />
      </drainZones>
      <drainZonesShadow>
        <drainZoneShadow minCol="130939" maxCol="130968" />
        <drainZoneShadow minCol="159728" maxCol="159740" />
      </drainZonesShadow>
    </node>
    <node name="::853845" nid="13490" row="3686" minCol="41970" maxCol="81243" minColSha="83265" maxColSha="170437" color="EX-cyan">
      <drainZones>
        <drainZone minCol="81238" maxCol="81243" />
      </drainZones>
      <drainZonesShadow>
        <drainZoneShadow minCol="130969" maxCol="130998" />
        <drainZoneShadow minCol="159741" maxCol="159746" />
      </drainZonesShadow>
    </node>
    <node name="::855495" nid="11530" row="3687" minCol="41971" maxCol="81245" minColSha="83266" maxColSha="170718" color="EX-yellow-orange">
      <drainZones>
        <drainZone minCol="81244" maxCol="81245" />
      </drainZones>
      <drainZonesShadow>
        <drainZoneShadow minCol="130999" maxCol="131028" />
        <drainZoneShadow minCol="159747" maxCol="159748" />
      </drainZonesShadow>
    </node>
    <node name="::851812" nid="11990" row="3688" minCol="41972" maxCol="81249" minColSha="83267" maxColSha="170917" color="EX-pure-blue">
      <drainZones>
        <drainZone minCol="81246" maxCol="81249" />
      </drainZones>
      <drainZonesShadow>
        <drainZoneShadow minCol="131029" maxCol="131055" />
        <drainZoneShadow minCol="159749" maxCol="159752" />
      </drainZonesShadow>
    </node>
    <node name="::854699" nid="11171" row="3689" minCol="41973" maxCol="81253" minColSha="83268" maxColSha="170843" color="EX-dark-yellow-green">
      <drainZones>
        <drainZone minCol="81250" maxCol="81253" />
      </drainZones>
      <drainZonesShadow>
        <drainZoneShadow minCol="131056" maxCol="131078" />
        <drainZoneShadow minCol="159753" maxCol="159757" />
      </drainZonesShadow>
    </node>
    <node name="::853669" nid="10844" row="3690" minCol="41974" maxCol="81258" minColSha="83269" maxColSha="167670" color="EX-dark-magenta">
      <drainZones>
        <drainZone minCol="81254" maxCol="81258" />
      </drainZones>
      <drainZonesShadow>
        <drainZoneShadow minCol="131079" maxCol="131097" />
        <drainZoneShadow minCol="159758" maxCol="159765" />
      </drainZonesShadow>
    </node>
    <node name="::850437" nid="13174" row="3691" minCol="41975" maxCol="81263" minColSha="83270" maxColSha="165363" color="EX-dark-green">
      <drainZones>
        <drainZone minCol="81259" maxCol="81263" />
      </drainZones>
      <drainZonesShadow>
        <drainZoneShadow minCol="131098" maxCol="131116" />
        <drainZoneShadow minCol="159766" maxCol="159771" />
      </drainZonesShadow>
    </node>
    <node name="::851210" nid="13146" row="3692" minCol="41976" maxCol="81267" minColSha="83271" maxColSha="168915" color="EX-blue-magenta">
      <drainZones>
        <drainZone minCol="81264" maxCol="81267" />
      </drainZones>
      <drainZonesShadow>
        <drainZoneShadow minCol="131117" maxCol="131135" />
        <drainZoneShadow minCol="159772" maxCol="159777" />
      </drainZonesShadow>
    </node>
    <node name="::850375" nid="10861" row="3693" minCol="41977" maxCol="81270" minColSha="83272" maxColSha="170438" color="EX-yellow-green">
      <drainZones>
        <drainZone minCol="81268" maxCol="81270" />
      </drainZones>
      <drainZonesShadow>
        <drainZoneShadow minCol="131136" maxCol="131152" />
        <drainZoneShadow minCol="159778" maxCol="159784" />
      </drainZonesShadow>
    </node>
    <node name="::851543" nid="12748" row="3694" minCol="41978" maxCol="81274" minColSha="83273" maxColSha="170616" color="EX-magenta">
      <drainZones>
        <drainZone minCol="81271" maxCol="81274" />
      </drainZones>
      <drainZonesShadow>
        <drainZoneShadow minCol="131153" maxCol="131172" />
        <drainZoneShadow minCol="159785" maxCol="159788" />
      </drainZonesShadow>
    </node>
    <node name="::854671" nid="13664" row="3695" minCol="41979" maxCol="81277" minColSha="83274" maxColSha="165860" color="EX-green">
      <drainZones>
        <drainZone minCol="81275" maxCol="81277" />
      </drainZones>
      <drainZonesShadow>
        <drainZoneShadow minCol="131173" maxCol="131189" />
        <drainZoneShadow minCol="159789" maxCol="159792" />
      </drainZonesShadow>
    </node>
    <node name="::850530" nid="13112" row="3696" minCol="41980" maxCol="81280" minColSha="83275" maxColSha="170376" color="EX-yellow">
      <drainZones>
        <drainZone minCol="81278" maxCol="81280" />
      </drainZones>
      <drainZonesShadow>
        <drainZoneShadow minCol="131190" maxCol="131204" />
        <drainZoneShadow minCol="159793" maxCol="159797" />
      </drainZonesShadow>
    </node>
    <node name="::851564" nid="10691" row="3697" minCol="41981" maxCol="81283" minColSha="83276" maxColSha="166150" color="EX-purple">
      <drainZones>
        <drainZone minCol="81281" maxCol="81283" />
      </drainZones>
      <drainZonesShadow>
        <drainZoneShadow minCol="131205" maxCol="131221" />
        <drainZoneShadow minCol="159798" maxCol="159800" />
      </drainZonesShadow>
    </node>
    <node name="::856079" nid="11123" row="3698" minCol="41982" maxCol="81285" minColSha="83277" maxColSha="168540" color="EX-dark-purple">
      <drainZones>
        <drainZone minCol="81284" maxCol="81285" />
      </drainZones>
      <drainZonesShadow>
        <drainZoneShadow minCol="131222" maxCol="131238" />
        <drainZoneShadow minCol="159801" maxCol="159803" />
      </drainZonesShadow>
    </node>
    <node name="::853164" nid="10942" row="3699" minCol="41983" maxCol="81286" minColSha="83278" maxColSha="163311" color="EX-dark-red">
      <drainZones>
        <drainZone minCol="81286" maxCol="81286" />
      </drainZones>
      <drainZonesShadow>
        <drainZoneShadow minCol="131239" maxCol="131254" />
        <drainZoneShadow minCol="159804" maxCol="159804" />
      </drainZonesShadow>
    </node>
    <node name="::853710" nid="11692" row="3700" minCol="41984" maxCol="81289" minColSha="83279" maxColSha="166264" color="EX-pale-green">
      <drainZones>
        <drainZone minCol="81287" maxCol="81289" />
      </drainZones>
      <drainZonesShadow>
        <drainZoneShadow minCol="131255" maxCol="131268" />
        <drainZoneShadow minCol="159805" maxCol="159807" />
      </drainZonesShadow>
    </node>
    <node name="::856123" nid="11836" row="3701" minCol="41985" maxCol="80408" minColSha="83280" maxColSha="159809" color="EX-pale-blue">
      <drainZones/>
      <drainZonesShadow>
        <drainZoneShadow minCol="131269" maxCol="131282" />
        <drainZoneShadow minCol="159808" maxCol="159809" />
      </drainZonesShadow>
    </node>
    <node name="::850572" nid="13180" row="3702" minCol="41986" maxCol="81291" minColSha="83281" maxColSha="165788" color="EX-dark-tan">
      <drainZones>
        <drainZone minCol="81290" maxCol="81291" />
      </drainZones>
      <drainZonesShadow>
        <drainZoneShadow minCol="131283" maxCol="131295" />
        <drainZoneShadow minCol="159810" maxCol="159811" />
      </drainZonesShadow>
    </node>
    <node name="::854185" nid="11334" row="3703" minCol="41987" maxCol="81292" minColSha="83282" maxColSha="163295" color="EX-pale-blue-magenta">
      <drainZones>
        <drainZone minCol="81292" maxCol="81292" />
      </drainZones>
      <drainZonesShadow>
        <drainZoneShadow minCol="131296" maxCol="131309" />
        <drainZoneShadow minCol="159812" maxCol="159812" />
      </drainZonesShadow>
    </node>
    <node name="::855709" nid="13769" row="3704" minCol="41988" maxCol="81293" minColSha="83283" maxColSha="161819" color="EX-pale-yellow orange">
      <drainZones>
        <drainZone minCol="81293" maxCol="81293" />
      </drainZones>
      <drainZonesShadow>
        <drainZoneShadow minCol="131310" maxCol="131322" />
        <drainZoneShadow minCol="159813" maxCol="159814" />
      </drainZonesShadow>
    </node>
    <node name="::852128" nid="12821" row="3705" minCol="41989" maxCol="81295" minColSha="83284" maxColSha="168676" color="EX-medium-magenta">
      <drainZones>
        <drainZone minCol="81294" maxCol="81295" />
      </drainZones>
      <drainZonesShadow>
        <drainZoneShadow minCol="131323" maxCol="131332" />
        <drainZoneShadow minCol="159815" maxCol="159818" />
      </drainZonesShadow>
    </node>
    <node name="::854877" nid="11816" row="3706" minCol="41990" maxCol="81297" minColSha="83285" maxColSha="164181" color="EX-pale-red">
      <drainZones>
        <drainZone minCol="81296" maxCol="81297" />
      </drainZones>
      <drainZonesShadow>
        <drainZoneShadow minCol="131333" maxCol="131343" />
        <drainZoneShadow minCol="159819" maxCol="159821" />
      </drainZonesShadow>
    </node>
    <node name="::850343" nid="11855" row="3707" minCol="41991" maxCol="81299" minColSha="83286" maxColSha="166529" color="EX-pale-cyan">
      <drainZones>
        <drainZone minCol="81298" maxCol="81299" />
      </drainZones>
      <drainZonesShadow>
        <drainZoneShadow minCol="131344" maxCol="131353" />
        <drainZoneShadow minCol="159822" maxCol="159824" />
      </drainZonesShadow>
    </node>
    <node name="::855128" nid="12139" row="3708" minCol="41992" maxCol="81301" minColSha="83287" maxColSha="161521" color="EX-pale-yellow-green">
      <drainZones>
        <drainZone minCol="81300" maxCol="81301" />
      </drainZones>
      <drainZonesShadow>
        <drainZoneShadow minCol="131354" maxCol="131363" />
        <drainZoneShadow minCol="159825" maxCol="159827" />
      </drainZonesShadow>
    </node>
    <node name="::856017" nid="11121" row="3709" minCol="41993" maxCol="81304" minColSha="83288" maxColSha="170171" color="EX-pale-purple">
      <drainZones>
        <drainZone minCol="81302" maxCol="81304" />
      </drainZones>
      <drainZonesShadow>
        <drainZoneShadow minCol="131364" maxCol="131370" />
        <drainZoneShadow minCol="159828" maxCol="159833" />
      </drainZonesShadow>
    </node>
    <node name="::853508" nid="11656" row="3710" minCol="41994" maxCol="81305" minColSha="83289" maxColSha="170788" color="EX-pale-magenta">
      <drainZones>
        <drainZone minCol="81305" maxCol="81305" />
      </drainZones>
      <drainZonesShadow>
        <drainZoneShadow minCol="131371" maxCol="131379" />
        <drainZoneShadow minCol="159834" maxCol="159835" />
      </drainZonesShadow>
    </node>
    <node name="::852214" nid="11739" row="3711" minCol="41995" maxCol="80725" minColSha="83290" maxColSha="159836" color="EX-pale-red-orange">
      <drainZones/>
      <drainZonesShadow>
        <drainZoneShadow minCol="131380" maxCol="131387" />
        <drainZoneShadow minCol="159836" maxCol="159836" />
      </drainZonesShadow>
    </node>
    <node name="::855686" nid="11631" row="3712" minCol="41996" maxCol="80521" minColSha="83291" maxColSha="159837" color="EX-blue">
      <drainZones/>
      <drainZonesShadow>
        <drainZoneShadow minCol="131388" maxCol="131395" />
        <drainZoneShadow minCol="159837" maxCol="159837" />
      </drainZonesShadow>
    </node>
    <node name="::851764" nid="12601" row="3713" minCol="41997" maxCol="81306" minColSha="83292" maxColSha="161685" color="EX-orange">
      <drainZones>
        <drainZone minCol="81306" maxCol="81306" />
      </drainZones>
      <drainZonesShadow>
        <drainZoneShadow minCol="131396" maxCol="131400" />
        <drainZoneShadow minCol="159838" maxCol="159838" />
      </drainZonesShadow>
    </node>
    <node name="::852758" nid="11179" row="3714" minCol="41998" maxCol="81308" minColSha="83293" maxColSha="168382" color="EX-dark-cyan">
      <drainZones>
        <drainZone minCol="81307" maxCol="81308" />
      </drainZones>
      <drainZonesShadow>
        <drainZoneShadow minCol="131401" maxCol="131402" />
        <drainZoneShadow minCol="159839" maxCol="159840" />
      </drainZonesShadow>
    </node>
    <node name="::853113" nid="12105" row="3715" minCol="41999" maxCol="77933" minColSha="83294" maxColSha="159842" color="EX-red">
      <drainZones/>
      <drainZonesShadow>
        <drainZoneShadow minCol="131403" maxCol="131403" />
        <drainZoneShadow minCol="159841" maxCol="159842" />
      </drainZonesShadow>
    </node>
    <node name="::854826" nid="12943" row="3716" minCol="42017" maxCol="81323" minColSha="83312" maxColSha="170450" color="EX-dark-orange">
      <drainZones>
        <drainZone minCol="81309" maxCol="81323" />
      </drainZones>
      <drainZonesShadow>
        <drainZoneShadow minCol="131404" maxCol="131426" />
        <drainZoneShadow minCol="159843" maxCol="159859" />
      </drainZonesShadow>
    </node>
    <node name="::850641" nid="13793" row="3717" minCol="42018" maxCol="81327" minColSha="83313" maxColSha="169760" color="EX-dark-gray-purple">
      <drainZones>
        <drainZone minCol="81324" maxCol="81327" />
      </drainZones>
      <drainZonesShadow>
        <drainZoneShadow minCol="131427" maxCol="131454" />
        <drainZoneShadow minCol="159860" maxCol="159868" />
      </drainZonesShadow>
    </node>
    <node name="::855646" nid="11329" row="3718" minCol="42019" maxCol="81334" minColSha="83314" maxColSha="169546" color="EX-cyan">
      <drainZones>
        <drainZone minCol="81328" maxCol="81334" />
      </drainZones>
      <drainZonesShadow>
        <drainZoneShadow minCol="131455" maxCol="131481" />
        <drainZoneShadow minCol="159869" maxCol="159878" />
      </drainZonesShadow>
    </node>
    <node name="::851495" nid="11954" row="3719" minCol="42020" maxCol="81352" minColSha="83315" maxColSha="170692" color="EX-yellow-orange">
      <drainZones>
        <drainZone minCol="81335" maxCol="81352" />
      </drainZones>
      <drainZonesShadow>
        <drainZoneShadow minCol="131482" maxCol="131494" />
        <drainZoneShadow minCol="159879" maxCol="159901" />
      </drainZonesShadow>
    </node>
    <node name="::854327" nid="11323" row="3720" minCol="42021" maxCol="81358" minColSha="83316" maxColSha="169548" color="EX-pure-blue">
      <drainZones>
        <drainZone minCol="81353" maxCol="81358" />
      </drainZones>
      <drainZonesShadow>
        <drainZoneShadow minCol="131495" maxCol="131518" />
        <drainZoneShadow minCol="159902" maxCol="159910" />
      </drainZonesShadow>
    </node>
    <node name="::850920" nid="10981" row="3721" minCol="42022" maxCol="81368" minColSha="83317" maxColSha="170982" color="EX-dark-yellow-green">
      <drainZones>
        <drainZone minCol="81359" maxCol="81368" />
      </drainZones>
      <drainZonesShadow>
        <drainZoneShadow minCol="131519" maxCol="131537" />
        <drainZoneShadow minCol="159911" maxCol="159923" />
      </drainZonesShadow>
    </node>
    <node name="::856518" nid="11996" row="3722" minCol="42023" maxCol="81378" minColSha="83318" maxColSha="170278" color="EX-dark-magenta">
      <drainZones>
        <drainZone minCol="81369" maxCol="81378" />
      </drainZones>
      <drainZonesShadow>
        <drainZoneShadow minCol="131538" maxCol="131558" />
        <drainZoneShadow minCol="159924" maxCol="159934" />
      </drainZonesShadow>
    </node>
    <node name="::853596" nid="12615" row="3723" minCol="42024" maxCol="81384" minColSha="83319" maxColSha="170044" color="EX-dark-green">
      <drainZones>
        <drainZone minCol="81379" maxCol="81384" />
      </drainZones>
      <drainZonesShadow>
        <drainZoneShadow minCol="131559" maxCol="131581" />
        <drainZoneShadow minCol="159935" maxCol="159942" />
      </drainZonesShadow>
    </node>
    <node name="::853096" nid="11299" row="3724" minCol="42025" maxCol="81391" minColSha="83320" maxColSha="170733" color="EX-blue-magenta">
      <drainZones>
        <drainZone minCol="81385" maxCol="81391" />
      </drainZones>
      <drainZonesShadow>
        <drainZoneShadow minCol="131582" maxCol="131601" />
        <drainZoneShadow minCol="159943" maxCol="159952" />
      </drainZonesShadow>
    </node>
    <node name="::853283" nid="13422" row="3725" minCol="42026" maxCol="81401" minColSha="83321" maxColSha="169948" color="EX-yellow-green">
      <drainZones>
        <drainZone minCol="81392" maxCol="81401" />
      </drainZones>
      <drainZonesShadow>
        <drainZoneShadow minCol="131602" maxCol="131619" />
        <drainZoneShadow minCol="159953" maxCol="159964" />
      </drainZonesShadow>
    </node>
    <node name="::856754" nid="11415" row="3726" minCol="42027" maxCol="81411" minColSha="83322" maxColSha="168132" color="EX-magenta">
      <drainZones>
        <drainZone minCol="81402" maxCol="81411" />
      </drainZones>
      <drainZonesShadow>
        <drainZoneShadow minCol="131620" maxCol="131636" />
        <drainZoneShadow minCol="159965" maxCol="159976" />
      </drainZonesShadow>
    </node>
    <node name="::855264" nid="13202" row="3727" minCol="42028" maxCol="81420" minColSha="83323" maxColSha="170021" color="EX-green">
      <drainZones>
        <drainZone minCol="81412" maxCol="81420" />
      </drainZones>
      <drainZonesShadow>
        <drainZoneShadow minCol="131637" maxCol="131652" />
        <drainZoneShadow minCol="159977" maxCol="159988" />
      </drainZonesShadow>
    </node>
    <node name="::850589" nid="13433" row="3728" minCol="42029" maxCol="81429" minColSha="83324" maxColSha="168851" color="EX-yellow">
      <drainZones>
        <drainZone minCol="81421" maxCol="81429" />
      </drainZones>
      <drainZonesShadow>
        <drainZoneShadow minCol="131653" maxCol="131666" />
        <drainZoneShadow minCol="159989" maxCol="160000" />
      </drainZonesShadow>
    </node>
    <node name="::854537" nid="13062" row="3729" minCol="42030" maxCol="81435" minColSha="83325" maxColSha="170856" color="EX-purple">
      <drainZones>
        <drainZone minCol="81430" maxCol="81435" />
      </drainZones>
      <drainZonesShadow>
        <drainZoneShadow minCol="131667" maxCol="131682" />
        <drainZoneShadow minCol="160001" maxCol="160010" />
      </drainZonesShadow>
    </node>
    <node name="::855228" nid="13068" row="3730" minCol="42031" maxCol="81442" minColSha="83326" maxColSha="170850" color="EX-dark-purple">
      <drainZones>
        <drainZone minCol="81436" maxCol="81442" />
      </drainZones>
      <drainZonesShadow>
        <drainZoneShadow minCol="131683" maxCol="131695" />
        <drainZoneShadow minCol="160011" maxCol="160023" />
      </drainZonesShadow>
    </node>
    <node name="::851807" nid="13989" row="3731" minCol="42032" maxCol="81445" minColSha="83327" maxColSha="165817" color="EX-dark-red">
      <drainZones>
        <drainZone minCol="81443" maxCol="81445" />
      </drainZones>
      <drainZonesShadow>
        <drainZoneShadow minCol="131696" maxCol="131714" />
        <drainZoneShadow minCol="160024" maxCol="160029" />
      </drainZonesShadow>
    </node>
    <node name="::851647" nid="11287" row="3732" minCol="42033" maxCol="81452" minColSha="83328" maxColSha="170796" color="EX-pale-green">
      <drainZones>
        <drainZone minCol="81446" maxCol="81452" />
      </drainZones>
      <drainZonesShadow>
        <drainZoneShadow minCol="131715" maxCol="131729" />
        <drainZoneShadow minCol="160030" maxCol="160037" />
      </drainZonesShadow>
    </node>
    <node name="::854331" nid="11774" row="3733" minCol="42034" maxCol="81458" minColSha="83329" maxColSha="170193" color="EX-pale-blue">
      <drainZones>
        <drainZone minCol="81453" maxCol="81458" />
      </drainZones>
      <drainZonesShadow>
        <drainZoneShadow minCol="131730" maxCol="131743" />
        <drainZoneShadow minCol="160038" maxCol="160045" />
      </drainZonesShadow>
    </node>
    <node name="::854818" nid="11184" row="3734" minCol="42035" maxCol="81462" minColSha="83330" maxColSha="169859" color="EX-dark-tan">
      <drainZones>
        <drainZone minCol="81459" maxCol="81462" />
      </drainZones>
      <drainZonesShadow>
        <drainZoneShadow minCol="131744" maxCol="131755" />
        <drainZoneShadow minCol="160046" maxCol="160053" />
      </drainZonesShadow>
    </node>
    <node name="::856771" nid="11006" row="3735" minCol="42036" maxCol="81465" minColSha="83331" maxColSha="167948" color="EX-pale-blue-magenta">
      <drainZones>
        <drainZone minCol="81463" maxCol="81465" />
      </drainZones>
      <drainZonesShadow>
        <drainZoneShadow minCol="131756" maxCol="131769" />
        <drainZoneShadow minCol="160054" maxCol="160058" />
      </drainZonesShadow>
    </node>
    <node name="::854645" nid="13763" row="3736" minCol="42037" maxCol="81466" minColSha="83332" maxColSha="170022" color="EX-pale-yellow orange">
      <drainZones>
        <drainZone minCol="81466" maxCol="81466" />
      </drainZones>
      <drainZonesShadow>
        <drainZoneShadow minCol="131770" maxCol="131785" />
        <drainZoneShadow minCol="160059" maxCol="160060" />
      </drainZonesShadow>
    </node>
    <node name="::853174" nid="10773" row="3737" minCol="42038" maxCol="81468" minColSha="83333" maxColSha="170247" color="EX-medium-magenta">
      <drainZones>
        <drainZone minCol="81467" maxCol="81468" />
      </drainZones>
      <drainZonesShadow>
        <drainZoneShadow minCol="131786" maxCol="131799" />
        <drainZoneShadow minCol="160061" maxCol="160063" />
      </drainZonesShadow>
    </node>
    <node name="::855044" nid="11463" row="3738" minCol="42039" maxCol="81474" minColSha="83334" maxColSha="167214" color="EX-pale-red">
      <drainZones>
        <drainZone minCol="81469" maxCol="81474" />
      </drainZones>
      <drainZonesShadow>
        <drainZoneShadow minCol="131800" maxCol="131808" />
        <drainZoneShadow minCol="160064" maxCol="160071" />
      </drainZonesShadow>
    </node>
    <node name="::850430" nid="12283" row="3739" minCol="42040" maxCol="81478" minColSha="83335" maxColSha="168945" color="EX-pale-cyan">
      <drainZones>
        <drainZone minCol="81475" maxCol="81478" />
      </drainZones>
      <drainZonesShadow>
        <drainZoneShadow minCol="131809" maxCol="131819" />
        <drainZoneShadow minCol="160072" maxCol="160076" />
      </drainZonesShadow>
    </node>
    <node name="::850970" nid="11474" row="3740" minCol="42041" maxCol="81479" minColSha="83336" maxColSha="162875" color="EX-pale-yellow-green">
      <drainZones>
        <drainZone minCol="81479" maxCol="81479" />
      </drainZones>
      <drainZonesShadow>
        <drainZoneShadow minCol="131820" maxCol="131833" />
        <drainZoneShadow minCol="160077" maxCol="160078" />
      </drainZonesShadow>
    </node>
    <node name="::853500" nid="10920" row="3741" minCol="42042" maxCol="81484" minColSha="83337" maxColSha="170712" color="EX-pale-purple">
      <drainZones>
        <drainZone minCol="81480" maxCol="81484" />
      </drainZones>
      <drainZonesShadow>
        <drainZoneShadow minCol="131834" maxCol="131844" />
        <drainZoneShadow minCol="160079" maxCol="160083" />
      </drainZonesShadow>
    </node>
    <node name="::851918" nid="12813" row="3742" minCol="42043" maxCol="81487" minColSha="83338" maxColSha="169408" color="EX-pale-magenta">
      <drainZones>
        <drainZone minCol="81485" maxCol="81487" />
      </drainZones>
      <drainZonesShadow>
        <drainZoneShadow minCol="131845" maxCol="131854" />
        <drainZoneShadow minCol="160084" maxCol="160088" />
      </drainZonesShadow>
    </node>
    <node name="::852018" nid="12984" row="3743" minCol="42044" maxCol="81490" minColSha="83339" maxColSha="168741" color="EX-pale-red-orange">
      <drainZones>
        <drainZone minCol="81488" maxCol="81490" />
      </drainZones>
      <drainZonesShadow>
        <drainZoneShadow minCol="131855" maxCol="131863" />
        <drainZoneShadow minCol="160089" maxCol="160094" />
      </drainZonesShadow>
    </node>
    <node name="::854456" nid="13595" row="3744" minCol="42045" maxCol="81493" minColSha="83340" maxColSha="167769" color="EX-blue">
      <drainZones>
        <drainZone minCol="81491" maxCol="81493" />
      </drainZones>
      <drainZonesShadow>
        <drainZoneShadow minCol="131864" maxCol="131874" />
        <drainZoneShadow minCol="160095" maxCol="160098" />
      </drainZonesShadow>
    </node>
    <node name="::856293" nid="11481" row="3745" minCol="42046" maxCol="81498" minColSha="83341" maxColSha="170693" color="EX-orange">
      <drainZones>
        <drainZone minCol="81494" maxCol="81498" />
      </drainZones>
      <drainZonesShadow>
        <drainZoneShadow minCol="131875" maxCol="131881" />
        <drainZoneShadow minCol="160099" maxCol="160106" />
      </drainZonesShadow>
    </node>
    <node name="::850719" nid="12282" row="3746" minCol="42047" maxCol="81475" minColSha="83342" maxColSha="160108" color="EX-dark-cyan">
      <drainZones/>
      <drainZonesShadow>
        <drainZoneShadow minCol="131882" maxCol="131893" />
        <drainZoneShadow minCol="160107" maxCol="160108" />
      </drainZonesShadow>
    </node>
    <node name="::852330" nid="13016" row="3747" minCol="42048" maxCol="78759" minColSha="83343" maxColSha="160109" color="EX-red">
      <drainZones/>
      <drainZonesShadow>
        <drainZoneShadow minCol="131894" maxCol="131906" />
        <drainZoneShadow minCol="160109" maxCol="160109" />
      </drainZonesShadow>
    </node>
    <node name="::854802" nid="13063" row="3748" minCol="42049" maxCol="81499" minColSha="83344" maxColSha="168231" color="EX-dark-orange">
      <drainZones>
        <drainZone minCol="81499" maxCol="81499" />
      </drainZones>
      <drainZonesShadow>
        <drainZoneShadow minCol="131907" maxCol="131919" />
        <drainZoneShadow minCol="160110" maxCol="160110" />
      </drainZonesShadow>
    </node>
    <node name="::852700" nid="13579" row="3749" minCol="42050" maxCol="81501" minColSha="83345" maxColSha="163424" color="EX-dark-gray-purple">
      <drainZones>
        <drainZone minCol="81500" maxCol="81501" />
      </drainZones>
      <drainZonesShadow>
        <drainZoneShadow minCol="131920" maxCol="131929" />
        <drainZoneShadow minCol="160111" maxCol="160113" />
      </drainZonesShadow>
    </node>
    <node name="::853898" nid="11714" row="3750" minCol="42051" maxCol="81507" minColSha="83346" maxColSha="168665" color="EX-cyan">
      <drainZones>
        <drainZone minCol="81502" maxCol="81507" />
      </drainZones>
      <drainZonesShadow>
        <drainZoneShadow minCol="131930" maxCol="131935" />
        <drainZoneShadow minCol="160114" maxCol="160119" />
      </drainZonesShadow>
    </node>
    <node name="::852519" nid="11228" row="3751" minCol="42052" maxCol="81509" minColSha="83347" maxColSha="161895" color="EX-yellow-orange">
      <drainZones>
        <drainZone minCol="81508" maxCol="81509" />
      </drainZones>
      <drainZonesShadow>
        <drainZoneShadow minCol="131936" maxCol="131944" />
        <drainZoneShadow minCol="160120" maxCol="160121" />
      </drainZonesShadow>
    </node>
    <node name="::854369" nid="12378" row="3752" minCol="42053" maxCol="81511" minColSha="83348" maxColSha="165075" color="EX-pure-blue">
      <drainZones>
        <drainZone minCol="81510" maxCol="81511" />
      </drainZones>
      <drainZonesShadow>
        <drainZoneShadow minCol="131945" maxCol="131953" />
        <drainZoneShadow minCol="160122" maxCol="160123" />
      </drainZonesShadow>
    </node>
    <node name="::853583" nid="13948" row="3753" minCol="42054" maxCol="81513" minColSha="83349" maxColSha="169901" color="EX-dark-yellow-green">
      <drainZones>
        <drainZone minCol="81512" maxCol="81513" />
      </drainZones>
      <drainZonesShadow>
        <drainZoneShadow minCol="131954" maxCol="131960" />
        <drainZoneShadow minCol="160124" maxCol="160126" />
      </drainZonesShadow>
    </node>
    <node name="::853785" nid="13042" row="3754" minCol="42055" maxCol="81514" minColSha="83350" maxColSha="160537" color="EX-dark-magenta">
      <drainZones>
        <drainZone minCol="81514" maxCol="81514" />
      </drainZones>
      <drainZonesShadow>
        <drainZoneShadow minCol="131961" maxCol="131969" />
        <drainZoneShadow minCol="160127" maxCol="160127" />
      </drainZonesShadow>
    </node>
    <node name="::854047" nid="13632" row="3755" minCol="42056" maxCol="80430" minColSha="83351" maxColSha="160128" color="EX-dark-green">
      <drainZones/>
      <drainZonesShadow>
        <drainZoneShadow minCol="131970" maxCol="131977" />
        <drainZoneShadow minCol="160128" maxCol="160128" />
      </drainZonesShadow>
    </node>
    <node name="::850722" nid="12987" row="3756" minCol="42057" maxCol="81515" minColSha="83352" maxColSha="170172" color="EX-blue-magenta">
      <drainZones>
        <drainZone minCol="81515" maxCol="81515" />
      </drainZones>
      <drainZonesShadow>
        <drainZoneShadow minCol="131978" maxCol="131983" />
        <drainZoneShadow minCol="160129" maxCol="160130" />
      </drainZonesShadow>
    </node>
    <node name="::855389" nid="13605" row="3757" minCol="42058" maxCol="81516" minColSha="83353" maxColSha="162322" color="EX-yellow-green">
      <drainZones>
        <drainZone minCol="81516" maxCol="81516" />
      </drainZones>
      <drainZonesShadow>
        <drainZoneShadow minCol="131984" maxCol="131990" />
        <drainZoneShadow minCol="160131" maxCol="160131" />
      </drainZonesShadow>
    </node>
    <node name="::851117" nid="13512" row="3758" minCol="42059" maxCol="81517" minColSha="83354" maxColSha="169107" color="EX-magenta">
      <drainZones>
        <drainZone minCol="81517" maxCol="81517" />
      </drainZones>
      <drainZonesShadow>
        <drainZoneShadow minCol="131991" maxCol="131996" />
        <drainZoneShadow minCol="160132" maxCol="160132" />
      </drainZonesShadow>
    </node>
    <node name="::852683" nid="12667" row="3759" minCol="42060" maxCol="81518" minColSha="83355" maxColSha="166678" color="EX-green">
      <drainZones>
        <drainZone minCol="81518" maxCol="81518" />
      </drainZones>
      <drainZonesShadow>
        <drainZoneShadow minCol="131997" maxCol="132002" />
        <drainZoneShadow minCol="160133" maxCol="160133" />
      </drainZonesShadow>
    </node>
    <node name="::854305" nid="12922" row="3760" minCol="42061" maxCol="79288" minColSha="83356" maxColSha="160134" color="EX-yellow">
      <drainZones/>
      <drainZonesShadow>
        <drainZoneShadow minCol="132003" maxCol="132005" />
        <drainZoneShadow minCol="160134" maxCol="160134" />
      </drainZonesShadow>
    </node>
    <node name="::856013" nid="12138" row="3761" minCol="42062" maxCol="78211" minColSha="83357" maxColSha="160136" color="EX-purple">
      <drainZones/>
      <drainZonesShadow>
        <drainZoneShadow minCol="132006" maxCol="132007" />
        <drainZoneShadow minCol="160135" maxCol="160136" />
      </drainZonesShadow>
    </node>
    <node name="::854162" nid="11604" row="3762" minCol="42096" maxCol="81528" minColSha="83391" maxColSha="170495" color="EX-dark-purple">
      <drainZones>
        <drainZone minCol="81519" maxCol="81528" />
      </drainZones>
      <drainZonesShadow>
        <drainZoneShadow minCol="132008" maxCol="132033" />
        <drainZoneShadow minCol="160137" maxCol="160148" />
      </drainZonesShadow>
    </node>
    <node name="::850864" nid="10971" row="3763" minCol="42097" maxCol="81534" minColSha="83392" maxColSha="167531" color="EX-dark-red">
      <drainZones>
        <drainZone minCol="81529" maxCol="81534" />
      </drainZones>
      <drainZonesShadow>
        <drainZoneShadow minCol="132034" maxCol="132063" />
        <drainZoneShadow minCol="160149" maxCol="160154" />
      </drainZonesShadow>
    </node>
    <node name="::855280" nid="13277" row="3764" minCol="42098" maxCol="81544" minColSha="83393" maxColSha="170938" color="EX-pale-green">
      <drainZones>
        <drainZone minCol="81535" maxCol="81544" />
      </drainZones>
      <drainZonesShadow>
        <drainZoneShadow minCol="132064" maxCol="132084" />
        <drainZoneShadow minCol="160155" maxCol="160166" />
      </drainZonesShadow>
    </node>
    <node name="::856313" nid="14025" row="3765" minCol="42099" maxCol="81554" minColSha="83394" maxColSha="170983" color="EX-pale-blue">
      <drainZones>
        <drainZone minCol="81545" maxCol="81554" />
      </drainZones>
      <drainZonesShadow>
        <drainZoneShadow minCol="132085" maxCol="132104" />
        <drainZoneShadow minCol="160167" maxCol="160177" />
      </drainZonesShadow>
    </node>
    <node name="::851845" nid="13471" row="3766" minCol="42100" maxCol="81559" minColSha="83395" maxColSha="170045" color="EX-dark-tan">
      <drainZones>
        <drainZone minCol="81555" maxCol="81559" />
      </drainZones>
      <drainZonesShadow>
        <drainZoneShadow minCol="132105" maxCol="132124" />
        <drainZoneShadow minCol="160178" maxCol="160185" />
      </drainZonesShadow>
    </node>
    <node name="::854034" nid="11602" row="3767" minCol="42101" maxCol="81564" minColSha="83396" maxColSha="168457" color="EX-pale-blue-magenta">
      <drainZones>
        <drainZone minCol="81560" maxCol="81564" />
      </drainZones>
      <drainZonesShadow>
        <drainZoneShadow minCol="132125" maxCol="132140" />
        <drainZoneShadow minCol="160186" maxCol="160195" />
      </drainZonesShadow>
    </node>
    <node name="::9164981" nid="13525" row="3768" minCol="42102" maxCol="81567" minColSha="83397" maxColSha="161419" color="EX-pale-yellow orange">
      <drainZones>
        <drainZone minCol="81565" maxCol="81567" />
      </drainZones>
      <drainZonesShadow>
        <drainZoneShadow minCol="132141" maxCol="132161" />
        <drainZoneShadow minCol="160196" maxCol="160198" />
      </drainZonesShadow>
    </node>
    <node name="::854922" nid="11720" row="3769" minCol="42103" maxCol="81569" minColSha="83398" maxColSha="168006" color="EX-medium-magenta">
      <drainZones>
        <drainZone minCol="81568" maxCol="81569" />
      </drainZones>
      <drainZonesShadow>
        <drainZoneShadow minCol="132162" maxCol="132181" />
        <drainZoneShadow minCol="160199" maxCol="160201" />
      </drainZonesShadow>
    </node>
    <node name="::853060" nid="10667" row="3770" minCol="42104" maxCol="81581" minColSha="83399" maxColSha="170345" color="EX-pale-red">
      <drainZones>
        <drainZone minCol="81570" maxCol="81581" />
      </drainZones>
      <drainZonesShadow>
        <drainZoneShadow minCol="132182" maxCol="132191" />
        <drainZoneShadow minCol="160202" maxCol="160213" />
      </drainZonesShadow>
    </node>
    <node name="::851379" nid="12727" row="3771" minCol="42105" maxCol="81583" minColSha="83400" maxColSha="163907" color="EX-pale-cyan">
      <drainZones>
        <drainZone minCol="81582" maxCol="81583" />
      </drainZones>
      <drainZonesShadow>
        <drainZoneShadow minCol="132192" maxCol="132206" />
        <drainZoneShadow minCol="160214" maxCol="160219" />
      </drainZonesShadow>
    </node>
    <node name="::852617" nid="10774" row="3772" minCol="42106" maxCol="81585" minColSha="83401" maxColSha="165530" color="EX-pale-yellow-green">
      <drainZones>
        <drainZone minCol="81584" maxCol="81585" />
      </drainZones>
      <drainZonesShadow>
        <drainZoneShadow minCol="132207" maxCol="132221" />
        <drainZoneShadow minCol="160220" maxCol="160225" />
      </drainZonesShadow>
    </node>
    <node name="::855501" nid="13387" row="3773" minCol="42107" maxCol="81586" minColSha="83402" maxColSha="169518" color="EX-pale-purple">
      <drainZones>
        <drainZone minCol="81586" maxCol="81586" />
      </drainZones>
      <drainZonesShadow>
        <drainZoneShadow minCol="132222" maxCol="132240" />
        <drainZoneShadow minCol="160226" maxCol="160227" />
      </drainZonesShadow>
    </node>
    <node name="::9164925" nid="10989" row="3774" minCol="42108" maxCol="81589" minColSha="83403" maxColSha="164685" color="EX-pale-magenta">
      <drainZones>
        <drainZone minCol="81587" maxCol="81589" />
      </drainZones>
      <drainZonesShadow>
        <drainZoneShadow minCol="132241" maxCol="132255" />
        <drainZoneShadow minCol="160228" maxCol="160230" />
      </drainZonesShadow>
    </node>
    <node name="::851218" nid="13960" row="3775" minCol="42109" maxCol="81593" minColSha="83404" maxColSha="169601" color="EX-pale-red-orange">
      <drainZones>
        <drainZone minCol="81590" maxCol="81593" />
      </drainZones>
      <drainZonesShadow>
        <drainZoneShadow minCol="132256" maxCol="132264" />
        <drainZoneShadow minCol="160231" maxCol="160237" />
      </drainZonesShadow>
    </node>
    <node name="::854974" nid="13600" row="3776" minCol="42110" maxCol="81595" minColSha="83405" maxColSha="166271" color="EX-blue">
      <drainZones>
        <drainZone minCol="81594" maxCol="81595" />
      </drainZones>
      <drainZonesShadow>
        <drainZoneShadow minCol="132265" maxCol="132278" />
        <drainZoneShadow minCol="160238" maxCol="160239" />
      </drainZonesShadow>
    </node>
    <node name="::853507" nid="12800" row="3777" minCol="42111" maxCol="81598" minColSha="83406" maxColSha="167308" color="EX-orange">
      <drainZones>
        <drainZone minCol="81596" maxCol="81598" />
      </drainZones>
      <drainZonesShadow>
        <drainZoneShadow minCol="132279" maxCol="132288" />
        <drainZoneShadow minCol="160240" maxCol="160244" />
      </drainZonesShadow>
    </node>
    <node name="::856638" nid="11172" row="3778" minCol="42112" maxCol="81599" minColSha="83407" maxColSha="163277" color="EX-dark-cyan">
      <drainZones>
        <drainZone minCol="81599" maxCol="81599" />
      </drainZones>
      <drainZonesShadow>
        <drainZoneShadow minCol="132289" maxCol="132300" />
        <drainZoneShadow minCol="160245" maxCol="160246" />
      </drainZonesShadow>
    </node>
    <node name="::855298" nid="13587" row="3779" minCol="42113" maxCol="81600" minColSha="83408" maxColSha="167601" color="EX-red">
      <drainZones>
        <drainZone minCol="81600" maxCol="81600" />
      </drainZones>
      <drainZonesShadow>
        <drainZoneShadow minCol="132301" maxCol="132310" />
        <drainZoneShadow minCol="160247" maxCol="160248" />
      </drainZonesShadow>
    </node>
    <node name="::9164882" nid="10857" row="3780" minCol="42114" maxCol="81601" minColSha="83409" maxColSha="161278" color="EX-dark-orange">
      <drainZones>
        <drainZone minCol="81601" maxCol="81601" />
      </drainZones>
      <drainZonesShadow>
        <drainZoneShadow minCol="132311" maxCol="132321" />
        <drainZoneShadow minCol="160249" maxCol="160249" />
      </drainZonesShadow>
    </node>
    <node name="::854706" nid="12924" row="3781" minCol="42115" maxCol="81604" minColSha="83410" maxColSha="166289" color="EX-dark-gray-purple">
      <drainZones>
        <drainZone minCol="81602" maxCol="81604" />
      </drainZones>
      <drainZonesShadow>
        <drainZoneShadow minCol="132322" maxCol="132329" />
        <drainZoneShadow minCol="160250" maxCol="160252" />
      </drainZonesShadow>
    </node>
    <node name="::9164909" nid="10859" row="3782" minCol="42116" maxCol="81605" minColSha="83411" maxColSha="161279" color="EX-cyan">
      <drainZones>
        <drainZone minCol="81605" maxCol="81605" />
      </drainZones>
      <drainZonesShadow>
        <drainZoneShadow minCol="132330" maxCol="132339" />
        <drainZoneShadow minCol="160253" maxCol="160253" />
      </drainZonesShadow>
    </node>
    <node name="::9164977" nid="10862" row="3783" minCol="42117" maxCol="81606" minColSha="83412" maxColSha="161280" color="EX-yellow-orange">
      <drainZones>
        <drainZone minCol="81606" maxCol="81606" />
      </drainZones>
      <drainZonesShadow>
        <drainZoneShadow minCol="132340" maxCol="132349" />
        <drainZoneShadow minCol="160254" maxCol="160254" />
      </drainZonesShadow>
    </node>
    <node name="::9164894" nid="10860" row="3784" minCol="42118" maxCol="81607" minColSha="83413" maxColSha="161281" color="EX-pure-blue">
      <drainZones>
        <drainZone minCol="81607" maxCol="81607" />
      </drainZones>
      <drainZonesShadow>
        <drainZoneShadow minCol="132350" maxCol="132357" />
        <drainZoneShadow minCol="160255" maxCol="160255" />
      </drainZonesShadow>
    </node>
    <node name="::850523" nid="13085" row="3785" minCol="42119" maxCol="81608" minColSha="83414" maxColSha="169321" color="EX-dark-yellow-green">
      <drainZones>
        <drainZone minCol="81608" maxCol="81608" />
      </drainZones>
      <drainZonesShadow>
        <drainZoneShadow minCol="132358" maxCol="132363" />
        <drainZoneShadow minCol="160256" maxCol="160257" />
      </drainZonesShadow>
    </node>
    <node name="::853061" nid="11283" row="3786" minCol="42120" maxCol="81609" minColSha="83415" maxColSha="170703" color="EX-dark-magenta">
      <drainZones>
        <drainZone minCol="81609" maxCol="81609" />
      </drainZones>
      <drainZonesShadow>
        <drainZoneShadow minCol="132364" maxCol="132369" />
        <drainZoneShadow minCol="160258" maxCol="160258" />
      </drainZonesShadow>
    </node>
    <node name="::850812" nid="11567" row="3787" minCol="42121" maxCol="81213" minColSha="83416" maxColSha="160259" color="EX-dark-green">
      <drainZones/>
      <drainZonesShadow>
        <drainZoneShadow minCol="132370" maxCol="132373" />
        <drainZoneShadow minCol="160259" maxCol="160259" />
      </drainZonesShadow>
    </node>
    <node name="::853592" nid="12874" row="3788" minCol="42122" maxCol="81610" minColSha="83417" maxColSha="164486" color="EX-blue-magenta">
      <drainZones>
        <drainZone minCol="81610" maxCol="81610" />
      </drainZones>
      <drainZonesShadow>
        <drainZoneShadow minCol="132374" maxCol="132376" />
        <drainZoneShadow minCol="160260" maxCol="160261" />
      </drainZonesShadow>
    </node>
    <node name="::9164877" nid="12673" row="3789" minCol="42123" maxCol="81535" minColSha="83418" maxColSha="160262" color="EX-yellow-green">
      <drainZones/>
      <drainZonesShadow>
        <drainZoneShadow minCol="132377" maxCol="132377" />
        <drainZoneShadow minCol="160262" maxCol="160262" />
      </drainZonesShadow>
    </node>
    <node name="::850709" nid="10874" row="3790" minCol="42135" maxCol="81612" minColSha="83430" maxColSha="168420" color="EX-magenta">
      <drainZones>
        <drainZone minCol="81611" maxCol="81612" />
      </drainZones>
      <drainZonesShadow>
        <drainZoneShadow minCol="132378" maxCol="132398" />
        <drainZoneShadow minCol="160263" maxCol="160266" />
      </drainZonesShadow>
    </node>
    <node name="::851614" nid="13144" row="3791" minCol="42136" maxCol="81617" minColSha="83431" maxColSha="170777" color="EX-green">
      <drainZones>
        <drainZone minCol="81613" maxCol="81617" />
      </drainZones>
      <drainZonesShadow>
        <drainZoneShadow minCol="132399" maxCol="132414" />
        <drainZoneShadow minCol="160267" maxCol="160272" />
      </drainZonesShadow>
    </node>
    <node name="::855403" nid="13215" row="3792" minCol="42137" maxCol="81621" minColSha="83432" maxColSha="167658" color="EX-yellow">
      <drainZones>
        <drainZone minCol="81618" maxCol="81621" />
      </drainZones>
      <drainZonesShadow>
        <drainZoneShadow minCol="132415" maxCol="132430" />
        <drainZoneShadow minCol="160273" maxCol="160276" />
      </drainZonesShadow>
    </node>
    <node name="::853288" nid="11300" row="3793" minCol="42138" maxCol="81629" minColSha="83433" maxColSha="170979" color="EX-purple">
      <drainZones>
        <drainZone minCol="81622" maxCol="81629" />
      </drainZones>
      <drainZonesShadow>
        <drainZoneShadow minCol="132431" maxCol="132438" />
        <drainZoneShadow minCol="160277" maxCol="160287" />
      </drainZonesShadow>
    </node>
    <node name="::856744" nid="10630" row="3794" minCol="42139" maxCol="81630" minColSha="83434" maxColSha="166749" color="EX-dark-purple">
      <drainZones>
        <drainZone minCol="81630" maxCol="81630" />
      </drainZones>
      <drainZonesShadow>
        <drainZoneShadow minCol="132439" maxCol="132456" />
        <drainZoneShadow minCol="160288" maxCol="160288" />
      </drainZonesShadow>
    </node>
    <node name="::853643" nid="10825" row="3795" minCol="42140" maxCol="81632" minColSha="83435" maxColSha="169001" color="EX-dark-red">
      <drainZones>
        <drainZone minCol="81631" maxCol="81632" />
      </drainZones>
      <drainZonesShadow>
        <drainZoneShadow minCol="132457" maxCol="132465" />
        <drainZoneShadow minCol="160289" maxCol="160293" />
      </drainZonesShadow>
    </node>
    <node name="::853099" nid="12822" row="3796" minCol="42141" maxCol="81633" minColSha="83436" maxColSha="161261" color="EX-pale-green">
      <drainZones>
        <drainZone minCol="81633" maxCol="81633" />
      </drainZones>
      <drainZonesShadow>
        <drainZoneShadow minCol="132466" maxCol="132476" />
        <drainZoneShadow minCol="160294" maxCol="160295" />
      </drainZonesShadow>
    </node>
    <node name="::856372" nid="11108" row="3797" minCol="42142" maxCol="81635" minColSha="83437" maxColSha="168306" color="EX-pale-blue">
      <drainZones>
        <drainZone minCol="81634" maxCol="81635" />
      </drainZones>
      <drainZonesShadow>
        <drainZoneShadow minCol="132477" maxCol="132484" />
        <drainZoneShadow minCol="160296" maxCol="160298" />
      </drainZonesShadow>
    </node>
    <node name="::854824" nid="13002" row="3798" minCol="42143" maxCol="81636" minColSha="83438" maxColSha="170023" color="EX-dark-tan">
      <drainZones>
        <drainZone minCol="81636" maxCol="81636" />
      </drainZones>
      <drainZonesShadow>
        <drainZoneShadow minCol="132485" maxCol="132491" />
        <drainZoneShadow minCol="160299" maxCol="160301" />
      </drainZonesShadow>
    </node>
    <node name="::850869" nid="11564" row="3799" minCol="42144" maxCol="81637" minColSha="83439" maxColSha="166607" color="EX-pale-blue-magenta">
      <drainZones>
        <drainZone minCol="81637" maxCol="81637" />
      </drainZones>
      <drainZonesShadow>
        <drainZoneShadow minCol="132492" maxCol="132497" />
        <drainZoneShadow minCol="160302" maxCol="160302" />
      </drainZonesShadow>
    </node>
    <node name="::852512" nid="10949" row="3800" minCol="42158" maxCol="81649" minColSha="83453" maxColSha="169222" color="EX-pale-yellow orange">
      <drainZones>
        <drainZone minCol="81638" maxCol="81649" />
      </drainZones>
      <drainZonesShadow>
        <drainZoneShadow minCol="132498" maxCol="132531" />
        <drainZoneShadow minCol="160303" maxCol="160315" />
      </drainZonesShadow>
    </node>
    <node name="::853824" nid="13424" row="3801" minCol="42159" maxCol="81656" minColSha="83454" maxColSha="164303" color="EX-medium-magenta">
      <drainZones>
        <drainZone minCol="81650" maxCol="81656" />
      </drainZones>
      <drainZonesShadow>
        <drainZoneShadow minCol="132532" maxCol="132562" />
        <drainZoneShadow minCol="160316" maxCol="160329" />
      </drainZonesShadow>
    </node>
    <node name="::854431" nid="11333" row="3802" minCol="42160" maxCol="81664" minColSha="83455" maxColSha="170424" color="EX-pale-red">
      <drainZones>
        <drainZone minCol="81657" maxCol="81664" />
      </drainZones>
      <drainZonesShadow>
        <drainZoneShadow minCol="132563" maxCol="132596" />
        <drainZoneShadow minCol="160330" maxCol="160340" />
      </drainZonesShadow>
    </node>
    <node name="::853090" nid="10957" row="3803" minCol="42161" maxCol="81679" minColSha="83456" maxColSha="169213" color="EX-pale-cyan">
      <drainZones>
        <drainZone minCol="81665" maxCol="81679" />
      </drainZones>
      <drainZonesShadow>
        <drainZoneShadow minCol="132597" maxCol="132620" />
        <drainZoneShadow minCol="160341" maxCol="160358" />
      </drainZonesShadow>
    </node>
    <node name="::853010" nid="12418" row="3804" minCol="42162" maxCol="81691" minColSha="83457" maxColSha="170645" color="EX-pale-yellow-green">
      <drainZones>
        <drainZone minCol="81680" maxCol="81691" />
      </drainZones>
      <drainZonesShadow>
        <drainZoneShadow minCol="132621" maxCol="132646" />
        <drainZoneShadow minCol="160359" maxCol="160372" />
      </drainZonesShadow>
    </node>
    <node name="::853361" nid="11521" row="3805" minCol="42163" maxCol="81695" minColSha="83458" maxColSha="168731" color="EX-pale-purple">
      <drainZones>
        <drainZone minCol="81692" maxCol="81695" />
      </drainZones>
      <drainZonesShadow>
        <drainZoneShadow minCol="132647" maxCol="132680" />
        <drainZoneShadow minCol="160373" maxCol="160378" />
      </drainZonesShadow>
    </node>
    <node name="::855979" nid="10955" row="3806" minCol="42164" maxCol="81703" minColSha="83459" maxColSha="169952" color="EX-pale-magenta">
      <drainZones>
        <drainZone minCol="81696" maxCol="81703" />
      </drainZones>
      <drainZonesShadow>
        <drainZoneShadow minCol="132681" maxCol="132708" />
        <drainZoneShadow minCol="160379" maxCol="160390" />
      </drainZonesShadow>
    </node>
    <node name="::851797" nid="12552" row="3807" minCol="42165" maxCol="81709" minColSha="83460" maxColSha="165742" color="EX-pale-red-orange">
      <drainZones>
        <drainZone minCol="81704" maxCol="81709" />
      </drainZones>
      <drainZonesShadow>
        <drainZoneShadow minCol="132709" maxCol="132735" />
        <drainZoneShadow minCol="160391" maxCol="160399" />
      </drainZonesShadow>
    </node>
    <node name="::851740" nid="10973" row="3808" minCol="42166" maxCol="81721" minColSha="83461" maxColSha="168425" color="EX-blue">
      <drainZones>
        <drainZone minCol="81710" maxCol="81721" />
      </drainZones>
      <drainZonesShadow>
        <drainZoneShadow minCol="132736" maxCol="132752" />
        <drainZoneShadow minCol="160400" maxCol="160416" />
      </drainZonesShadow>
    </node>
    <node name="::855843" nid="13584" row="3809" minCol="42167" maxCol="81725" minColSha="83462" maxColSha="163729" color="EX-orange">
      <drainZones>
        <drainZone minCol="81722" maxCol="81725" />
      </drainZones>
      <drainZonesShadow>
        <drainZoneShadow minCol="132753" maxCol="132777" />
        <drainZoneShadow minCol="160417" maxCol="160425" />
      </drainZonesShadow>
    </node>
    <node name="::851746" nid="13934" row="3810" minCol="42168" maxCol="81730" minColSha="83463" maxColSha="165853" color="EX-dark-cyan">
      <drainZones>
        <drainZone minCol="81726" maxCol="81730" />
      </drainZones>
      <drainZonesShadow>
        <drainZoneShadow minCol="132778" maxCol="132798" />
        <drainZoneShadow minCol="160426" maxCol="160435" />
      </drainZonesShadow>
    </node>
    <node name="::853773" nid="13572" row="3811" minCol="42169" maxCol="81735" minColSha="83464" maxColSha="170646" color="EX-red">
      <drainZones>
        <drainZone minCol="81731" maxCol="81735" />
      </drainZones>
      <drainZonesShadow>
        <drainZoneShadow minCol="132799" maxCol="132820" />
        <drainZoneShadow minCol="160436" maxCol="160444" />
      </drainZonesShadow>
    </node>
    <node name="::852200" nid="11501" row="3812" minCol="42170" maxCol="81740" minColSha="83465" maxColSha="165892" color="EX-dark-orange">
      <drainZones>
        <drainZone minCol="81736" maxCol="81740" />
      </drainZones>
      <drainZonesShadow>
        <drainZoneShadow minCol="132821" maxCol="132837" />
        <drainZoneShadow minCol="160445" maxCol="160455" />
      </drainZonesShadow>
    </node>
    <node name="::854555" nid="11975" row="3813" minCol="42171" maxCol="81745" minColSha="83466" maxColSha="169446" color="EX-dark-gray-purple">
      <drainZones>
        <drainZone minCol="81741" maxCol="81745" />
      </drainZones>
      <drainZonesShadow>
        <drainZoneShadow minCol="132838" maxCol="132854" />
        <drainZoneShadow minCol="160456" maxCol="160463" />
      </drainZonesShadow>
    </node>
    <node name="::851991" nid="10953" row="3814" minCol="42172" maxCol="81749" minColSha="83467" maxColSha="169214" color="EX-cyan">
      <drainZones>
        <drainZone minCol="81746" maxCol="81749" />
      </drainZones>
      <drainZonesShadow>
        <drainZoneShadow minCol="132855" maxCol="132869" />
        <drainZoneShadow minCol="160464" maxCol="160470" />
      </drainZonesShadow>
    </node>
    <node name="::855607" nid="11965" row="3815" minCol="42173" maxCol="81756" minColSha="83468" maxColSha="169769" color="EX-yellow-orange">
      <drainZones>
        <drainZone minCol="81750" maxCol="81756" />
      </drainZones>
      <drainZonesShadow>
        <drainZoneShadow minCol="132870" maxCol="132882" />
        <drainZoneShadow minCol="160471" maxCol="160479" />
      </drainZonesShadow>
    </node>
    <node name="::851324" nid="12712" row="3816" minCol="42174" maxCol="81759" minColSha="83469" maxColSha="169955" color="EX-pure-blue">
      <drainZones>
        <drainZone minCol="81757" maxCol="81759" />
      </drainZones>
      <drainZonesShadow>
        <drainZoneShadow minCol="132883" maxCol="132893" />
        <drainZoneShadow minCol="160480" maxCol="160485" />
      </drainZonesShadow>
    </node>
    <node name="::852225" nid="11503" row="3817" minCol="42175" maxCol="81761" minColSha="83470" maxColSha="166415" color="EX-dark-yellow-green">
      <drainZones>
        <drainZone minCol="81760" maxCol="81761" />
      </drainZones>
      <drainZonesShadow>
        <drainZoneShadow minCol="132894" maxCol="132907" />
        <drainZoneShadow minCol="160486" maxCol="160488" />
      </drainZonesShadow>
    </node>
    <node name="::850657" nid="10966" row="3818" minCol="42176" maxCol="81763" minColSha="83471" maxColSha="162561" color="EX-dark-magenta">
      <drainZones>
        <drainZone minCol="81762" maxCol="81763" />
      </drainZones>
      <drainZonesShadow>
        <drainZoneShadow minCol="132908" maxCol="132916" />
        <drainZoneShadow minCol="160489" maxCol="160491" />
      </drainZonesShadow>
    </node>
    <node name="::850703" nid="12595" row="3819" minCol="42177" maxCol="81767" minColSha="83472" maxColSha="170521" color="EX-dark-green">
      <drainZones>
        <drainZone minCol="81764" maxCol="81767" />
      </drainZones>
      <drainZonesShadow>
        <drainZoneShadow minCol="132917" maxCol="132924" />
        <drainZoneShadow minCol="160492" maxCol="160495" />
      </drainZonesShadow>
    </node>
    <node name="::853477" nid="13135" row="3820" minCol="42178" maxCol="81768" minColSha="83473" maxColSha="167856" color="EX-blue-magenta">
      <drainZones>
        <drainZone minCol="81768" maxCol="81768" />
      </drainZones>
      <drainZonesShadow>
        <drainZoneShadow minCol="132925" maxCol="132934" />
        <drainZoneShadow minCol="160496" maxCol="160496" />
      </drainZonesShadow>
    </node>
    <node name="::856851" nid="13290" row="3821" minCol="42179" maxCol="81769" minColSha="83474" maxColSha="162517" color="EX-yellow-green">
      <drainZones>
        <drainZone minCol="81769" maxCol="81769" />
      </drainZones>
      <drainZonesShadow>
        <drainZoneShadow minCol="132935" maxCol="132942" />
        <drainZoneShadow minCol="160497" maxCol="160497" />
      </drainZonesShadow>
    </node>
    <node name="::856616" nid="11155" row="3822" minCol="42180" maxCol="81770" minColSha="83475" maxColSha="164231" color="EX-magenta">
      <drainZones>
        <drainZone minCol="81770" maxCol="81770" />
      </drainZones>
      <drainZonesShadow>
        <drainZoneShadow minCol="132943" maxCol="132946" />
        <drainZoneShadow minCol="160498" maxCol="160498" />
      </drainZonesShadow>
    </node>
    <node name="::855706" nid="11363" row="3823" minCol="42189" maxCol="81774" minColSha="83484" maxColSha="163597" color="EX-green">
      <drainZones>
        <drainZone minCol="81771" maxCol="81774" />
      </drainZones>
      <drainZonesShadow>
        <drainZoneShadow minCol="132947" maxCol="132984" />
        <drainZoneShadow minCol="160499" maxCol="160506" />
      </drainZonesShadow>
    </node>
    <node name="::854192" nid="11030" row="3824" minCol="42190" maxCol="81781" minColSha="83485" maxColSha="168723" color="EX-yellow">
      <drainZones>
        <drainZone minCol="81775" maxCol="81781" />
      </drainZones>
      <drainZonesShadow>
        <drainZoneShadow minCol="132985" maxCol="133011" />
        <drainZoneShadow minCol="160507" maxCol="160522" />
      </drainZonesShadow>
    </node>
    <node name="::850654" nid="11153" row="3825" minCol="42191" maxCol="81788" minColSha="83486" maxColSha="169081" color="EX-purple">
      <drainZones>
        <drainZone minCol="81782" maxCol="81788" />
      </drainZones>
      <drainZonesShadow>
        <drainZoneShadow minCol="133012" maxCol="133038" />
        <drainZoneShadow minCol="160523" maxCol="160534" />
      </drainZonesShadow>
    </node>
    <node name="::856840" nid="11423" row="3826" minCol="42192" maxCol="81797" minColSha="83487" maxColSha="167960" color="EX-dark-purple">
      <drainZones>
        <drainZone minCol="81789" maxCol="81797" />
      </drainZones>
      <drainZonesShadow>
        <drainZoneShadow minCol="133039" maxCol="133063" />
        <drainZoneShadow minCol="160535" maxCol="160547" />
      </drainZonesShadow>
    </node>
    <node name="::855423" nid="13439" row="3827" minCol="42193" maxCol="81808" minColSha="83488" maxColSha="169750" color="EX-dark-red">
      <drainZones>
        <drainZone minCol="81798" maxCol="81808" />
      </drainZones>
      <drainZonesShadow>
        <drainZoneShadow minCol="133064" maxCol="133077" />
        <drainZoneShadow minCol="160548" maxCol="160561" />
      </drainZonesShadow>
    </node>
    <node name="::852747" nid="13931" row="3828" minCol="42194" maxCol="81813" minColSha="83489" maxColSha="169860" color="EX-pale-green">
      <drainZones>
        <drainZone minCol="81809" maxCol="81813" />
      </drainZones>
      <drainZonesShadow>
        <drainZoneShadow minCol="133078" maxCol="133098" />
        <drainZoneShadow minCol="160562" maxCol="160567" />
      </drainZonesShadow>
    </node>
    <node name="::853489" nid="11349" row="3829" minCol="42195" maxCol="81820" minColSha="83490" maxColSha="170140" color="EX-pale-blue">
      <drainZones>
        <drainZone minCol="81814" maxCol="81820" />
      </drainZones>
      <drainZonesShadow>
        <drainZoneShadow minCol="133099" maxCol="133116" />
        <drainZoneShadow minCol="160568" maxCol="160575" />
      </drainZonesShadow>
    </node>
    <node name="::851030" nid="12333" row="3830" minCol="42196" maxCol="81823" minColSha="83491" maxColSha="168604" color="EX-dark-tan">
      <drainZones>
        <drainZone minCol="81821" maxCol="81823" />
      </drainZones>
      <drainZonesShadow>
        <drainZoneShadow minCol="133117" maxCol="133133" />
        <drainZoneShadow minCol="160576" maxCol="160583" />
      </drainZonesShadow>
    </node>
    <node name="::851059" nid="12368" row="3831" minCol="42197" maxCol="81828" minColSha="83492" maxColSha="170765" color="EX-pale-blue-magenta">
      <drainZones>
        <drainZone minCol="81824" maxCol="81828" />
      </drainZones>
      <drainZonesShadow>
        <drainZoneShadow minCol="133134" maxCol="133148" />
        <drainZoneShadow minCol="160584" maxCol="160591" />
      </drainZonesShadow>
    </node>
    <node name="::853774" nid="12032" row="3832" minCol="42198" maxCol="81833" minColSha="83493" maxColSha="169495" color="EX-pale-yellow orange">
      <drainZones>
        <drainZone minCol="81829" maxCol="81833" />
      </drainZones>
      <drainZonesShadow>
        <drainZoneShadow minCol="133149" maxCol="133163" />
        <drainZoneShadow minCol="160592" maxCol="160598" />
      </drainZonesShadow>
    </node>
    <node name="::854424" nid="11409" row="3833" minCol="42199" maxCol="81843" minColSha="83494" maxColSha="170329" color="EX-medium-magenta">
      <drainZones>
        <drainZone minCol="81834" maxCol="81843" />
      </drainZones>
      <drainZonesShadow>
        <drainZoneShadow minCol="133164" maxCol="133172" />
        <drainZoneShadow minCol="160599" maxCol="160609" />
      </drainZonesShadow>
    </node>
    <node name="::852654" nid="11163" row="3834" minCol="42200" maxCol="81844" minColSha="83495" maxColSha="164090" color="EX-pale-red">
      <drainZones>
        <drainZone minCol="81844" maxCol="81844" />
      </drainZones>
      <drainZonesShadow>
        <drainZoneShadow minCol="133173" maxCol="133188" />
        <drainZoneShadow minCol="160610" maxCol="160612" />
      </drainZonesShadow>
    </node>
    <node name="::851191" nid="13381" row="3835" minCol="42201" maxCol="81846" minColSha="83496" maxColSha="169932" color="EX-pale-cyan">
      <drainZones>
        <drainZone minCol="81845" maxCol="81846" />
      </drainZones>
      <drainZonesShadow>
        <drainZoneShadow minCol="133189" maxCol="133201" />
        <drainZoneShadow minCol="160613" maxCol="160617" />
      </drainZonesShadow>
    </node>
    <node name="::850666" nid="13410" row="3836" minCol="42202" maxCol="81849" minColSha="83497" maxColSha="166580" color="EX-pale-yellow-green">
      <drainZones>
        <drainZone minCol="81847" maxCol="81849" />
      </drainZones>
      <drainZonesShadow>
        <drainZoneShadow minCol="133202" maxCol="133208" />
        <drainZoneShadow minCol="160618" maxCol="160623" />
      </drainZonesShadow>
    </node>
    <node name="::852657" nid="11337" row="3837" minCol="42203" maxCol="81850" minColSha="83498" maxColSha="164930" color="EX-pale-purple">
      <drainZones>
        <drainZone minCol="81850" maxCol="81850" />
      </drainZones>
      <drainZonesShadow>
        <drainZoneShadow minCol="133209" maxCol="133217" />
        <drainZoneShadow minCol="160624" maxCol="160627" />
      </drainZonesShadow>
    </node>
    <node name="::855153" nid="13750" row="3838" minCol="42204" maxCol="81853" minColSha="83499" maxColSha="166538" color="EX-pale-magenta">
      <drainZones>
        <drainZone minCol="81851" maxCol="81853" />
      </drainZones>
      <drainZonesShadow>
        <drainZoneShadow minCol="133218" maxCol="133226" />
        <drainZoneShadow minCol="160628" maxCol="160630" />
      </drainZonesShadow>
    </node>
    <node name="::851430" nid="12233" row="3839" minCol="42205" maxCol="81792" minColSha="83500" maxColSha="160632" color="EX-pale-red-orange">
      <drainZones/>
      <drainZonesShadow>
        <drainZoneShadow minCol="133227" maxCol="133234" />
        <drainZoneShadow minCol="160631" maxCol="160632" />
      </drainZonesShadow>
    </node>
    <node name="::855882" nid="11583" row="3840" minCol="42206" maxCol="81793" minColSha="83501" maxColSha="160635" color="EX-blue">
      <drainZones/>
      <drainZonesShadow>
        <drainZoneShadow minCol="133235" maxCol="133238" />
        <drainZoneShadow minCol="160633" maxCol="160635" />
      </drainZonesShadow>
    </node>
    <node name="::853301" nid="12796" row="3841" minCol="42254" maxCol="81859" minColSha="83549" maxColSha="166036" color="EX-orange">
      <drainZones>
        <drainZone minCol="81854" maxCol="81859" />
      </drainZones>
      <drainZonesShadow>
        <drainZoneShadow minCol="133239" maxCol="133278" />
        <drainZoneShadow minCol="160636" maxCol="160643" />
      </drainZonesShadow>
    </node>
    <node name="::856216" nid="12276" row="3842" minCol="42255" maxCol="81870" minColSha="83550" maxColSha="170514" color="EX-dark-cyan">
      <drainZones>
        <drainZone minCol="81860" maxCol="81870" />
      </drainZones>
      <drainZonesShadow>
        <drainZoneShadow minCol="133279" maxCol="133310" />
        <drainZoneShadow minCol="160644" maxCol="160658" />
      </drainZonesShadow>
    </node>
    <node name="::851332" nid="12713" row="3843" minCol="42256" maxCol="81875" minColSha="83551" maxColSha="168282" color="EX-red">
      <drainZones>
        <drainZone minCol="81871" maxCol="81875" />
      </drainZones>
      <drainZonesShadow>
        <drainZoneShadow minCol="133311" maxCol="133348" />
        <drainZoneShadow minCol="160659" maxCol="160666" />
      </drainZonesShadow>
    </node>
    <node name="::852582" nid="13418" row="3844" minCol="42257" maxCol="81882" minColSha="83552" maxColSha="170903" color="EX-dark-orange">
      <drainZones>
        <drainZone minCol="81876" maxCol="81882" />
      </drainZones>
      <drainZonesShadow>
        <drainZoneShadow minCol="133349" maxCol="133382" />
        <drainZoneShadow minCol="160667" maxCol="160675" />
      </drainZonesShadow>
    </node>
    <node name="::856626" nid="13397" row="3845" minCol="42258" maxCol="81889" minColSha="83553" maxColSha="169361" color="EX-dark-gray-purple">
      <drainZones>
        <drainZone minCol="81883" maxCol="81889" />
      </drainZones>
      <drainZonesShadow>
        <drainZoneShadow minCol="133383" maxCol="133412" />
        <drainZoneShadow minCol="160676" maxCol="160685" />
      </drainZonesShadow>
    </node>
    <node name="::855838" nid="13217" row="3846" minCol="42259" maxCol="81893" minColSha="83554" maxColSha="169861" color="EX-cyan">
      <drainZones>
        <drainZone minCol="81890" maxCol="81893" />
      </drainZones>
      <drainZonesShadow>
        <drainZoneShadow minCol="133413" maxCol="133441" />
        <drainZoneShadow minCol="160686" maxCol="160695" />
      </drainZonesShadow>
    </node>
    <node name="::854138" nid="11603" row="3847" minCol="42260" maxCol="81899" minColSha="83555" maxColSha="169846" color="EX-yellow-orange">
      <drainZones>
        <drainZone minCol="81894" maxCol="81899" />
      </drainZones>
      <drainZonesShadow>
        <drainZoneShadow minCol="133442" maxCol="133472" />
        <drainZoneShadow minCol="160696" maxCol="160702" />
      </drainZonesShadow>
    </node>
    <node name="::855149" nid="12267" row="3848" minCol="42261" maxCol="81911" minColSha="83556" maxColSha="170952" color="EX-pure-blue">
      <drainZones>
        <drainZone minCol="81900" maxCol="81911" />
      </drainZones>
      <drainZonesShadow>
        <drainZoneShadow minCol="133473" maxCol="133494" />
        <drainZoneShadow minCol="160703" maxCol="160718" />
      </drainZonesShadow>
    </node>
    <node name="::851776" nid="11633" row="3849" minCol="42262" maxCol="81922" minColSha="83557" maxColSha="170346" color="EX-dark-yellow-green">
      <drainZones>
        <drainZone minCol="81912" maxCol="81922" />
      </drainZones>
      <drainZonesShadow>
        <drainZoneShadow minCol="133495" maxCol="133518" />
        <drainZoneShadow minCol="160719" maxCol="160731" />
      </drainZonesShadow>
    </node>
    <node name="::851874" nid="11584" row="3850" minCol="42263" maxCol="81928" minColSha="83558" maxColSha="169713" color="EX-dark-magenta">
      <drainZones>
        <drainZone minCol="81923" maxCol="81928" />
      </drainZones>
      <drainZonesShadow>
        <drainZoneShadow minCol="133519" maxCol="133543" />
        <drainZoneShadow minCol="160732" maxCol="160742" />
      </drainZonesShadow>
    </node>
    <node name="::854980" nid="13337" row="3851" minCol="42264" maxCol="81933" minColSha="83559" maxColSha="170298" color="EX-dark-green">
      <drainZones>
        <drainZone minCol="81929" maxCol="81933" />
      </drainZones>
      <drainZonesShadow>
        <drainZoneShadow minCol="133544" maxCol="133572" />
        <drainZoneShadow minCol="160743" maxCol="160749" />
      </drainZonesShadow>
    </node>
    <node name="::851561" nid="13567" row="3852" minCol="42265" maxCol="81948" minColSha="83560" maxColSha="170959" color="EX-blue-magenta">
      <drainZones>
        <drainZone minCol="81934" maxCol="81948" />
      </drainZones>
      <drainZonesShadow>
        <drainZoneShadow minCol="133573" maxCol="133586" />
        <drainZoneShadow minCol="160750" maxCol="160769" />
      </drainZonesShadow>
    </node>
    <node name="::850401" nid="11578" row="3853" minCol="42266" maxCol="81951" minColSha="83561" maxColSha="169714" color="EX-yellow-green">
      <drainZones>
        <drainZone minCol="81949" maxCol="81951" />
      </drainZones>
      <drainZonesShadow>
        <drainZoneShadow minCol="133587" maxCol="133607" />
        <drainZoneShadow minCol="160770" maxCol="160777" />
      </drainZonesShadow>
    </node>
    <node name="::851814" nid="10669" row="3854" minCol="42267" maxCol="81959" minColSha="83562" maxColSha="170347" color="EX-magenta">
      <drainZones>
        <drainZone minCol="81952" maxCol="81959" />
      </drainZones>
      <drainZonesShadow>
        <drainZoneShadow minCol="133608" maxCol="133622" />
        <drainZoneShadow minCol="160778" maxCol="160789" />
      </drainZonesShadow>
    </node>
    <node name="::855320" nid="12142" row="3855" minCol="42268" maxCol="81968" minColSha="83563" maxColSha="170617" color="EX-green">
      <drainZones>
        <drainZone minCol="81960" maxCol="81968" />
      </drainZones>
      <drainZonesShadow>
        <drainZoneShadow minCol="133623" maxCol="133639" />
        <drainZoneShadow minCol="160790" maxCol="160799" />
      </drainZonesShadow>
    </node>
    <node name="::850875" nid="11563" row="3856" minCol="42269" maxCol="81977" minColSha="83564" maxColSha="168640" color="EX-yellow">
      <drainZones>
        <drainZone minCol="81969" maxCol="81977" />
      </drainZones>
      <drainZonesShadow>
        <drainZoneShadow minCol="133640" maxCol="133647" />
        <drainZoneShadow minCol="160800" maxCol="160812" />
      </drainZonesShadow>
    </node>
    <node name="::855606" nid="13390" row="3857" minCol="42270" maxCol="81978" minColSha="83565" maxColSha="168181" color="EX-purple">
      <drainZones>
        <drainZone minCol="81978" maxCol="81978" />
      </drainZones>
      <drainZonesShadow>
        <drainZoneShadow minCol="133648" maxCol="133666" />
        <drainZoneShadow minCol="160813" maxCol="160814" />
      </drainZonesShadow>
    </node>
    <node name="::855073" nid="10959" row="3858" minCol="42271" maxCol="81981" minColSha="83566" maxColSha="167215" color="EX-dark-purple">
      <drainZones>
        <drainZone minCol="81979" maxCol="81981" />
      </drainZones>
      <drainZonesShadow>
        <drainZoneShadow minCol="133667" maxCol="133680" />
        <drainZoneShadow minCol="160815" maxCol="160820" />
      </drainZonesShadow>
    </node>
    <node name="::852846" nid="10764" row="3859" minCol="42272" maxCol="81983" minColSha="83567" maxColSha="166866" color="EX-dark-red">
      <drainZones>
        <drainZone minCol="81982" maxCol="81983" />
      </drainZones>
      <drainZonesShadow>
        <drainZoneShadow minCol="133681" maxCol="133693" />
        <drainZoneShadow minCol="160821" maxCol="160824" />
      </drainZonesShadow>
    </node>
    <node name="::854165" nid="13735" row="3860" minCol="42273" maxCol="81986" minColSha="83568" maxColSha="170229" color="EX-pale-green">
      <drainZones>
        <drainZone minCol="81984" maxCol="81986" />
      </drainZones>
      <drainZonesShadow>
        <drainZoneShadow minCol="133694" maxCol="133705" />
        <drainZoneShadow minCol="160825" maxCol="160829" />
      </drainZonesShadow>
    </node>
    <node name="::855619" nid="13225" row="3861" minCol="42274" maxCol="81989" minColSha="83569" maxColSha="167858" color="EX-pale-blue">
      <drainZones>
        <drainZone minCol="81987" maxCol="81989" />
      </drainZones>
      <drainZonesShadow>
        <drainZoneShadow minCol="133706" maxCol="133716" />
        <drainZoneShadow minCol="160830" maxCol="160832" />
      </drainZonesShadow>
    </node>
    <node name="::856368" nid="11421" row="3862" minCol="42275" maxCol="81993" minColSha="83570" maxColSha="170854" color="EX-dark-tan">
      <drainZones>
        <drainZone minCol="81990" maxCol="81993" />
      </drainZones>
      <drainZonesShadow>
        <drainZoneShadow minCol="133717" maxCol="133724" />
        <drainZoneShadow minCol="160833" maxCol="160838" />
      </drainZonesShadow>
    </node>
    <node name="::854216" nid="12954" row="3863" minCol="42276" maxCol="81994" minColSha="83571" maxColSha="162877" color="EX-pale-blue-magenta">
      <drainZones>
        <drainZone minCol="81994" maxCol="81994" />
      </drainZones>
      <drainZonesShadow>
        <drainZoneShadow minCol="133725" maxCol="133736" />
        <drainZoneShadow minCol="160839" maxCol="160839" />
      </drainZonesShadow>
    </node>
    <node name="::854540" nid="13986" row="3864" minCol="42277" maxCol="81996" minColSha="83572" maxColSha="170025" color="EX-pale-yellow orange">
      <drainZones>
        <drainZone minCol="81995" maxCol="81996" />
      </drainZones>
      <drainZonesShadow>
        <drainZoneShadow minCol="133737" maxCol="133746" />
        <drainZoneShadow minCol="160840" maxCol="160842" />
      </drainZonesShadow>
    </node>
    <node name="::855879" nid="13393" row="3865" minCol="42278" maxCol="79274" minColSha="83573" maxColSha="160843" color="EX-medium-magenta">
      <drainZones/>
      <drainZonesShadow>
        <drainZoneShadow minCol="133747" maxCol="133757" />
        <drainZoneShadow minCol="160843" maxCol="160843" />
      </drainZonesShadow>
    </node>
    <node name="::853002" nid="13799" row="3866" minCol="42279" maxCol="81998" minColSha="83574" maxColSha="170206" color="EX-pale-red">
      <drainZones>
        <drainZone minCol="81997" maxCol="81998" />
      </drainZones>
      <drainZonesShadow>
        <drainZoneShadow minCol="133758" maxCol="133764" />
        <drainZoneShadow minCol="160844" maxCol="160847" />
      </drainZonesShadow>
    </node>
    <node name="::853706" nid="12846" row="3867" minCol="42280" maxCol="81999" minColSha="83575" maxColSha="163118" color="EX-pale-cyan">
      <drainZones>
        <drainZone minCol="81999" maxCol="81999" />
      </drainZones>
      <drainZonesShadow>
        <drainZoneShadow minCol="133765" maxCol="133772" />
        <drainZoneShadow minCol="160848" maxCol="160849" />
      </drainZonesShadow>
    </node>
    <node name="::851743" nid="12309" row="3868" minCol="42281" maxCol="82000" minColSha="83576" maxColSha="161578" color="EX-pale-yellow-green">
      <drainZones>
        <drainZone minCol="82000" maxCol="82000" />
      </drainZones>
      <drainZonesShadow>
        <drainZoneShadow minCol="133773" maxCol="133779" />
        <drainZoneShadow minCol="160850" maxCol="160850" />
      </drainZonesShadow>
    </node>
    <node name="::851954" nid="13013" row="3869" minCol="42282" maxCol="82002" minColSha="83577" maxColSha="167367" color="EX-pale-purple">
      <drainZones>
        <drainZone minCol="82001" maxCol="82002" />
      </drainZones>
      <drainZonesShadow>
        <drainZoneShadow minCol="133780" maxCol="133785" />
        <drainZoneShadow minCol="160851" maxCol="160852" />
      </drainZonesShadow>
    </node>
    <node name="::855531" nid="13210" row="3870" minCol="42283" maxCol="82003" minColSha="83578" maxColSha="165846" color="EX-pale-magenta">
      <drainZones>
        <drainZone minCol="82003" maxCol="82003" />
      </drainZones>
      <drainZonesShadow>
        <drainZoneShadow minCol="133786" maxCol="133792" />
        <drainZoneShadow minCol="160853" maxCol="160853" />
      </drainZonesShadow>
    </node>
    <node name="::854011" nid="12908" row="3871" minCol="42284" maxCol="82004" minColSha="83579" maxColSha="165878" color="EX-pale-red-orange">
      <drainZones>
        <drainZone minCol="82004" maxCol="82004" />
      </drainZones>
      <drainZonesShadow>
        <drainZoneShadow minCol="133793" maxCol="133797" />
        <drainZoneShadow minCol="160854" maxCol="160855" />
      </drainZonesShadow>
    </node>
    <node name="::856783" nid="13260" row="3872" minCol="42285" maxCol="82005" minColSha="83580" maxColSha="166185" color="EX-blue">
      <drainZones>
        <drainZone minCol="82005" maxCol="82005" />
      </drainZones>
      <drainZonesShadow>
        <drainZoneShadow minCol="133798" maxCol="133803" />
        <drainZoneShadow minCol="160856" maxCol="160856" />
      </drainZonesShadow>
    </node>
    <node name="::853280" nid="12023" row="3873" minCol="42286" maxCol="82006" minColSha="83581" maxColSha="166988" color="EX-orange">
      <drainZones>
        <drainZone minCol="82006" maxCol="82006" />
      </drainZones>
      <drainZonesShadow>
        <drainZoneShadow minCol="133804" maxCol="133806" />
        <drainZoneShadow minCol="160857" maxCol="160857" />
      </drainZonesShadow>
    </node>
    <node name="::853652" nid="12212" row="3874" minCol="42287" maxCol="81987" minColSha="83582" maxColSha="160858" color="EX-dark-cyan">
      <drainZones/>
      <drainZonesShadow>
        <drainZoneShadow minCol="133807" maxCol="133809" />
        <drainZoneShadow minCol="160858" maxCol="160858" />
      </drainZonesShadow>
    </node>
    <node name="::855576" nid="13026" row="3875" minCol="42288" maxCol="82007" minColSha="83583" maxColSha="167428" color="EX-red">
      <drainZones>
        <drainZone minCol="82007" maxCol="82007" />
      </drainZones>
      <drainZonesShadow>
        <drainZoneShadow minCol="133810" maxCol="133811" />
        <drainZoneShadow minCol="160859" maxCol="160859" />
      </drainZonesShadow>
    </node>
    <node name="::854408" nid="13369" row="3876" minCol="42319" maxCol="82021" minColSha="83614" maxColSha="170636" color="EX-dark-orange">
      <drainZones>
        <drainZone minCol="82008" maxCol="82021" />
      </drainZones>
      <drainZonesShadow>
        <drainZoneShadow minCol="133812" maxCol="133830" />
        <drainZoneShadow minCol="160860" maxCol="160885" />
      </drainZonesShadow>
    </node>
    <node name="::855496" nid="13072" row="3877" minCol="42320" maxCol="82030" minColSha="83615" maxColSha="170936" color="EX-dark-gray-purple">
      <drainZones>
        <drainZone minCol="82022" maxCol="82030" />
      </drainZones>
      <drainZonesShadow>
        <drainZoneShadow minCol="133831" maxCol="133858" />
        <drainZoneShadow minCol="160886" maxCol="160901" />
      </drainZonesShadow>
    </node>
    <node name="::851204" nid="12523" row="3878" minCol="42321" maxCol="82038" minColSha="83616" maxColSha="170440" color="EX-cyan">
      <drainZones>
        <drainZone minCol="82031" maxCol="82038" />
      </drainZones>
      <drainZonesShadow>
        <drainZoneShadow minCol="133859" maxCol="133890" />
        <drainZoneShadow minCol="160902" maxCol="160910" />
      </drainZonesShadow>
    </node>
    <node name="::856208" nid="10848" row="3879" minCol="42322" maxCol="82045" minColSha="83617" maxColSha="168146" color="EX-yellow-orange">
      <drainZones>
        <drainZone minCol="82039" maxCol="82045" />
      </drainZones>
      <drainZonesShadow>
        <drainZoneShadow minCol="133891" maxCol="133920" />
        <drainZoneShadow minCol="160911" maxCol="160921" />
      </drainZonesShadow>
    </node>
    <node name="::856301" nid="10791" row="3880" minCol="42323" maxCol="82050" minColSha="83618" maxColSha="165443" color="EX-pure-blue">
      <drainZones>
        <drainZone minCol="82046" maxCol="82050" />
      </drainZones>
      <drainZonesShadow>
        <drainZoneShadow minCol="133921" maxCol="133951" />
        <drainZoneShadow minCol="160922" maxCol="160930" />
      </drainZonesShadow>
    </node>
    <node name="::852427" nid="12540" row="3881" minCol="42324" maxCol="82053" minColSha="83619" maxColSha="168050" color="EX-dark-yellow-green">
      <drainZones>
        <drainZone minCol="82051" maxCol="82053" />
      </drainZones>
      <drainZonesShadow>
        <drainZoneShadow minCol="133952" maxCol="133980" />
        <drainZoneShadow minCol="160931" maxCol="160935" />
      </drainZonesShadow>
    </node>
    <node name="::851153" nid="13842" row="3882" minCol="42325" maxCol="82066" minColSha="83620" maxColSha="170846" color="EX-dark-magenta">
      <drainZones>
        <drainZone minCol="82054" maxCol="82066" />
      </drainZones>
      <drainZonesShadow>
        <drainZoneShadow minCol="133981" maxCol="133996" />
        <drainZoneShadow minCol="160936" maxCol="160951" />
      </drainZonesShadow>
    </node>
    <node name="::853528" nid="13624" row="3883" minCol="42326" maxCol="82073" minColSha="83621" maxColSha="168634" color="EX-dark-green">
      <drainZones>
        <drainZone minCol="82067" maxCol="82073" />
      </drainZones>
      <drainZonesShadow>
        <drainZoneShadow minCol="133997" maxCol="134013" />
        <drainZoneShadow minCol="160952" maxCol="160963" />
      </drainZonesShadow>
    </node>
    <node name="::852202" nid="12788" row="3884" minCol="42327" maxCol="82078" minColSha="83622" maxColSha="168327" color="EX-blue-magenta">
      <drainZones>
        <drainZone minCol="82074" maxCol="82078" />
      </drainZones>
      <drainZonesShadow>
        <drainZoneShadow minCol="134014" maxCol="134034" />
        <drainZoneShadow minCol="160964" maxCol="160970" />
      </drainZonesShadow>
    </node>
    <node name="::852986" nid="10939" row="3885" minCol="42328" maxCol="82080" minColSha="83623" maxColSha="163984" color="EX-yellow-green">
      <drainZones>
        <drainZone minCol="82079" maxCol="82080" />
      </drainZones>
      <drainZonesShadow>
        <drainZoneShadow minCol="134035" maxCol="134056" />
        <drainZoneShadow minCol="160971" maxCol="160976" />
      </drainZonesShadow>
    </node>
    <node name="::854294" nid="11051" row="3886" minCol="42329" maxCol="82086" minColSha="83624" maxColSha="170939" color="EX-magenta">
      <drainZones>
        <drainZone minCol="82081" maxCol="82086" />
      </drainZones>
      <drainZonesShadow>
        <drainZoneShadow minCol="134057" maxCol="134075" />
        <drainZoneShadow minCol="160977" maxCol="160985" />
      </drainZonesShadow>
    </node>
    <node name="::855771" nid="11105" row="3887" minCol="42330" maxCol="82095" minColSha="83625" maxColSha="166275" color="EX-green">
      <drainZones>
        <drainZone minCol="82087" maxCol="82095" />
      </drainZones>
      <drainZonesShadow>
        <drainZoneShadow minCol="134076" maxCol="134091" />
        <drainZoneShadow minCol="160986" maxCol="160997" />
      </drainZonesShadow>
    </node>
    <node name="::853862" nid="11038" row="3888" minCol="42331" maxCol="82101" minColSha="83626" maxColSha="169583" color="EX-yellow">
      <drainZones>
        <drainZone minCol="82096" maxCol="82101" />
      </drainZones>
      <drainZonesShadow>
        <drainZoneShadow minCol="134092" maxCol="134106" />
        <drainZoneShadow minCol="160998" maxCol="161006" />
      </drainZonesShadow>
    </node>
    <node name="::855645" nid="13634" row="3889" minCol="42332" maxCol="82103" minColSha="83627" maxColSha="167873" color="EX-purple">
      <drainZones>
        <drainZone minCol="82102" maxCol="82103" />
      </drainZones>
      <drainZonesShadow>
        <drainZoneShadow minCol="134107" maxCol="134120" />
        <drainZoneShadow minCol="161007" maxCol="161015" />
      </drainZonesShadow>
    </node>
    <node name="::854946" nid="11048" row="3890" minCol="42333" maxCol="82108" minColSha="83628" maxColSha="170529" color="EX-dark-purple">
      <drainZones>
        <drainZone minCol="82104" maxCol="82108" />
      </drainZones>
      <drainZonesShadow>
        <drainZoneShadow minCol="134121" maxCol="134134" />
        <drainZoneShadow minCol="161016" maxCol="161023" />
      </drainZonesShadow>
    </node>
    <node name="::855093" nid="12120" row="3891" minCol="42334" maxCol="82111" minColSha="83629" maxColSha="167422" color="EX-dark-red">
      <drainZones>
        <drainZone minCol="82109" maxCol="82111" />
      </drainZones>
      <drainZonesShadow>
        <drainZoneShadow minCol="134135" maxCol="134151" />
        <drainZoneShadow minCol="161024" maxCol="161027" />
      </drainZonesShadow>
    </node>
    <node name="::856835" nid="12584" row="3892" minCol="42335" maxCol="82112" minColSha="83630" maxColSha="165207" color="EX-pale-green">
      <drainZones>
        <drainZone minCol="82112" maxCol="82112" />
      </drainZones>
      <drainZonesShadow>
        <drainZoneShadow minCol="134152" maxCol="134170" />
        <drainZoneShadow minCol="161028" maxCol="161028" />
      </drainZonesShadow>
    </node>
    <node name="::853441" nid="11311" row="3893" minCol="42336" maxCol="82117" minColSha="83631" maxColSha="170803" color="EX-pale-blue">
      <drainZones>
        <drainZone minCol="82113" maxCol="82117" />
      </drainZones>
      <drainZonesShadow>
        <drainZoneShadow minCol="134171" maxCol="134181" />
        <drainZoneShadow minCol="161029" maxCol="161036" />
      </drainZonesShadow>
    </node>
    <node name="::855440" nid="13602" row="3894" minCol="42337" maxCol="82118" minColSha="83632" maxColSha="168696" color="EX-dark-tan">
      <drainZones>
        <drainZone minCol="82118" maxCol="82118" />
      </drainZones>
      <drainZonesShadow>
        <drainZoneShadow minCol="134182" maxCol="134195" />
        <drainZoneShadow minCol="161037" maxCol="161040" />
      </drainZonesShadow>
    </node>
    <node name="::856088" nid="12460" row="3895" minCol="42338" maxCol="82120" minColSha="83633" maxColSha="165910" color="EX-pale-blue-magenta">
      <drainZones>
        <drainZone minCol="82119" maxCol="82120" />
      </drainZones>
      <drainZonesShadow>
        <drainZoneShadow minCol="134196" maxCol="134210" />
        <drainZoneShadow minCol="161041" maxCol="161043" />
      </drainZonesShadow>
    </node>
    <node name="::855138" nid="11268" row="3896" minCol="42339" maxCol="82125" minColSha="83634" maxColSha="170808" color="EX-pale-yellow orange">
      <drainZones>
        <drainZone minCol="82121" maxCol="82125" />
      </drainZones>
      <drainZonesShadow>
        <drainZoneShadow minCol="134211" maxCol="134220" />
        <drainZoneShadow minCol="161044" maxCol="161050" />
      </drainZonesShadow>
    </node>
    <node name="::854040" nid="10840" row="3897" minCol="42340" maxCol="82128" minColSha="83635" maxColSha="168655" color="EX-medium-magenta">
      <drainZones>
        <drainZone minCol="82126" maxCol="82128" />
      </drainZones>
      <drainZonesShadow>
        <drainZoneShadow minCol="134221" maxCol="134231" />
        <drainZoneShadow minCol="161051" maxCol="161055" />
      </drainZonesShadow>
    </node>
    <node name="::854200" nid="11757" row="3898" minCol="42341" maxCol="82032" minColSha="83636" maxColSha="161056" color="EX-pale-red">
      <drainZones/>
      <drainZonesShadow>
        <drainZoneShadow minCol="134232" maxCol="134243" />
        <drainZoneShadow minCol="161056" maxCol="161056" />
      </drainZonesShadow>
    </node>
    <node name="::855674" nid="13496" row="3899" minCol="42342" maxCol="82129" minColSha="83637" maxColSha="169322" color="EX-pale-cyan">
      <drainZones>
        <drainZone minCol="82129" maxCol="82129" />
      </drainZones>
      <drainZonesShadow>
        <drainZoneShadow minCol="134244" maxCol="134251" />
        <drainZoneShadow minCol="161057" maxCol="161061" />
      </drainZonesShadow>
    </node>
    <node name="::850544" nid="13446" row="3900" minCol="42343" maxCol="82131" minColSha="83638" maxColSha="169102" color="EX-pale-yellow-green">
      <drainZones>
        <drainZone minCol="82130" maxCol="82131" />
      </drainZones>
      <drainZonesShadow>
        <drainZoneShadow minCol="134252" maxCol="134261" />
        <drainZoneShadow minCol="161062" maxCol="161063" />
      </drainZonesShadow>
    </node>
    <node name="::852530" nid="11249" row="3901" minCol="42344" maxCol="82134" minColSha="83639" maxColSha="169607" color="EX-pale-purple">
      <drainZones>
        <drainZone minCol="82132" maxCol="82134" />
      </drainZones>
      <drainZonesShadow>
        <drainZoneShadow minCol="134262" maxCol="134267" />
        <drainZoneShadow minCol="161064" maxCol="161068" />
      </drainZonesShadow>
    </node>
    <node name="::852286" nid="11485" row="3902" minCol="42345" maxCol="82135" minColSha="83640" maxColSha="170008" color="EX-pale-magenta">
      <drainZones>
        <drainZone minCol="82135" maxCol="82135" />
      </drainZones>
      <drainZonesShadow>
        <drainZoneShadow minCol="134268" maxCol="134274" />
        <drainZoneShadow minCol="161069" maxCol="161070" />
      </drainZonesShadow>
    </node>
    <node name="::855240" nid="13511" row="3903" minCol="42346" maxCol="82136" minColSha="83641" maxColSha="170893" color="EX-pale-red-orange">
      <drainZones>
        <drainZone minCol="82136" maxCol="82136" />
      </drainZones>
      <drainZonesShadow>
        <drainZoneShadow minCol="134275" maxCol="134280" />
        <drainZoneShadow minCol="161071" maxCol="161073" />
      </drainZonesShadow>
    </node>
    <node name="::851886" nid="12808" row="3904" minCol="42347" maxCol="82137" minColSha="83642" maxColSha="165999" color="EX-blue">
      <drainZones>
        <drainZone minCol="82137" maxCol="82137" />
      </drainZones>
      <drainZonesShadow>
        <drainZoneShadow minCol="134281" maxCol="134287" />
        <drainZoneShadow minCol="161074" maxCol="161074" />
      </drainZonesShadow>
    </node>
    <node name="::853536" nid="12833" row="3905" minCol="42348" maxCol="79406" minColSha="83643" maxColSha="161075" color="EX-orange">
      <drainZones/>
      <drainZonesShadow>
        <drainZoneShadow minCol="134288" maxCol="134294" />
        <drainZoneShadow minCol="161075" maxCol="161075" />
      </drainZonesShadow>
    </node>
    <node name="::852609" nid="12812" row="3906" minCol="42349" maxCol="82139" minColSha="83644" maxColSha="169980" color="EX-dark-cyan">
      <drainZones>
        <drainZone minCol="82138" maxCol="82139" />
      </drainZones>
      <drainZonesShadow>
        <drainZoneShadow minCol="134295" maxCol="134299" />
        <drainZoneShadow minCol="161076" maxCol="161077" />
      </drainZonesShadow>
    </node>
    <node name="::853047" nid="11428" row="3907" minCol="42350" maxCol="82140" minColSha="83645" maxColSha="164581" color="EX-red">
      <drainZones>
        <drainZone minCol="82140" maxCol="82140" />
      </drainZones>
      <drainZonesShadow>
        <drainZoneShadow minCol="134300" maxCol="134304" />
        <drainZoneShadow minCol="161078" maxCol="161078" />
      </drainZonesShadow>
    </node>
    <node name="::853679" nid="12499" row="3908" minCol="42351" maxCol="82141" minColSha="83646" maxColSha="168294" color="EX-dark-orange">
      <drainZones>
        <drainZone minCol="82141" maxCol="82141" />
      </drainZones>
      <drainZonesShadow>
        <drainZoneShadow minCol="134305" maxCol="134306" />
        <drainZoneShadow minCol="161079" maxCol="161080" />
      </drainZonesShadow>
    </node>
    <node name="::852817" nid="13435" row="3909" minCol="42352" maxCol="80234" minColSha="83647" maxColSha="161081" color="EX-dark-gray-purple">
      <drainZones/>
      <drainZonesShadow>
        <drainZoneShadow minCol="134307" maxCol="134308" />
        <drainZoneShadow minCol="161081" maxCol="161081" />
      </drainZonesShadow>
    </node>
    <node name="::852830" nid="11145" row="3910" minCol="42430" maxCol="82150" minColSha="83725" maxColSha="170811" color="EX-cyan">
      <drainZones>
        <drainZone minCol="82142" maxCol="82150" />
      </drainZones>
      <drainZonesShadow>
        <drainZoneShadow minCol="134309" maxCol="134339" />
        <drainZoneShadow minCol="161082" maxCol="161098" />
      </drainZonesShadow>
    </node>
    <node name="::851562" nid="11970" row="3911" minCol="42431" maxCol="82158" minColSha="83726" maxColSha="167961" color="EX-yellow-orange">
      <drainZones>
        <drainZone minCol="82151" maxCol="82158" />
      </drainZones>
      <drainZonesShadow>
        <drainZoneShadow minCol="134340" maxCol="134373" />
        <drainZoneShadow minCol="161099" maxCol="161111" />
      </drainZonesShadow>
    </node>
    <node name="::851846" nid="10934" row="3912" minCol="42432" maxCol="82165" minColSha="83727" maxColSha="166966" color="EX-pure-blue">
      <drainZones>
        <drainZone minCol="82159" maxCol="82165" />
      </drainZones>
      <drainZonesShadow>
        <drainZoneShadow minCol="134374" maxCol="134407" />
        <drainZoneShadow minCol="161112" maxCol="161124" />
      </drainZonesShadow>
    </node>
    <node name="::851893" nid="12205" row="3913" minCol="42433" maxCol="82167" minColSha="83728" maxColSha="167462" color="EX-dark-yellow-green">
      <drainZones>
        <drainZone minCol="82166" maxCol="82167" />
      </drainZones>
      <drainZonesShadow>
        <drainZoneShadow minCol="134408" maxCol="134451" />
        <drainZoneShadow minCol="161125" maxCol="161127" />
      </drainZonesShadow>
    </node>
    <node name="::856732" nid="12279" row="3914" minCol="42434" maxCol="82184" minColSha="83729" maxColSha="170575" color="EX-dark-magenta">
      <drainZones>
        <drainZone minCol="82168" maxCol="82184" />
      </drainZones>
      <drainZonesShadow>
        <drainZoneShadow minCol="134452" maxCol="134476" />
        <drainZoneShadow minCol="161128" maxCol="161149" />
      </drainZonesShadow>
    </node>
    <node name="::856859" nid="10601" row="3915" minCol="42435" maxCol="82190" minColSha="83730" maxColSha="168162" color="EX-dark-green">
      <drainZones>
        <drainZone minCol="82185" maxCol="82190" />
      </drainZones>
      <drainZonesShadow>
        <drainZoneShadow minCol="134477" maxCol="134512" />
        <drainZoneShadow minCol="161150" maxCol="161157" />
      </drainZonesShadow>
    </node>
    <node name="::851488" nid="11049" row="3916" minCol="42436" maxCol="82194" minColSha="83731" maxColSha="166543" color="EX-blue-magenta">
      <drainZones>
        <drainZone minCol="82191" maxCol="82194" />
      </drainZones>
      <drainZonesShadow>
        <drainZoneShadow minCol="134513" maxCol="134550" />
        <drainZoneShadow minCol="161158" maxCol="161161" />
      </drainZonesShadow>
    </node>
    <node name="::855201" nid="10760" row="3917" minCol="42437" maxCol="82199" minColSha="83732" maxColSha="170821" color="EX-yellow-green">
      <drainZones>
        <drainZone minCol="82195" maxCol="82199" />
      </drainZones>
      <drainZonesShadow>
        <drainZoneShadow minCol="134551" maxCol="134580" />
        <drainZoneShadow minCol="161162" maxCol="161169" />
      </drainZonesShadow>
    </node>
    <node name="::851373" nid="13163" row="3918" minCol="42438" maxCol="82209" minColSha="83733" maxColSha="169304" color="EX-magenta">
      <drainZones>
        <drainZone minCol="82200" maxCol="82209" />
      </drainZones>
      <drainZonesShadow>
        <drainZoneShadow minCol="134581" maxCol="134603" />
        <drainZoneShadow minCol="161170" maxCol="161183" />
      </drainZonesShadow>
    </node>
    <node name="::851509" nid="11952" row="3919" minCol="42439" maxCol="82211" minColSha="83734" maxColSha="168147" color="EX-green">
      <drainZones>
        <drainZone minCol="82210" maxCol="82211" />
      </drainZones>
      <drainZonesShadow>
        <drainZoneShadow minCol="134604" maxCol="134637" />
        <drainZoneShadow minCol="161184" maxCol="161186" />
      </drainZonesShadow>
    </node>
    <node name="::851558" nid="11811" row="3920" minCol="42440" maxCol="82216" minColSha="83735" maxColSha="168770" color="EX-yellow">
      <drainZones>
        <drainZone minCol="82212" maxCol="82216" />
      </drainZones>
      <drainZonesShadow>
        <drainZoneShadow minCol="134638" maxCol="134663" />
        <drainZoneShadow minCol="161187" maxCol="161196" />
      </drainZonesShadow>
    </node>
    <node name="::854290" nid="13129" row="3921" minCol="42441" maxCol="82219" minColSha="83736" maxColSha="169365" color="EX-purple">
      <drainZones>
        <drainZone minCol="82217" maxCol="82219" />
      </drainZones>
      <drainZonesShadow>
        <drainZoneShadow minCol="134664" maxCol="134695" />
        <drainZoneShadow minCol="161197" maxCol="161200" />
      </drainZonesShadow>
    </node>
    <node name="::855920" nid="12452" row="3922" minCol="42442" maxCol="82230" minColSha="83737" maxColSha="170125" color="EX-dark-purple">
      <drainZones>
        <drainZone minCol="82220" maxCol="82230" />
      </drainZones>
      <drainZonesShadow>
        <drainZoneShadow minCol="134696" maxCol="134719" />
        <drainZoneShadow minCol="161201" maxCol="161212" />
      </drainZonesShadow>
    </node>
    <node name="::852405" nid="10809" row="3923" minCol="42443" maxCol="82232" minColSha="83738" maxColSha="163027" color="EX-dark-red">
      <drainZones>
        <drainZone minCol="82231" maxCol="82232" />
      </drainZones>
      <drainZonesShadow>
        <drainZoneShadow minCol="134720" maxCol="134749" />
        <drainZoneShadow minCol="161213" maxCol="161217" />
      </drainZonesShadow>
    </node>
    <node name="::853789" nid="11309" row="3924" minCol="42444" maxCol="82237" minColSha="83739" maxColSha="169651" color="EX-pale-green">
      <drainZones>
        <drainZone minCol="82233" maxCol="82237" />
      </drainZones>
      <drainZonesShadow>
        <drainZoneShadow minCol="134750" maxCol="134775" />
        <drainZoneShadow minCol="161218" maxCol="161226" />
      </drainZonesShadow>
    </node>
    <node name="::855171" nid="11384" row="3925" minCol="42445" maxCol="82239" minColSha="83740" maxColSha="164151" color="EX-pale-blue">
      <drainZones>
        <drainZone minCol="82238" maxCol="82239" />
      </drainZones>
      <drainZonesShadow>
        <drainZoneShadow minCol="134776" maxCol="134804" />
        <drainZoneShadow minCol="161227" maxCol="161232" />
      </drainZonesShadow>
    </node>
    <node name="::852257" nid="10727" row="3926" minCol="42446" maxCol="80411" minColSha="83741" maxColSha="161233" color="EX-dark-tan">
      <drainZones/>
      <drainZonesShadow>
        <drainZoneShadow minCol="134805" maxCol="134837" />
        <drainZoneShadow minCol="161233" maxCol="161233" />
      </drainZonesShadow>
    </node>
    <node name="::855586" nid="12566" row="3927" minCol="42447" maxCol="82246" minColSha="83742" maxColSha="170919" color="EX-pale-blue-magenta">
      <drainZones>
        <drainZone minCol="82240" maxCol="82246" />
      </drainZones>
      <drainZonesShadow>
        <drainZoneShadow minCol="134838" maxCol="134861" />
        <drainZoneShadow minCol="161234" maxCol="161243" />
      </drainZonesShadow>
    </node>
    <node name="::855965" nid="13102" row="3928" minCol="42448" maxCol="82255" minColSha="83743" maxColSha="170264" color="EX-pale-yellow orange">
      <drainZones>
        <drainZone minCol="82247" maxCol="82255" />
      </drainZones>
      <drainZonesShadow>
        <drainZoneShadow minCol="134862" maxCol="134879" />
        <drainZoneShadow minCol="161244" maxCol="161257" />
      </drainZonesShadow>
    </node>
    <node name="::852452" nid="11857" row="3929" minCol="42449" maxCol="82258" minColSha="83744" maxColSha="165758" color="EX-medium-magenta">
      <drainZones>
        <drainZone minCol="82256" maxCol="82258" />
      </drainZones>
      <drainZonesShadow>
        <drainZoneShadow minCol="134880" maxCol="134901" />
        <drainZoneShadow minCol="161258" maxCol="161265" />
      </drainZonesShadow>
    </node>
    <node name="::854650" nid="11911" row="3930" minCol="42450" maxCol="82259" minColSha="83745" maxColSha="166695" color="EX-pale-red">
      <drainZones>
        <drainZone minCol="82259" maxCol="82259" />
      </drainZones>
      <drainZonesShadow>
        <drainZoneShadow minCol="134902" maxCol="134929" />
        <drainZoneShadow minCol="161266" maxCol="161267" />
      </drainZonesShadow>
    </node>
    <node name="::856490" nid="12583" row="3931" minCol="42451" maxCol="82261" minColSha="83746" maxColSha="170369" color="EX-pale-cyan">
      <drainZones>
        <drainZone minCol="82260" maxCol="82261" />
      </drainZones>
      <drainZonesShadow>
        <drainZoneShadow minCol="134930" maxCol="134955" />
        <drainZoneShadow minCol="161268" maxCol="161271" />
      </drainZonesShadow>
    </node>
    <node name="::852218" nid="11197" row="3932" minCol="42452" maxCol="82264" minColSha="83747" maxColSha="169761" color="EX-pale-yellow-green">
      <drainZones>
        <drainZone minCol="82262" maxCol="82264" />
      </drainZones>
      <drainZonesShadow>
        <drainZoneShadow minCol="134956" maxCol="134980" />
        <drainZoneShadow minCol="161272" maxCol="161275" />
      </drainZonesShadow>
    </node>
    <node name="::854982" nid="13336" row="3933" minCol="42453" maxCol="82266" minColSha="83748" maxColSha="170421" color="EX-pale-purple">
      <drainZones>
        <drainZone minCol="82265" maxCol="82266" />
      </drainZones>
      <drainZonesShadow>
        <drainZoneShadow minCol="134981" maxCol="135001" />
        <drainZoneShadow minCol="161276" maxCol="161283" />
      </drainZonesShadow>
    </node>
    <node name="::854971" nid="13666" row="3934" minCol="42454" maxCol="82010" minColSha="83749" maxColSha="161289" color="EX-pale-magenta">
      <drainZones/>
      <drainZonesShadow>
        <drainZoneShadow minCol="135002" maxCol="135023" />
        <drainZoneShadow minCol="161284" maxCol="161289" />
      </drainZonesShadow>
    </node>
    <node name="::856144" nid="13443" row="3935" minCol="42455" maxCol="82272" minColSha="83750" maxColSha="167007" color="EX-pale-red-orange">
      <drainZones>
        <drainZone minCol="82267" maxCol="82272" />
      </drainZones>
      <drainZonesShadow>
        <drainZoneShadow minCol="135024" maxCol="135044" />
        <drainZoneShadow minCol="161290" maxCol="161296" />
      </drainZonesShadow>
    </node>
    <node name="::851470" nid="13825" row="3936" minCol="42456" maxCol="82277" minColSha="83751" maxColSha="170236" color="EX-blue">
      <drainZones>
        <drainZone minCol="82273" maxCol="82277" />
      </drainZones>
      <drainZonesShadow>
        <drainZoneShadow minCol="135045" maxCol="135064" />
        <drainZoneShadow minCol="161297" maxCol="161303" />
      </drainZonesShadow>
    </node>
    <node name="::852382" nid="12776" row="3937" minCol="42457" maxCol="82280" minColSha="83752" maxColSha="166751" color="EX-orange">
      <drainZones>
        <drainZone minCol="82278" maxCol="82280" />
      </drainZones>
      <drainZonesShadow>
        <drainZoneShadow minCol="135065" maxCol="135086" />
        <drainZoneShadow minCol="161304" maxCol="161308" />
      </drainZonesShadow>
    </node>
    <node name="::853526" nid="12869" row="3938" minCol="42458" maxCol="82285" minColSha="83753" maxColSha="169284" color="EX-dark-cyan">
      <drainZones>
        <drainZone minCol="82281" maxCol="82285" />
      </drainZones>
      <drainZonesShadow>
        <drainZoneShadow minCol="135087" maxCol="135107" />
        <drainZoneShadow minCol="161309" maxCol="161314" />
      </drainZonesShadow>
    </node>
    <node name="::855711" nid="13614" row="3939" minCol="42459" maxCol="82290" minColSha="83754" maxColSha="170962" color="EX-red">
      <drainZones>
        <drainZone minCol="82286" maxCol="82290" />
      </drainZones>
      <drainZonesShadow>
        <drainZoneShadow minCol="135108" maxCol="135123" />
        <drainZoneShadow minCol="161315" maxCol="161325" />
      </drainZonesShadow>
    </node>
    <node name="::855783" nid="11189" row="3940" minCol="42460" maxCol="82297" minColSha="83755" maxColSha="169076" color="EX-dark-orange">
      <drainZones>
        <drainZone minCol="82291" maxCol="82297" />
      </drainZones>
      <drainZonesShadow>
        <drainZoneShadow minCol="135124" maxCol="135141" />
        <drainZoneShadow minCol="161326" maxCol="161334" />
      </drainZonesShadow>
    </node>
    <node name="::851406" nid="13652" row="3941" minCol="42461" maxCol="82303" minColSha="83756" maxColSha="169808" color="EX-dark-gray-purple">
      <drainZones>
        <drainZone minCol="82298" maxCol="82303" />
      </drainZones>
      <drainZonesShadow>
        <drainZoneShadow minCol="135142" maxCol="135156" />
        <drainZoneShadow minCol="161335" maxCol="161345" />
      </drainZonesShadow>
    </node>
    <node name="::854450" nid="13246" row="3942" minCol="42462" maxCol="82305" minColSha="83757" maxColSha="167216" color="EX-cyan">
      <drainZones>
        <drainZone minCol="82304" maxCol="82305" />
      </drainZones>
      <drainZonesShadow>
        <drainZoneShadow minCol="135157" maxCol="135175" />
        <drainZoneShadow minCol="161346" maxCol="161352" />
      </drainZonesShadow>
    </node>
    <node name="::855336" nid="13150" row="3943" minCol="42463" maxCol="82313" minColSha="83758" maxColSha="169190" color="EX-yellow-orange">
      <drainZones>
        <drainZone minCol="82306" maxCol="82313" />
      </drainZones>
      <drainZonesShadow>
        <drainZoneShadow minCol="135176" maxCol="135191" />
        <drainZoneShadow minCol="161353" maxCol="161362" />
      </drainZonesShadow>
    </node>
    <node name="::855626" nid="13636" row="3944" minCol="42464" maxCol="82323" minColSha="83759" maxColSha="170126" color="EX-pure-blue">
      <drainZones>
        <drainZone minCol="82314" maxCol="82323" />
      </drainZones>
      <drainZonesShadow>
        <drainZoneShadow minCol="135192" maxCol="135204" />
        <drainZoneShadow minCol="161363" maxCol="161374" />
      </drainZonesShadow>
    </node>
    <node name="::855739" nid="13903" row="3945" minCol="42465" maxCol="82325" minColSha="83760" maxColSha="168387" color="EX-dark-yellow-green">
      <drainZones>
        <drainZone minCol="82324" maxCol="82325" />
      </drainZones>
      <drainZonesShadow>
        <drainZoneShadow minCol="135205" maxCol="135225" />
        <drainZoneShadow minCol="161375" maxCol="161377" />
      </drainZonesShadow>
    </node>
    <node name="::853631" nid="12251" row="3946" minCol="42466" maxCol="82329" minColSha="83761" maxColSha="168709" color="EX-dark-magenta">
      <drainZones>
        <drainZone minCol="82326" maxCol="82329" />
      </drainZones>
      <drainZonesShadow>
        <drainZoneShadow minCol="135226" maxCol="135241" />
        <drainZoneShadow minCol="161378" maxCol="161384" />
      </drainZonesShadow>
    </node>
    <node name="::850918" nid="11592" row="3947" minCol="42467" maxCol="82332" minColSha="83762" maxColSha="170299" color="EX-dark-green">
      <drainZones>
        <drainZone minCol="82330" maxCol="82332" />
      </drainZones>
      <drainZonesShadow>
        <drainZoneShadow minCol="135242" maxCol="135259" />
        <drainZoneShadow minCol="161385" maxCol="161388" />
      </drainZonesShadow>
    </node>
    <node name="::851347" nid="11676" row="3948" minCol="42468" maxCol="82334" minColSha="83763" maxColSha="169305" color="EX-blue-magenta">
      <drainZones>
        <drainZone minCol="82333" maxCol="82334" />
      </drainZones>
      <drainZonesShadow>
        <drainZoneShadow minCol="135260" maxCol="135276" />
        <drainZoneShadow minCol="161389" maxCol="161393" />
      </drainZonesShadow>
    </node>
    <node name="::851607" nid="12755" row="3949" minCol="42469" maxCol="82335" minColSha="83764" maxColSha="163517" color="EX-yellow-green">
      <drainZones>
        <drainZone minCol="82335" maxCol="82335" />
      </drainZones>
      <drainZonesShadow>
        <drainZoneShadow minCol="135277" maxCol="135295" />
        <drainZoneShadow minCol="161394" maxCol="161395" />
      </drainZonesShadow>
    </node>
    <node name="::851646" nid="12741" row="3950" minCol="42470" maxCol="82339" minColSha="83765" maxColSha="170898" color="EX-magenta">
      <drainZones>
        <drainZone minCol="82336" maxCol="82339" />
      </drainZones>
      <drainZonesShadow>
        <drainZoneShadow minCol="135296" maxCol="135309" />
        <drainZoneShadow minCol="161396" maxCol="161402" />
      </drainZonesShadow>
    </node>
    <node name="::851731" nid="13513" row="3951" minCol="42471" maxCol="82345" minColSha="83766" maxColSha="170441" color="EX-green">
      <drainZones>
        <drainZone minCol="82340" maxCol="82345" />
      </drainZones>
      <drainZonesShadow>
        <drainZoneShadow minCol="135310" maxCol="135320" />
        <drainZoneShadow minCol="161403" maxCol="161412" />
      </drainZonesShadow>
    </node>
    <node name="::851930" nid="12815" row="3952" minCol="42472" maxCol="82347" minColSha="83767" maxColSha="165023" color="EX-yellow">
      <drainZones>
        <drainZone minCol="82346" maxCol="82347" />
      </drainZones>
      <drainZonesShadow>
        <drainZoneShadow minCol="135321" maxCol="135338" />
        <drainZoneShadow minCol="161413" maxCol="161415" />
      </drainZonesShadow>
    </node>
    <node name="::853945" nid="11827" row="3953" minCol="42473" maxCol="82348" minColSha="83768" maxColSha="165477" color="EX-purple">
      <drainZones>
        <drainZone minCol="82348" maxCol="82348" />
      </drainZones>
      <drainZonesShadow>
        <drainZoneShadow minCol="135339" maxCol="135357" />
        <drainZoneShadow minCol="161416" maxCol="161417" />
      </drainZonesShadow>
    </node>
    <node name="::854717" nid="13516" row="3954" minCol="42474" maxCol="82350" minColSha="83769" maxColSha="170221" color="EX-dark-purple">
      <drainZones>
        <drainZone minCol="82349" maxCol="82350" />
      </drainZones>
      <drainZonesShadow>
        <drainZoneShadow minCol="135358" maxCol="135374" />
        <drainZoneShadow minCol="161418" maxCol="161421" />
      </drainZonesShadow>
    </node>
    <node name="::855222" nid="13582" row="3955" minCol="42475" maxCol="82351" minColSha="83770" maxColSha="163030" color="EX-dark-red">
      <drainZones>
        <drainZone minCol="82351" maxCol="82351" />
      </drainZones>
      <drainZonesShadow>
        <drainZoneShadow minCol="135375" maxCol="135391" />
        <drainZoneShadow minCol="161422" maxCol="161425" />
      </drainZonesShadow>
    </node>
    <node name="::855476" nid="11528" row="3956" minCol="42476" maxCol="82352" minColSha="83771" maxColSha="170453" color="EX-pale-green">
      <drainZones>
        <drainZone minCol="82352" maxCol="82352" />
      </drainZones>
      <drainZonesShadow>
        <drainZoneShadow minCol="135392" maxCol="135411" />
        <drainZoneShadow minCol="161426" maxCol="161426" />
      </drainZonesShadow>
    </node>
    <node name="::855598" nid="13071" row="3957" minCol="42477" maxCol="78927" minColSha="83772" maxColSha="161427" color="EX-pale-blue">
      <drainZones/>
      <drainZonesShadow>
        <drainZoneShadow minCol="135412" maxCol="135431" />
        <drainZoneShadow minCol="161427" maxCol="161427" />
      </drainZonesShadow>
    </node>
    <node name="::850961" nid="11587" row="3958" minCol="42478" maxCol="82353" minColSha="83773" maxColSha="163031" color="EX-dark-tan">
      <drainZones>
        <drainZone minCol="82353" maxCol="82353" />
      </drainZones>
      <drainZonesShadow>
        <drainZoneShadow minCol="135432" maxCol="135445" />
        <drainZoneShadow minCol="161428" maxCol="161433" />
      </drainZonesShadow>
    </node>
    <node name="::854349" nid="10889" row="3959" minCol="42479" maxCol="82355" minColSha="83774" maxColSha="169289" color="EX-pale-blue-magenta">
      <drainZones>
        <drainZone minCol="82354" maxCol="82355" />
      </drainZones>
      <drainZonesShadow>
        <drainZoneShadow minCol="135446" maxCol="135460" />
        <drainZoneShadow minCol="161434" maxCol="161438" />
      </drainZonesShadow>
    </node>
    <node name="::855651" nid="13367" row="3960" minCol="42480" maxCol="82359" minColSha="83775" maxColSha="168388" color="EX-pale-yellow orange">
      <drainZones>
        <drainZone minCol="82356" maxCol="82359" />
      </drainZones>
      <drainZonesShadow>
        <drainZoneShadow minCol="135461" maxCol="135475" />
        <drainZoneShadow minCol="161439" maxCol="161443" />
      </drainZonesShadow>
    </node>
    <node name="::855434" nid="12334" row="3961" minCol="42481" maxCol="82361" minColSha="83776" maxColSha="164183" color="EX-medium-magenta">
      <drainZones>
        <drainZone minCol="82360" maxCol="82361" />
      </drainZones>
      <drainZonesShadow>
        <drainZoneShadow minCol="135476" maxCol="135491" />
        <drainZoneShadow minCol="161444" maxCol="161446" />
      </drainZonesShadow>
    </node>
    <node name="::851590" nid="11242" row="3962" minCol="42482" maxCol="82364" minColSha="83777" maxColSha="167452" color="EX-pale-red">
      <drainZones>
        <drainZone minCol="82362" maxCol="82364" />
      </drainZones>
      <drainZonesShadow>
        <drainZoneShadow minCol="135492" maxCol="135505" />
        <drainZoneShadow minCol="161447" maxCol="161450" />
      </drainZonesShadow>
    </node>
    <node name="::851712" nid="13947" row="3963" minCol="42483" maxCol="80415" minColSha="83778" maxColSha="161452" color="EX-pale-cyan">
      <drainZones/>
      <drainZonesShadow>
        <drainZoneShadow minCol="135506" maxCol="135521" />
        <drainZoneShadow minCol="161451" maxCol="161452" />
      </drainZonesShadow>
    </node>
    <node name="::856377" nid="11419" row="3964" minCol="42484" maxCol="82366" minColSha="83779" maxColSha="169245" color="EX-pale-yellow-green">
      <drainZones>
        <drainZone minCol="82365" maxCol="82366" />
      </drainZones>
      <drainZonesShadow>
        <drainZoneShadow minCol="135522" maxCol="135536" />
        <drainZoneShadow minCol="161453" maxCol="161455" />
      </drainZonesShadow>
    </node>
    <node name="::850683" nid="11111" row="3965" minCol="42485" maxCol="82367" minColSha="83780" maxColSha="163826" color="EX-pale-purple">
      <drainZones>
        <drainZone minCol="82367" maxCol="82367" />
      </drainZones>
      <drainZonesShadow>
        <drainZoneShadow minCol="135537" maxCol="135551" />
        <drainZoneShadow minCol="161456" maxCol="161457" />
      </drainZonesShadow>
    </node>
    <node name="::851503" nid="12351" row="3966" minCol="42486" maxCol="82372" minColSha="83781" maxColSha="169973" color="EX-pale-magenta">
      <drainZones>
        <drainZone minCol="82368" maxCol="82372" />
      </drainZones>
      <drainZonesShadow>
        <drainZoneShadow minCol="135552" maxCol="135560" />
        <drainZoneShadow minCol="161458" maxCol="161465" />
      </drainZonesShadow>
    </node>
    <node name="::852223" nid="11195" row="3967" minCol="42487" maxCol="82373" minColSha="83782" maxColSha="167603" color="EX-pale-red-orange">
      <drainZones>
        <drainZone minCol="82373" maxCol="82373" />
      </drainZones>
      <drainZonesShadow>
        <drainZoneShadow minCol="135561" maxCol="135576" />
        <drainZoneShadow minCol="161466" maxCol="161466" />
      </drainZonesShadow>
    </node>
    <node name="::852533" nid="11101" row="3968" minCol="42488" maxCol="82374" minColSha="83783" maxColSha="167510" color="EX-blue">
      <drainZones>
        <drainZone minCol="82374" maxCol="82374" />
      </drainZones>
      <drainZonesShadow>
        <drainZoneShadow minCol="135577" maxCol="135589" />
        <drainZoneShadow minCol="161467" maxCol="161470" />
      </drainZonesShadow>
    </node>
    <node name="::855650" nid="12165" row="3969" minCol="42489" maxCol="82375" minColSha="83784" maxColSha="163033" color="EX-orange">
      <drainZones>
        <drainZone minCol="82375" maxCol="82375" />
      </drainZones>
      <drainZonesShadow>
        <drainZoneShadow minCol="135590" maxCol="135604" />
        <drainZoneShadow minCol="161471" maxCol="161472" />
      </drainZonesShadow>
    </node>
    <node name="::855731" nid="13654" row="3970" minCol="42490" maxCol="82376" minColSha="83785" maxColSha="168986" color="EX-dark-cyan">
      <drainZones>
        <drainZone minCol="82376" maxCol="82376" />
      </drainZones>
      <drainZonesShadow>
        <drainZoneShadow minCol="135605" maxCol="135619" />
        <drainZoneShadow minCol="161473" maxCol="161474" />
      </drainZonesShadow>
    </node>
    <node name="::851859" nid="12777" row="3971" minCol="42491" maxCol="82378" minColSha="83786" maxColSha="170836" color="EX-red">
      <drainZones>
        <drainZone minCol="82377" maxCol="82378" />
      </drainZones>
      <drainZonesShadow>
        <drainZoneShadow minCol="135620" maxCol="135632" />
        <drainZoneShadow minCol="161475" maxCol="161477" />
      </drainZonesShadow>
    </node>
    <node name="::852573" nid="12277" row="3972" minCol="42492" maxCol="82382" minColSha="83787" maxColSha="170530" color="EX-dark-orange">
      <drainZones>
        <drainZone minCol="82379" maxCol="82382" />
      </drainZones>
      <drainZonesShadow>
        <drainZoneShadow minCol="135633" maxCol="135641" />
        <drainZoneShadow minCol="161478" maxCol="161484" />
      </drainZonesShadow>
    </node>
    <node name="::855454" nid="11385" row="3973" minCol="42493" maxCol="82388" minColSha="83788" maxColSha="170009" color="EX-dark-gray-purple">
      <drainZones>
        <drainZone minCol="82383" maxCol="82388" />
      </drainZones>
      <drainZonesShadow>
        <drainZoneShadow minCol="135642" maxCol="135651" />
        <drainZoneShadow minCol="161485" maxCol="161490" />
      </drainZonesShadow>
    </node>
    <node name="::855769" nid="12359" row="3974" minCol="42494" maxCol="82390" minColSha="83789" maxColSha="169519" color="EX-cyan">
      <drainZones>
        <drainZone minCol="82389" maxCol="82390" />
      </drainZones>
      <drainZonesShadow>
        <drainZoneShadow minCol="135652" maxCol="135661" />
        <drainZoneShadow minCol="161491" maxCol="161496" />
      </drainZonesShadow>
    </node>
    <node name="::856672" nid="11429" row="3975" minCol="42495" maxCol="82393" minColSha="83790" maxColSha="166181" color="EX-yellow-orange">
      <drainZones>
        <drainZone minCol="82391" maxCol="82393" />
      </drainZones>
      <drainZonesShadow>
        <drainZoneShadow minCol="135662" maxCol="135672" />
        <drainZoneShadow minCol="161497" maxCol="161501" />
      </drainZonesShadow>
    </node>
    <node name="::851789" nid="12787" row="3976" minCol="42496" maxCol="82396" minColSha="83791" maxColSha="170090" color="EX-pure-blue">
      <drainZones>
        <drainZone minCol="82394" maxCol="82396" />
      </drainZones>
      <drainZonesShadow>
        <drainZoneShadow minCol="135673" maxCol="135684" />
        <drainZoneShadow minCol="161502" maxCol="161504" />
      </drainZonesShadow>
    </node>
    <node name="::855753" nid="11271" row="3977" minCol="42497" maxCol="82212" minColSha="83792" maxColSha="161505" color="EX-dark-yellow-green">
      <drainZones/>
      <drainZonesShadow>
        <drainZoneShadow minCol="135685" maxCol="135698" />
        <drainZoneShadow minCol="161505" maxCol="161505" />
      </drainZonesShadow>
    </node>
    <node name="::856504" nid="11149" row="3978" minCol="42498" maxCol="82397" minColSha="83793" maxColSha="164051" color="EX-dark-magenta">
      <drainZones>
        <drainZone minCol="82397" maxCol="82397" />
      </drainZones>
      <drainZonesShadow>
        <drainZoneShadow minCol="135699" maxCol="135711" />
        <drainZoneShadow minCol="161506" maxCol="161507" />
      </drainZonesShadow>
    </node>
    <node name="::851730" nid="12021" row="3979" minCol="42499" maxCol="82402" minColSha="83794" maxColSha="167859" color="EX-dark-green">
      <drainZones>
        <drainZone minCol="82398" maxCol="82402" />
      </drainZones>
      <drainZonesShadow>
        <drainZoneShadow minCol="135712" maxCol="135719" />
        <drainZoneShadow minCol="161508" maxCol="161513" />
      </drainZonesShadow>
    </node>
    <node name="::851765" nid="11455" row="3980" minCol="42500" maxCol="82104" minColSha="83795" maxColSha="161516" color="EX-blue-magenta">
      <drainZones/>
      <drainZonesShadow>
        <drainZoneShadow minCol="135720" maxCol="135730" />
        <drainZoneShadow minCol="161514" maxCol="161516" />
      </drainZonesShadow>
    </node>
    <node name="::855273" nid="13754" row="3981" minCol="42501" maxCol="82403" minColSha="83796" maxColSha="162616" color="EX-yellow-green">
      <drainZones>
        <drainZone minCol="82403" maxCol="82403" />
      </drainZones>
      <drainZonesShadow>
        <drainZoneShadow minCol="135731" maxCol="135742" />
        <drainZoneShadow minCol="161517" maxCol="161518" />
      </drainZonesShadow>
    </node>
    <node name="::855341" nid="13212" row="3982" minCol="42502" maxCol="82404" minColSha="83797" maxColSha="161957" color="EX-magenta">
      <drainZones>
        <drainZone minCol="82404" maxCol="82404" />
      </drainZones>
      <drainZonesShadow>
        <drainZoneShadow minCol="135743" maxCol="135755" />
        <drainZoneShadow minCol="161519" maxCol="161519" />
      </drainZonesShadow>
    </node>
    <node name="::855503" nid="13588" row="3983" minCol="42503" maxCol="82406" minColSha="83798" maxColSha="170713" color="EX-green">
      <drainZones>
        <drainZone minCol="82405" maxCol="82406" />
      </drainZones>
      <drainZonesShadow>
        <drainZoneShadow minCol="135756" maxCol="135765" />
        <drainZoneShadow minCol="161520" maxCol="161523" />
      </drainZonesShadow>
    </node>
    <node name="::855567" nid="13667" row="3984" minCol="42504" maxCol="82407" minColSha="83799" maxColSha="169334" color="EX-yellow">
      <drainZones>
        <drainZone minCol="82407" maxCol="82407" />
      </drainZones>
      <drainZonesShadow>
        <drainZoneShadow minCol="135766" maxCol="135775" />
        <drainZoneShadow minCol="161524" maxCol="161527" />
      </drainZonesShadow>
    </node>
    <node name="::855573" nid="13640" row="3985" minCol="42505" maxCol="79449" minColSha="83800" maxColSha="161528" color="EX-purple">
      <drainZones/>
      <drainZonesShadow>
        <drainZoneShadow minCol="135776" maxCol="135788" />
        <drainZoneShadow minCol="161528" maxCol="161528" />
      </drainZonesShadow>
    </node>
    <node name="::856472" nid="12522" row="3986" minCol="42506" maxCol="82408" minColSha="83801" maxColSha="163908" color="EX-dark-purple">
      <drainZones>
        <drainZone minCol="82408" maxCol="82408" />
      </drainZones>
      <drainZonesShadow>
        <drainZoneShadow minCol="135789" maxCol="135801" />
        <drainZoneShadow minCol="161529" maxCol="161529" />
      </drainZonesShadow>
    </node>
    <node name="::856792" nid="10639" row="3987" minCol="42507" maxCol="82409" minColSha="83802" maxColSha="162997" color="EX-dark-red">
      <drainZones>
        <drainZone minCol="82409" maxCol="82409" />
      </drainZones>
      <drainZonesShadow>
        <drainZoneShadow minCol="135802" maxCol="135814" />
        <drainZoneShadow minCol="161530" maxCol="161530" />
      </drainZonesShadow>
    </node>
    <node name="::851362" nid="13908" row="3988" minCol="42508" maxCol="81903" minColSha="83803" maxColSha="161532" color="EX-pale-green">
      <drainZones/>
      <drainZonesShadow>
        <drainZoneShadow minCol="135815" maxCol="135825" />
        <drainZoneShadow minCol="161531" maxCol="161532" />
      </drainZonesShadow>
    </node>
    <node name="::851432" nid="11699" row="3989" minCol="42509" maxCol="82410" minColSha="83804" maxColSha="164185" color="EX-pale-blue">
      <drainZones>
        <drainZone minCol="82410" maxCol="82410" />
      </drainZones>
      <drainZonesShadow>
        <drainZoneShadow minCol="135826" maxCol="135836" />
        <drainZoneShadow minCol="161533" maxCol="161534" />
      </drainZonesShadow>
    </node>
    <node name="::852269" nid="12717" row="3990" minCol="42510" maxCol="82415" minColSha="83805" maxColSha="170894" color="EX-dark-tan">
      <drainZones>
        <drainZone minCol="82411" maxCol="82415" />
      </drainZones>
      <drainZonesShadow>
        <drainZoneShadow minCol="135837" maxCol="135844" />
        <drainZoneShadow minCol="161535" maxCol="161539" />
      </drainZonesShadow>
    </node>
    <node name="::853027" nid="13581" row="3991" minCol="42511" maxCol="82417" minColSha="83806" maxColSha="169627" color="EX-pale-blue-magenta">
      <drainZones>
        <drainZone minCol="82416" maxCol="82417" />
      </drainZones>
      <drainZonesShadow>
        <drainZoneShadow minCol="135845" maxCol="135853" />
        <drainZoneShadow minCol="161540" maxCol="161543" />
      </drainZonesShadow>
    </node>
    <node name="::854259" nid="14028" row="3992" minCol="42512" maxCol="82419" minColSha="83807" maxColSha="165879" color="EX-pale-yellow orange">
      <drainZones>
        <drainZone minCol="82418" maxCol="82419" />
      </drainZones>
      <drainZonesShadow>
        <drainZoneShadow minCol="135854" maxCol="135862" />
        <drainZoneShadow minCol="161544" maxCol="161547" />
      </drainZonesShadow>
    </node>
    <node name="::856614" nid="13847" row="3993" minCol="42513" maxCol="78948" minColSha="83808" maxColSha="161548" color="EX-medium-magenta">
      <drainZones/>
      <drainZonesShadow>
        <drainZoneShadow minCol="135863" maxCol="135874" />
        <drainZoneShadow minCol="161548" maxCol="161548" />
      </drainZonesShadow>
    </node>
    <node name="::851429" nid="13025" row="3994" minCol="42514" maxCol="82422" minColSha="83809" maxColSha="166247" color="EX-pale-red">
      <drainZones>
        <drainZone minCol="82420" maxCol="82422" />
      </drainZones>
      <drainZonesShadow>
        <drainZoneShadow minCol="135875" maxCol="135881" />
        <drainZoneShadow minCol="161549" maxCol="161553" />
      </drainZonesShadow>
    </node>
    <node name="::853771" nid="11823" row="3995" minCol="42515" maxCol="82423" minColSha="83810" maxColSha="162374" color="EX-pale-cyan">
      <drainZones>
        <drainZone minCol="82423" maxCol="82423" />
      </drainZones>
      <drainZonesShadow>
        <drainZoneShadow minCol="135882" maxCol="135890" />
        <drainZoneShadow minCol="161554" maxCol="161556" />
      </drainZonesShadow>
    </node>
    <node name="::854048" nid="10841" row="3996" minCol="42516" maxCol="82424" minColSha="83811" maxColSha="169869" color="EX-pale-yellow-green">
      <drainZones>
        <drainZone minCol="82424" maxCol="82424" />
      </drainZones>
      <drainZonesShadow>
        <drainZoneShadow minCol="135891" maxCol="135901" />
        <drainZoneShadow minCol="161557" maxCol="161557" />
      </drainZonesShadow>
    </node>
    <node name="::854383" nid="11773" row="3997" minCol="42517" maxCol="82425" minColSha="83812" maxColSha="162277" color="EX-pale-purple">
      <drainZones>
        <drainZone minCol="82425" maxCol="82425" />
      </drainZones>
      <drainZonesShadow>
        <drainZoneShadow minCol="135902" maxCol="135912" />
        <drainZoneShadow minCol="161558" maxCol="161558" />
      </drainZonesShadow>
    </node>
    <node name="::856171" nid="12264" row="3998" minCol="42518" maxCol="80795" minColSha="83813" maxColSha="161560" color="EX-pale-magenta">
      <drainZones/>
      <drainZonesShadow>
        <drainZoneShadow minCol="135913" maxCol="135922" />
        <drainZoneShadow minCol="161559" maxCol="161560" />
      </drainZonesShadow>
    </node>
    <node name="::850388" nid="12718" row="3999" minCol="42519" maxCol="82426" minColSha="83814" maxColSha="170895" color="EX-pale-red-orange">
      <drainZones>
        <drainZone minCol="82426" maxCol="82426" />
      </drainZones>
      <drainZonesShadow>
        <drainZoneShadow minCol="135923" maxCol="135931" />
        <drainZoneShadow minCol="161561" maxCol="161562" />
      </drainZonesShadow>
    </node>
    <node name="::851323" nid="12724" row="4000" minCol="42520" maxCol="79749" minColSha="83815" maxColSha="161564" color="EX-blue">
      <drainZones/>
      <drainZonesShadow>
        <drainZoneShadow minCol="135932" maxCol="135939" />
        <drainZoneShadow minCol="161563" maxCol="161564" />
      </drainZonesShadow>
    </node>
    <node name="::852273" nid="12054" row="4001" minCol="42521" maxCol="82427" minColSha="83816" maxColSha="164336" color="EX-orange">
      <drainZones>
        <drainZone minCol="82427" maxCol="82427" />
      </drainZones>
      <drainZonesShadow>
        <drainZoneShadow minCol="135940" maxCol="135948" />
        <drainZoneShadow minCol="161565" maxCol="161565" />
      </drainZonesShadow>
    </node>
    <node name="::852539" nid="11616" row="4002" minCol="42522" maxCol="82430" minColSha="83817" maxColSha="166614" color="EX-dark-cyan">
      <drainZones>
        <drainZone minCol="82428" maxCol="82430" />
      </drainZones>
      <drainZonesShadow>
        <drainZoneShadow minCol="135949" maxCol="135955" />
        <drainZoneShadow minCol="161566" maxCol="161568" />
      </drainZonesShadow>
    </node>
    <node name="::854733" nid="10899" row="4003" minCol="42523" maxCol="82431" minColSha="83818" maxColSha="169719" color="EX-red">
      <drainZones>
        <drainZone minCol="82431" maxCol="82431" />
      </drainZones>
      <drainZonesShadow>
        <drainZoneShadow minCol="135956" maxCol="135964" />
        <drainZoneShadow minCol="161569" maxCol="161569" />
      </drainZonesShadow>
    </node>
    <node name="::850578" nid="11891" row="4004" minCol="42524" maxCol="82432" minColSha="83819" maxColSha="163036" color="EX-dark-orange">
      <drainZones>
        <drainZone minCol="82432" maxCol="82432" />
      </drainZones>
      <drainZonesShadow>
        <drainZoneShadow minCol="135965" maxCol="135972" />
        <drainZoneShadow minCol="161570" maxCol="161570" />
      </drainZonesShadow>
    </node>
    <node name="::851750" nid="10707" row="4005" minCol="42525" maxCol="82433" minColSha="83820" maxColSha="169870" color="EX-dark-gray-purple">
      <drainZones>
        <drainZone minCol="82433" maxCol="82433" />
      </drainZones>
      <drainZonesShadow>
        <drainZoneShadow minCol="135973" maxCol="135978" />
        <drainZoneShadow minCol="161571" maxCol="161573" />
      </drainZonesShadow>
    </node>
    <node name="::854470" nid="10697" row="4006" minCol="42526" maxCol="82434" minColSha="83821" maxColSha="165805" color="EX-cyan">
      <drainZones>
        <drainZone minCol="82434" maxCol="82434" />
      </drainZones>
      <drainZonesShadow>
        <drainZoneShadow minCol="135979" maxCol="135986" />
        <drainZoneShadow minCol="161574" maxCol="161574" />
      </drainZonesShadow>
    </node>
    <node name="::850943" nid="11095" row="4007" minCol="42527" maxCol="82435" minColSha="83822" maxColSha="162333" color="EX-yellow-orange">
      <drainZones>
        <drainZone minCol="82435" maxCol="82435" />
      </drainZones>
      <drainZonesShadow>
        <drainZoneShadow minCol="135987" maxCol="135992" />
        <drainZoneShadow minCol="161575" maxCol="161576" />
      </drainZonesShadow>
    </node>
    <node name="::851089" nid="11620" row="4008" minCol="42528" maxCol="82436" minColSha="83823" maxColSha="169054" color="EX-pure-blue">
      <drainZones>
        <drainZone minCol="82436" maxCol="82436" />
      </drainZones>
      <drainZonesShadow>
        <drainZoneShadow minCol="135993" maxCol="135999" />
        <drainZoneShadow minCol="161577" maxCol="161577" />
      </drainZonesShadow>
    </node>
    <node name="::851326" nid="13904" row="4009" minCol="42529" maxCol="82000" minColSha="83824" maxColSha="161578" color="EX-dark-yellow-green">
      <drainZones/>
      <drainZonesShadow>
        <drainZoneShadow minCol="136000" maxCol="136006" />
        <drainZoneShadow minCol="161578" maxCol="161578" />
      </drainZonesShadow>
    </node>
    <node name="::851522" nid="13647" row="4010" minCol="42530" maxCol="80438" minColSha="83825" maxColSha="161580" color="EX-dark-magenta">
      <drainZones/>
      <drainZonesShadow>
        <drainZoneShadow minCol="136007" maxCol="136011" />
        <drainZoneShadow minCol="161579" maxCol="161580" />
      </drainZonesShadow>
    </node>
    <node name="::852588" nid="10767" row="4011" minCol="42531" maxCol="80439" minColSha="83826" maxColSha="161581" color="EX-dark-green">
      <drainZones/>
      <drainZonesShadow>
        <drainZoneShadow minCol="136012" maxCol="136017" />
        <drainZoneShadow minCol="161581" maxCol="161581" />
      </drainZonesShadow>
    </node>
    <node name="::854274" nid="12920" row="4012" minCol="42532" maxCol="78720" minColSha="83827" maxColSha="161582" color="EX-blue-magenta">
      <drainZones/>
      <drainZonesShadow>
        <drainZoneShadow minCol="136018" maxCol="136023" />
        <drainZoneShadow minCol="161582" maxCol="161582" />
      </drainZonesShadow>
    </node>
    <node name="::855063" nid="11084" row="4013" minCol="42533" maxCol="81936" minColSha="83828" maxColSha="161583" color="EX-yellow-green">
      <drainZones/>
      <drainZonesShadow>
        <drainZoneShadow minCol="136024" maxCol="136029" />
        <drainZoneShadow minCol="161583" maxCol="161583" />
      </drainZonesShadow>
    </node>
    <node name="::851570" nid="12353" row="4014" minCol="42534" maxCol="82437" minColSha="83829" maxColSha="164186" color="EX-magenta">
      <drainZones>
        <drainZone minCol="82437" maxCol="82437" />
      </drainZones>
      <drainZonesShadow>
        <drainZoneShadow minCol="136030" maxCol="136032" />
        <drainZoneShadow minCol="161584" maxCol="161586" />
      </drainZonesShadow>
    </node>
    <node name="::854027" nid="11744" row="4015" minCol="42535" maxCol="82438" minColSha="83830" maxColSha="161959" color="EX-green">
      <drainZones>
        <drainZone minCol="82438" maxCol="82438" />
      </drainZones>
      <drainZonesShadow>
        <drainZoneShadow minCol="136033" maxCol="136035" />
        <drainZoneShadow minCol="161587" maxCol="161588" />
      </drainZonesShadow>
    </node>
    <node name="::855910" nid="12210" row="4016" minCol="42536" maxCol="82440" minColSha="83831" maxColSha="162184" color="EX-yellow">
      <drainZones>
        <drainZone minCol="82439" maxCol="82440" />
      </drainZones>
      <drainZonesShadow>
        <drainZoneShadow minCol="136036" maxCol="136038" />
        <drainZoneShadow minCol="161589" maxCol="161590" />
      </drainZonesShadow>
    </node>
    <node name="::856547" nid="10609" row="4017" minCol="42623" maxCol="82443" minColSha="83918" maxColSha="169278" color="EX-purple">
      <drainZones>
        <drainZone minCol="82441" maxCol="82443" />
      </drainZones>
      <drainZonesShadow>
        <drainZoneShadow minCol="136039" maxCol="136080" />
        <drainZoneShadow minCol="161591" maxCol="161598" />
      </drainZonesShadow>
    </node>
    <node name="::852376" nid="12069" row="4018" minCol="42624" maxCol="82455" minColSha="83919" maxColSha="170720" color="EX-dark-purple">
      <drainZones>
        <drainZone minCol="82444" maxCol="82455" />
      </drainZones>
      <drainZonesShadow>
        <drainZoneShadow minCol="136081" maxCol="136107" />
        <drainZoneShadow minCol="161599" maxCol="161616" />
      </drainZonesShadow>
    </node>
    <node name="::853098" nid="10812" row="4019" minCol="42625" maxCol="82459" minColSha="83920" maxColSha="170046" color="EX-dark-red">
      <drainZones>
        <drainZone minCol="82456" maxCol="82459" />
      </drainZones>
      <drainZonesShadow>
        <drainZoneShadow minCol="136108" maxCol="136143" />
        <drainZoneShadow minCol="161617" maxCol="161625" />
      </drainZonesShadow>
    </node>
    <node name="::853967" nid="13860" row="4020" minCol="42626" maxCol="82461" minColSha="83921" maxColSha="170746" color="EX-pale-green">
      <drainZones>
        <drainZone minCol="82460" maxCol="82461" />
      </drainZones>
      <drainZonesShadow>
        <drainZoneShadow minCol="136144" maxCol="136182" />
        <drainZoneShadow minCol="161626" maxCol="161630" />
      </drainZonesShadow>
    </node>
    <node name="::851716" nid="11991" row="4021" minCol="42627" maxCol="82471" minColSha="83922" maxColSha="170454" color="EX-pale-blue">
      <drainZones>
        <drainZone minCol="82462" maxCol="82471" />
      </drainZones>
      <drainZonesShadow>
        <drainZoneShadow minCol="136183" maxCol="136206" />
        <drainZoneShadow minCol="161631" maxCol="161649" />
      </drainZonesShadow>
    </node>
    <node name="::850903" nid="10930" row="4022" minCol="42628" maxCol="82481" minColSha="83923" maxColSha="169892" color="EX-dark-tan">
      <drainZones>
        <drainZone minCol="82472" maxCol="82481" />
      </drainZones>
      <drainZonesShadow>
        <drainZoneShadow minCol="136207" maxCol="136232" />
        <drainZoneShadow minCol="161650" maxCol="161663" />
      </drainZonesShadow>
    </node>
    <node name="::850612" nid="10591" row="4023" minCol="42629" maxCol="82491" minColSha="83924" maxColSha="169608" color="EX-pale-blue-magenta">
      <drainZones>
        <drainZone minCol="82482" maxCol="82491" />
      </drainZones>
      <drainZonesShadow>
        <drainZoneShadow minCol="136233" maxCol="136257" />
        <drainZoneShadow minCol="161664" maxCol="161677" />
      </drainZonesShadow>
    </node>
    <node name="::854387" nid="10952" row="4024" minCol="42630" maxCol="82501" minColSha="83925" maxColSha="168950" color="EX-pale-yellow orange">
      <drainZones>
        <drainZone minCol="82492" maxCol="82501" />
      </drainZones>
      <drainZonesShadow>
        <drainZoneShadow minCol="136258" maxCol="136273" />
        <drainZoneShadow minCol="161678" maxCol="161698" />
      </drainZonesShadow>
    </node>
    <node name="::854916" nid="13193" row="4025" minCol="42631" maxCol="82507" minColSha="83926" maxColSha="170593" color="EX-medium-magenta">
      <drainZones>
        <drainZone minCol="82502" maxCol="82507" />
      </drainZones>
      <drainZonesShadow>
        <drainZoneShadow minCol="136274" maxCol="136300" />
        <drainZoneShadow minCol="161699" maxCol="161707" />
      </drainZonesShadow>
    </node>
    <node name="::855565" nid="13873" row="4026" minCol="42632" maxCol="82513" minColSha="83927" maxColSha="170434" color="EX-pale-red">
      <drainZones>
        <drainZone minCol="82508" maxCol="82513" />
      </drainZones>
      <drainZonesShadow>
        <drainZoneShadow minCol="136301" maxCol="136326" />
        <drainZoneShadow minCol="161708" maxCol="161716" />
      </drainZonesShadow>
    </node>
    <node name="::855964" nid="13167" row="4027" minCol="42633" maxCol="82522" minColSha="83928" maxColSha="170127" color="EX-pale-cyan">
      <drainZones>
        <drainZone minCol="82514" maxCol="82522" />
      </drainZones>
      <drainZonesShadow>
        <drainZoneShadow minCol="136327" maxCol="136347" />
        <drainZoneShadow minCol="161717" maxCol="161730" />
      </drainZonesShadow>
    </node>
    <node name="::854291" nid="11458" row="4028" minCol="42634" maxCol="82533" minColSha="83929" maxColSha="169574" color="EX-pale-yellow-green">
      <drainZones>
        <drainZone minCol="82523" maxCol="82533" />
      </drainZones>
      <drainZonesShadow>
        <drainZoneShadow minCol="136348" maxCol="136366" />
        <drainZoneShadow minCol="161731" maxCol="161745" />
      </drainZonesShadow>
    </node>
    <node name="::856254" nid="12192" row="4029" minCol="42635" maxCol="82538" minColSha="83930" maxColSha="169409" color="EX-pale-purple">
      <drainZones>
        <drainZone minCol="82534" maxCol="82538" />
      </drainZones>
      <drainZonesShadow>
        <drainZoneShadow minCol="136367" maxCol="136388" />
        <drainZoneShadow minCol="161746" maxCol="161756" />
      </drainZonesShadow>
    </node>
    <node name="::852476" nid="10738" row="4030" minCol="42636" maxCol="82545" minColSha="83931" maxColSha="170640" color="EX-pale-magenta">
      <drainZones>
        <drainZone minCol="82539" maxCol="82545" />
      </drainZones>
      <drainZonesShadow>
        <drainZoneShadow minCol="136389" maxCol="136407" />
        <drainZoneShadow minCol="161757" maxCol="161767" />
      </drainZonesShadow>
    </node>
    <node name="::850314" nid="13143" row="4031" minCol="42637" maxCol="82552" minColSha="83932" maxColSha="170601" color="EX-pale-red-orange">
      <drainZones>
        <drainZone minCol="82546" maxCol="82552" />
      </drainZones>
      <drainZonesShadow>
        <drainZoneShadow minCol="136408" maxCol="136424" />
        <drainZoneShadow minCol="161768" maxCol="161779" />
      </drainZonesShadow>
    </node>
    <node name="::856361" nid="10970" row="4032" minCol="42638" maxCol="82555" minColSha="83933" maxColSha="170429" color="EX-blue">
      <drainZones>
        <drainZone minCol="82553" maxCol="82555" />
      </drainZones>
      <drainZonesShadow>
        <drainZoneShadow minCol="136425" maxCol="136446" />
        <drainZoneShadow minCol="161780" maxCol="161783" />
      </drainZonesShadow>
    </node>
    <node name="::854817" nid="13153" row="4033" minCol="42639" maxCol="82560" minColSha="83934" maxColSha="167075" color="EX-orange">
      <drainZones>
        <drainZone minCol="82556" maxCol="82560" />
      </drainZones>
      <drainZonesShadow>
        <drainZoneShadow minCol="136447" maxCol="136464" />
        <drainZoneShadow minCol="161784" maxCol="161790" />
      </drainZonesShadow>
    </node>
    <node name="::856028" nid="13538" row="4034" minCol="42640" maxCol="82563" minColSha="83935" maxColSha="167861" color="EX-dark-cyan">
      <drainZones>
        <drainZone minCol="82561" maxCol="82563" />
      </drainZones>
      <drainZonesShadow>
        <drainZoneShadow minCol="136465" maxCol="136482" />
        <drainZoneShadow minCol="161791" maxCol="161797" />
      </drainZonesShadow>
    </node>
    <node name="::856517" nid="10589" row="4035" minCol="42641" maxCol="82565" minColSha="83936" maxColSha="170792" color="EX-red">
      <drainZones>
        <drainZone minCol="82564" maxCol="82565" />
      </drainZones>
      <drainZonesShadow>
        <drainZoneShadow minCol="136483" maxCol="136504" />
        <drainZoneShadow minCol="161798" maxCol="161800" />
      </drainZonesShadow>
    </node>
    <node name="::853037" nid="12445" row="4036" minCol="42642" maxCol="82570" minColSha="83937" maxColSha="165455" color="EX-dark-orange">
      <drainZones>
        <drainZone minCol="82566" maxCol="82570" />
      </drainZones>
      <drainZonesShadow>
        <drainZoneShadow minCol="136505" maxCol="136517" />
        <drainZoneShadow minCol="161801" maxCol="161811" />
      </drainZonesShadow>
    </node>
    <node name="::854222" nid="13413" row="4037" minCol="42643" maxCol="82572" minColSha="83938" maxColSha="168605" color="EX-dark-gray-purple">
      <drainZones>
        <drainZone minCol="82571" maxCol="82572" />
      </drainZones>
      <drainZonesShadow>
        <drainZoneShadow minCol="136518" maxCol="136535" />
        <drainZoneShadow minCol="161812" maxCol="161817" />
      </drainZonesShadow>
    </node>
    <node name="::854384" nid="12015" row="4038" minCol="42644" maxCol="82573" minColSha="83939" maxColSha="168779" color="EX-cyan">
      <drainZones>
        <drainZone minCol="82573" maxCol="82573" />
      </drainZones>
      <drainZonesShadow>
        <drainZoneShadow minCol="136536" maxCol="136556" />
        <drainZoneShadow minCol="161818" maxCol="161820" />
      </drainZonesShadow>
    </node>
    <node name="::851434" nid="12737" row="4039" minCol="42645" maxCol="82584" minColSha="83940" maxColSha="169174" color="EX-yellow-orange">
      <drainZones>
        <drainZone minCol="82574" maxCol="82584" />
      </drainZones>
      <drainZonesShadow>
        <drainZoneShadow minCol="136557" maxCol="136567" />
        <drainZoneShadow minCol="161821" maxCol="161832" />
      </drainZonesShadow>
    </node>
    <node name="::851481" nid="12747" row="4040" minCol="42646" maxCol="82587" minColSha="83941" maxColSha="168182" color="EX-pure-blue">
      <drainZones>
        <drainZone minCol="82585" maxCol="82587" />
      </drainZones>
      <drainZonesShadow>
        <drainZoneShadow minCol="136568" maxCol="136586" />
        <drainZoneShadow minCol="161833" maxCol="161836" />
      </drainZonesShadow>
    </node>
    <node name="::852664" nid="12340" row="4041" minCol="42647" maxCol="82590" minColSha="83942" maxColSha="169191" color="EX-dark-yellow-green">
      <drainZones>
        <drainZone minCol="82588" maxCol="82590" />
      </drainZones>
      <drainZonesShadow>
        <drainZoneShadow minCol="136587" maxCol="136603" />
        <drainZoneShadow minCol="161837" maxCol="161841" />
      </drainZonesShadow>
    </node>
    <node name="::850825" nid="11360" row="4042" minCol="42648" maxCol="82592" minColSha="83943" maxColSha="164772" color="EX-dark-magenta">
      <drainZones>
        <drainZone minCol="82591" maxCol="82592" />
      </drainZones>
      <drainZonesShadow>
        <drainZoneShadow minCol="136604" maxCol="136621" />
        <drainZoneShadow minCol="161842" maxCol="161844" />
      </drainZonesShadow>
    </node>
    <node name="::855318" nid="11174" row="4043" minCol="42649" maxCol="82597" minColSha="83944" maxColSha="167891" color="EX-dark-green">
      <drainZones>
        <drainZone minCol="82593" maxCol="82597" />
      </drainZones>
      <drainZonesShadow>
        <drainZoneShadow minCol="136622" maxCol="136636" />
        <drainZoneShadow minCol="161845" maxCol="161850" />
      </drainZonesShadow>
    </node>
    <node name="::855349" nid="12515" row="4044" minCol="42650" maxCol="82601" minColSha="83945" maxColSha="170557" color="EX-blue-magenta">
      <drainZones>
        <drainZone minCol="82598" maxCol="82601" />
      </drainZones>
      <drainZonesShadow>
        <drainZoneShadow minCol="136637" maxCol="136648" />
        <drainZoneShadow minCol="161851" maxCol="161859" />
      </drainZonesShadow>
    </node>
    <node name="::851698" nid="12774" row="4045" minCol="42651" maxCol="82603" minColSha="83946" maxColSha="169652" color="EX-yellow-green">
      <drainZones>
        <drainZone minCol="82602" maxCol="82603" />
      </drainZones>
      <drainZonesShadow>
        <drainZoneShadow minCol="136649" maxCol="136666" />
        <drainZoneShadow minCol="161860" maxCol="161861" />
      </drainZonesShadow>
    </node>
    <node name="::853878" nid="11511" row="4046" minCol="42652" maxCol="82607" minColSha="83947" maxColSha="170742" color="EX-magenta">
      <drainZones>
        <drainZone minCol="82604" maxCol="82607" />
      </drainZones>
      <drainZonesShadow>
        <drainZoneShadow minCol="136667" maxCol="136681" />
        <drainZoneShadow minCol="161862" maxCol="161866" />
      </drainZonesShadow>
    </node>
    <node name="::853559" nid="12830" row="4047" minCol="42653" maxCol="82608" minColSha="83948" maxColSha="170558" color="EX-green">
      <drainZones>
        <drainZone minCol="82608" maxCol="82608" />
      </drainZones>
      <drainZonesShadow>
        <drainZoneShadow minCol="136682" maxCol="136699" />
        <drainZoneShadow minCol="161867" maxCol="161867" />
      </drainZonesShadow>
    </node>
    <node name="::856021" nid="13907" row="4048" minCol="42654" maxCol="82611" minColSha="83949" maxColSha="170485" color="EX-yellow">
      <drainZones>
        <drainZone minCol="82609" maxCol="82611" />
      </drainZones>
      <drainZonesShadow>
        <drainZoneShadow minCol="136700" maxCol="136714" />
        <drainZoneShadow minCol="161868" maxCol="161871" />
      </drainZonesShadow>
    </node>
    <node name="::853255" nid="12784" row="4049" minCol="42655" maxCol="82614" minColSha="83950" maxColSha="165053" color="EX-purple">
      <drainZones>
        <drainZone minCol="82612" maxCol="82614" />
      </drainZones>
      <drainZonesShadow>
        <drainZoneShadow minCol="136715" maxCol="136729" />
        <drainZoneShadow minCol="161872" maxCol="161874" />
      </drainZonesShadow>
    </node>
    <node name="::854183" nid="10757" row="4050" minCol="42656" maxCol="82620" minColSha="83951" maxColSha="169520" color="EX-dark-purple">
      <drainZones>
        <drainZone minCol="82615" maxCol="82620" />
      </drainZones>
      <drainZonesShadow>
        <drainZoneShadow minCol="136730" maxCol="136740" />
        <drainZoneShadow minCol="161875" maxCol="161881" />
      </drainZonesShadow>
    </node>
    <node name="::850933" nid="13125" row="4051" minCol="42657" maxCol="82621" minColSha="83952" maxColSha="164959" color="EX-dark-red">
      <drainZones>
        <drainZone minCol="82621" maxCol="82621" />
      </drainZones>
      <drainZonesShadow>
        <drainZoneShadow minCol="136741" maxCol="136754" />
        <drainZoneShadow minCol="161882" maxCol="161884" />
      </drainZonesShadow>
    </node>
    <node name="::851843" nid="12795" row="4052" minCol="42658" maxCol="82623" minColSha="83953" maxColSha="164153" color="EX-pale-green">
      <drainZones>
        <drainZone minCol="82622" maxCol="82623" />
      </drainZones>
      <drainZonesShadow>
        <drainZoneShadow minCol="136755" maxCol="136766" />
        <drainZoneShadow minCol="161885" maxCol="161889" />
      </drainZonesShadow>
    </node>
    <node name="::851944" nid="12775" row="4053" minCol="42659" maxCol="82626" minColSha="83954" maxColSha="168804" color="EX-pale-blue">
      <drainZones>
        <drainZone minCol="82624" maxCol="82626" />
      </drainZones>
      <drainZonesShadow>
        <drainZoneShadow minCol="136767" maxCol="136780" />
        <drainZoneShadow minCol="161890" maxCol="161892" />
      </drainZonesShadow>
    </node>
    <node name="::852818" nid="13274" row="4054" minCol="42660" maxCol="81509" minColSha="83955" maxColSha="161895" color="EX-dark-tan">
      <drainZones/>
      <drainZonesShadow>
        <drainZoneShadow minCol="136781" maxCol="136794" />
        <drainZoneShadow minCol="161893" maxCol="161895" />
      </drainZonesShadow>
    </node>
    <node name="::853185" nid="11903" row="4055" minCol="42661" maxCol="82628" minColSha="83956" maxColSha="161988" color="EX-pale-blue-magenta">
      <drainZones>
        <drainZone minCol="82627" maxCol="82628" />
      </drainZones>
      <drainZonesShadow>
        <drainZoneShadow minCol="136795" maxCol="136806" />
        <drainZoneShadow minCol="161896" maxCol="161900" />
      </drainZonesShadow>
    </node>
    <node name="::854206" nid="11031" row="4056" minCol="42662" maxCol="82629" minColSha="83957" maxColSha="168955" color="EX-pale-yellow orange">
      <drainZones>
        <drainZone minCol="82629" maxCol="82629" />
      </drainZones>
      <drainZonesShadow>
        <drainZoneShadow minCol="136807" maxCol="136821" />
        <drainZoneShadow minCol="161901" maxCol="161902" />
      </drainZonesShadow>
    </node>
    <node name="::856261" nid="12488" row="4057" minCol="42663" maxCol="82631" minColSha="83958" maxColSha="164073" color="EX-medium-magenta">
      <drainZones>
        <drainZone minCol="82630" maxCol="82631" />
      </drainZones>
      <drainZonesShadow>
        <drainZoneShadow minCol="136822" maxCol="136835" />
        <drainZoneShadow minCol="161903" maxCol="161905" />
      </drainZonesShadow>
    </node>
    <node name="::851368" nid="13140" row="4058" minCol="42664" maxCol="82634" minColSha="83959" maxColSha="169441" color="EX-pale-red">
      <drainZones>
        <drainZone minCol="82632" maxCol="82634" />
      </drainZones>
      <drainZonesShadow>
        <drainZoneShadow minCol="136836" maxCol="136848" />
        <drainZoneShadow minCol="161906" maxCol="161908" />
      </drainZonesShadow>
    </node>
    <node name="::852377" nid="13417" row="4059" minCol="42665" maxCol="82637" minColSha="83960" maxColSha="169323" color="EX-pale-cyan">
      <drainZones>
        <drainZone minCol="82635" maxCol="82637" />
      </drainZones>
      <drainZonesShadow>
        <drainZoneShadow minCol="136849" maxCol="136861" />
        <drainZoneShadow minCol="161909" maxCol="161911" />
      </drainZonesShadow>
    </node>
    <node name="::852715" nid="12361" row="4060" minCol="42666" maxCol="82641" minColSha="83961" maxColSha="167407" color="EX-pale-yellow-green">
      <drainZones>
        <drainZone minCol="82638" maxCol="82641" />
      </drainZones>
      <drainZonesShadow>
        <drainZoneShadow minCol="136862" maxCol="136873" />
        <drainZoneShadow minCol="161912" maxCol="161915" />
      </drainZonesShadow>
    </node>
    <node name="::853707" nid="12620" row="4061" minCol="42667" maxCol="82643" minColSha="83962" maxColSha="167604" color="EX-pale-purple">
      <drainZones>
        <drainZone minCol="82642" maxCol="82643" />
      </drainZones>
      <drainZonesShadow>
        <drainZoneShadow minCol="136874" maxCol="136885" />
        <drainZoneShadow minCol="161916" maxCol="161919" />
      </drainZonesShadow>
    </node>
    <node name="::853891" nid="11959" row="4062" minCol="42668" maxCol="82645" minColSha="83963" maxColSha="169428" color="EX-pale-magenta">
      <drainZones>
        <drainZone minCol="82644" maxCol="82645" />
      </drainZones>
      <drainZonesShadow>
        <drainZoneShadow minCol="136886" maxCol="136898" />
        <drainZoneShadow minCol="161920" maxCol="161922" />
      </drainZonesShadow>
    </node>
    <node name="::854425" nid="13247" row="4063" minCol="42669" maxCol="82646" minColSha="83964" maxColSha="170122" color="EX-pale-red-orange">
      <drainZones>
        <drainZone minCol="82646" maxCol="82646" />
      </drainZones>
      <drainZonesShadow>
        <drainZoneShadow minCol="136899" maxCol="136911" />
        <drainZoneShadow minCol="161923" maxCol="161925" />
      </drainZonesShadow>
    </node>
    <node name="::851631" nid="11968" row="4064" minCol="42670" maxCol="82444" minColSha="83965" maxColSha="161930" color="EX-blue">
      <drainZones/>
      <drainZonesShadow>
        <drainZoneShadow minCol="136912" maxCol="136921" />
        <drainZoneShadow minCol="161926" maxCol="161930" />
      </drainZonesShadow>
    </node>
    <node name="::853848" nid="12487" row="4065" minCol="42671" maxCol="82649" minColSha="83966" maxColSha="168389" color="EX-orange">
      <drainZones>
        <drainZone minCol="82647" maxCol="82649" />
      </drainZones>
      <drainZonesShadow>
        <drainZoneShadow minCol="136922" maxCol="136930" />
        <drainZoneShadow minCol="161931" maxCol="161936" />
      </drainZonesShadow>
    </node>
    <node name="::856400" nid="13090" row="4066" minCol="42672" maxCol="82652" minColSha="83967" maxColSha="169366" color="EX-dark-cyan">
      <drainZones>
        <drainZone minCol="82650" maxCol="82652" />
      </drainZones>
      <drainZonesShadow>
        <drainZoneShadow minCol="136931" maxCol="136941" />
        <drainZoneShadow minCol="161937" maxCol="161940" />
      </drainZonesShadow>
    </node>
    <node name="::852844" nid="10761" row="4067" minCol="42673" maxCol="82653" minColSha="83968" maxColSha="170599" color="EX-red">
      <drainZones>
        <drainZone minCol="82653" maxCol="82653" />
      </drainZones>
      <drainZonesShadow>
        <drainZoneShadow minCol="136942" maxCol="136952" />
        <drainZoneShadow minCol="161941" maxCol="161943" />
      </drainZonesShadow>
    </node>
    <node name="::854852" nid="12085" row="4068" minCol="42674" maxCol="82655" minColSha="83969" maxColSha="164998" color="EX-dark-orange">
      <drainZones>
        <drainZone minCol="82654" maxCol="82655" />
      </drainZones>
      <drainZonesShadow>
        <drainZoneShadow minCol="136953" maxCol="136963" />
        <drainZoneShadow minCol="161944" maxCol="161946" />
      </drainZonesShadow>
    </node>
    <node name="::856704" nid="12561" row="4069" minCol="42675" maxCol="82658" minColSha="83970" maxColSha="169671" color="EX-dark-gray-purple">
      <drainZones>
        <drainZone minCol="82656" maxCol="82658" />
      </drainZones>
      <drainZonesShadow>
        <drainZoneShadow minCol="136964" maxCol="136972" />
        <drainZoneShadow minCol="161947" maxCol="161951" />
      </drainZonesShadow>
    </node>
    <node name="::851426" nid="11700" row="4070" minCol="42676" maxCol="82660" minColSha="83971" maxColSha="164220" color="EX-cyan">
      <drainZones>
        <drainZone minCol="82659" maxCol="82660" />
      </drainZones>
      <drainZonesShadow>
        <drainZoneShadow minCol="136973" maxCol="136981" />
        <drainZoneShadow minCol="161952" maxCol="161955" />
      </drainZonesShadow>
    </node>
    <node name="::851949" nid="13844" row="4071" minCol="42677" maxCol="82404" minColSha="83972" maxColSha="161957" color="EX-yellow-orange">
      <drainZones/>
      <drainZonesShadow>
        <drainZoneShadow minCol="136982" maxCol="136992" />
        <drainZoneShadow minCol="161956" maxCol="161957" />
      </drainZonesShadow>
    </node>
    <node name="::852173" nid="12852" row="4072" minCol="42678" maxCol="82661" minColSha="83973" maxColSha="163235" color="EX-pure-blue">
      <drainZones>
        <drainZone minCol="82661" maxCol="82661" />
      </drainZones>
      <drainZonesShadow>
        <drainZoneShadow minCol="136993" maxCol="137001" />
        <drainZoneShadow minCol="161958" maxCol="161961" />
      </drainZonesShadow>
    </node>
    <node name="::855723" nid="12173" row="4073" minCol="42679" maxCol="82663" minColSha="83974" maxColSha="169521" color="EX-dark-yellow-green">
      <drainZones>
        <drainZone minCol="82662" maxCol="82663" />
      </drainZones>
      <drainZonesShadow>
        <drainZoneShadow minCol="137002" maxCol="137011" />
        <drainZoneShadow minCol="161962" maxCol="161964" />
      </drainZonesShadow>
    </node>
    <node name="::856512" nid="11556" row="4074" minCol="42680" maxCol="82664" minColSha="83975" maxColSha="170188" color="EX-dark-magenta">
      <drainZones>
        <drainZone minCol="82664" maxCol="82664" />
      </drainZones>
      <drainZonesShadow>
        <drainZoneShadow minCol="137012" maxCol="137022" />
        <drainZoneShadow minCol="161965" maxCol="161966" />
      </drainZonesShadow>
    </node>
    <node name="::851550" nid="11971" row="4075" minCol="42681" maxCol="82667" minColSha="83976" maxColSha="170825" color="EX-dark-green">
      <drainZones>
        <drainZone minCol="82665" maxCol="82667" />
      </drainZones>
      <drainZonesShadow>
        <drainZoneShadow minCol="137023" maxCol="137029" />
        <drainZoneShadow minCol="161967" maxCol="161971" />
      </drainZonesShadow>
    </node>
    <node name="::851820" nid="11988" row="4076" minCol="42682" maxCol="82669" minColSha="83977" maxColSha="168127" color="EX-blue-magenta">
      <drainZones>
        <drainZone minCol="82668" maxCol="82669" />
      </drainZones>
      <drainZonesShadow>
        <drainZoneShadow minCol="137030" maxCol="137039" />
        <drainZoneShadow minCol="161972" maxCol="161973" />
      </drainZonesShadow>
    </node>
    <node name="::853237" nid="11426" row="4077" minCol="42683" maxCol="82671" minColSha="83978" maxColSha="169246" color="EX-yellow-green">
      <drainZones>
        <drainZone minCol="82670" maxCol="82671" />
      </drainZones>
      <drainZonesShadow>
        <drainZoneShadow minCol="137040" maxCol="137048" />
        <drainZoneShadow minCol="161974" maxCol="161976" />
      </drainZonesShadow>
    </node>
    <node name="::853428" nid="12867" row="4078" minCol="42684" maxCol="82676" minColSha="83979" maxColSha="170185" color="EX-magenta">
      <drainZones>
        <drainZone minCol="82672" maxCol="82676" />
      </drainZones>
      <drainZonesShadow>
        <drainZoneShadow minCol="137049" maxCol="137053" />
        <drainZoneShadow minCol="161977" maxCol="161983" />
      </drainZonesShadow>
    </node>
    <node name="::853888" nid="10835" row="4079" minCol="42685" maxCol="82677" minColSha="83980" maxColSha="167862" color="EX-green">
      <drainZones>
        <drainZone minCol="82677" maxCol="82677" />
      </drainZones>
      <drainZonesShadow>
        <drainZoneShadow minCol="137054" maxCol="137063" />
        <drainZoneShadow minCol="161984" maxCol="161985" />
      </drainZonesShadow>
    </node>
    <node name="::854306" nid="11767" row="4080" minCol="42686" maxCol="82678" minColSha="83981" maxColSha="165928" color="EX-yellow">
      <drainZones>
        <drainZone minCol="82678" maxCol="82678" />
      </drainZones>
      <drainZonesShadow>
        <drainZoneShadow minCol="137064" maxCol="137070" />
        <drainZoneShadow minCol="161986" maxCol="161990" />
      </drainZonesShadow>
    </node>
    <node name="::853204" nid="13831" row="4081" minCol="42687" maxCol="82679" minColSha="83982" maxColSha="164154" color="EX-purple">
      <drainZones>
        <drainZone minCol="82679" maxCol="82679" />
      </drainZones>
      <drainZonesShadow>
        <drainZoneShadow minCol="137071" maxCol="137079" />
        <drainZoneShadow minCol="161991" maxCol="161992" />
      </drainZonesShadow>
    </node>
    <node name="::855057" nid="12968" row="4082" minCol="42688" maxCol="80594" minColSha="83983" maxColSha="161995" color="EX-dark-purple">
      <drainZones/>
      <drainZonesShadow>
        <drainZoneShadow minCol="137080" maxCol="137087" />
        <drainZoneShadow minCol="161993" maxCol="161995" />
      </drainZonesShadow>
    </node>
    <node name="::855219" nid="13946" row="4083" minCol="42689" maxCol="82680" minColSha="83984" maxColSha="169809" color="EX-dark-red">
      <drainZones>
        <drainZone minCol="82680" maxCol="82680" />
      </drainZones>
      <drainZonesShadow>
        <drainZoneShadow minCol="137088" maxCol="137096" />
        <drainZoneShadow minCol="161996" maxCol="161997" />
      </drainZonesShadow>
    </node>
    <node name="::855117" nid="12563" row="4084" minCol="42690" maxCol="82681" minColSha="83985" maxColSha="162448" color="EX-pale-green">
      <drainZones>
        <drainZone minCol="82681" maxCol="82681" />
      </drainZones>
      <drainZonesShadow>
        <drainZoneShadow minCol="137097" maxCol="137104" />
        <drainZoneShadow minCol="161998" maxCol="161999" />
      </drainZonesShadow>
    </node>
    <node name="::856497" nid="12554" row="4085" minCol="42691" maxCol="82683" minColSha="83986" maxColSha="167929" color="EX-pale-blue">
      <drainZones>
        <drainZone minCol="82682" maxCol="82683" />
      </drainZones>
      <drainZonesShadow>
        <drainZoneShadow minCol="137105" maxCol="137112" />
        <drainZoneShadow minCol="162000" maxCol="162001" />
      </drainZonesShadow>
    </node>
    <node name="::852960" nid="11290" row="4086" minCol="42692" maxCol="82685" minColSha="83987" maxColSha="169429" color="EX-dark-tan">
      <drainZones>
        <drainZone minCol="82684" maxCol="82685" />
      </drainZones>
      <drainZonesShadow>
        <drainZoneShadow minCol="137113" maxCol="137119" />
        <drainZoneShadow minCol="162002" maxCol="162003" />
      </drainZonesShadow>
    </node>
    <node name="::856142" nid="12495" row="4087" minCol="42693" maxCol="82686" minColSha="83988" maxColSha="165861" color="EX-pale-blue-magenta">
      <drainZones>
        <drainZone minCol="82686" maxCol="82686" />
      </drainZones>
      <drainZonesShadow>
        <drainZoneShadow minCol="137120" maxCol="137126" />
        <drainZoneShadow minCol="162004" maxCol="162005" />
      </drainZonesShadow>
    </node>
    <node name="::850704" nid="13865" row="4088" minCol="42694" maxCol="82688" minColSha="83989" maxColSha="170397" color="EX-pale-yellow orange">
      <drainZones>
        <drainZone minCol="82687" maxCol="82688" />
      </drainZones>
      <drainZonesShadow>
        <drainZoneShadow minCol="137127" maxCol="137132" />
        <drainZoneShadow minCol="162006" maxCol="162007" />
      </drainZonesShadow>
    </node>
    <node name="::854411" nid="13251" row="4089" minCol="42695" maxCol="82096" minColSha="83990" maxColSha="162010" color="EX-medium-magenta">
      <drainZones/>
      <drainZonesShadow>
        <drainZoneShadow minCol="137133" maxCol="137137" />
        <drainZoneShadow minCol="162008" maxCol="162010" />
      </drainZonesShadow>
    </node>
    <node name="::855220" nid="12975" row="4090" minCol="42696" maxCol="82689" minColSha="83991" maxColSha="162565" color="EX-pale-red">
      <drainZones>
        <drainZone minCol="82689" maxCol="82689" />
      </drainZones>
      <drainZonesShadow>
        <drainZoneShadow minCol="137138" maxCol="137144" />
        <drainZoneShadow minCol="162011" maxCol="162011" />
      </drainZonesShadow>
    </node>
    <node name="::850758" nid="13753" row="4091" minCol="42697" maxCol="82690" minColSha="83992" maxColSha="165059" color="EX-pale-cyan">
      <drainZones>
        <drainZone minCol="82690" maxCol="82690" />
      </drainZones>
      <drainZonesShadow>
        <drainZoneShadow minCol="137145" maxCol="137150" />
        <drainZoneShadow minCol="162012" maxCol="162012" />
      </drainZonesShadow>
    </node>
    <node name="::854500" nid="11788" row="4092" minCol="42698" maxCol="78003" minColSha="83993" maxColSha="162013" color="EX-pale-yellow-green">
      <drainZones/>
      <drainZonesShadow>
        <drainZoneShadow minCol="137151" maxCol="137156" />
        <drainZoneShadow minCol="162013" maxCol="162013" />
      </drainZonesShadow>
    </node>
    <node name="::855870" nid="11876" row="4093" minCol="42699" maxCol="79046" minColSha="83994" maxColSha="162015" color="EX-pale-purple">
      <drainZones/>
      <drainZonesShadow>
        <drainZoneShadow minCol="137157" maxCol="137161" />
        <drainZoneShadow minCol="162014" maxCol="162015" />
      </drainZonesShadow>
    </node>
    <node name="::853923" nid="11741" row="4094" minCol="42700" maxCol="82691" minColSha="83995" maxColSha="162844" color="EX-pale-magenta">
      <drainZones>
        <drainZone minCol="82691" maxCol="82691" />
      </drainZones>
      <drainZonesShadow>
        <drainZoneShadow minCol="137162" maxCol="137165" />
        <drainZoneShadow minCol="162016" maxCol="162017" />
      </drainZonesShadow>
    </node>
    <node name="::856838" nid="12574" row="4095" minCol="42701" maxCol="82109" minColSha="83996" maxColSha="162018" color="EX-pale-red-orange">
      <drainZones/>
      <drainZonesShadow>
        <drainZoneShadow minCol="137166" maxCol="137170" />
        <drainZoneShadow minCol="162018" maxCol="162018" />
      </drainZonesShadow>
    </node>
    <node name="::854114" nid="12384" row="4096" minCol="42702" maxCol="82692" minColSha="83997" maxColSha="162702" color="EX-blue">
      <drainZones>
        <drainZone minCol="82692" maxCol="82692" />
      </drainZones>
      <drainZonesShadow>
        <drainZoneShadow minCol="137171" maxCol="137173" />
        <drainZoneShadow minCol="162019" maxCol="162020" />
      </drainZonesShadow>
    </node>
    <node name="::851108" nid="12692" row="4097" minCol="42703" maxCol="78537" minColSha="83998" maxColSha="162021" color="EX-orange">
      <drainZones/>
      <drainZonesShadow>
        <drainZoneShadow minCol="137174" maxCol="137176" />
        <drainZoneShadow minCol="162021" maxCol="162021" />
      </drainZonesShadow>
    </node>
    <node name="::854984" nid="13359" row="4098" minCol="42712" maxCol="82694" minColSha="84007" maxColSha="167644" color="EX-dark-cyan">
      <drainZones>
        <drainZone minCol="82693" maxCol="82694" />
      </drainZones>
      <drainZonesShadow>
        <drainZoneShadow minCol="137177" maxCol="137220" />
        <drainZoneShadow minCol="162022" maxCol="162023" />
      </drainZonesShadow>
    </node>
    <node name="::852802" nid="12216" row="4099" minCol="42713" maxCol="82696" minColSha="84008" maxColSha="170071" color="EX-red">
      <drainZones>
        <drainZone minCol="82695" maxCol="82696" />
      </drainZones>
      <drainZonesShadow>
        <drainZoneShadow minCol="137221" maxCol="137254" />
        <drainZoneShadow minCol="162024" maxCol="162026" />
      </drainZonesShadow>
    </node>
    <node name="::854093" nid="11027" row="4100" minCol="42714" maxCol="82700" minColSha="84009" maxColSha="167113" color="EX-dark-orange">
      <drainZones>
        <drainZone minCol="82697" maxCol="82700" />
      </drainZones>
      <drainZonesShadow>
        <drainZoneShadow minCol="137255" maxCol="137268" />
        <drainZoneShadow minCol="162027" maxCol="162037" />
      </drainZonesShadow>
    </node>
    <node name="::856167" nid="13015" row="4101" minCol="42715" maxCol="82706" minColSha="84010" maxColSha="169621" color="EX-dark-gray-purple">
      <drainZones>
        <drainZone minCol="82701" maxCol="82706" />
      </drainZones>
      <drainZonesShadow>
        <drainZoneShadow minCol="137269" maxCol="137277" />
        <drainZoneShadow minCol="162038" maxCol="162048" />
      </drainZonesShadow>
    </node>
    <node name="::855786" nid="13973" row="4102" minCol="42716" maxCol="82708" minColSha="84011" maxColSha="168829" color="EX-cyan">
      <drainZones>
        <drainZone minCol="82707" maxCol="82708" />
      </drainZones>
      <drainZonesShadow>
        <drainZoneShadow minCol="137278" maxCol="137286" />
        <drainZoneShadow minCol="162049" maxCol="162050" />
      </drainZonesShadow>
    </node>
    <node name="::851718" nid="13983" row="4103" minCol="42717" maxCol="82709" minColSha="84012" maxColSha="168594" color="EX-yellow-orange">
      <drainZones>
        <drainZone minCol="82709" maxCol="82709" />
      </drainZones>
      <drainZonesShadow>
        <drainZoneShadow minCol="137287" maxCol="137290" />
        <drainZoneShadow minCol="162051" maxCol="162053" />
      </drainZonesShadow>
    </node>
    <node name="::854994" nid="13361" row="4104" minCol="42718" maxCol="82710" minColSha="84013" maxColSha="168374" color="EX-pure-blue">
      <drainZones>
        <drainZone minCol="82710" maxCol="82710" />
      </drainZones>
      <drainZonesShadow>
        <drainZoneShadow minCol="137291" maxCol="137293" />
        <drainZoneShadow minCol="162054" maxCol="162054" />
      </drainZonesShadow>
    </node>
    <node name="::853531" nid="11925" row="4105" minCol="42734" maxCol="82716" minColSha="84029" maxColSha="168557" color="EX-dark-yellow-green">
      <drainZones>
        <drainZone minCol="82711" maxCol="82716" />
      </drainZones>
      <drainZonesShadow>
        <drainZoneShadow minCol="137294" maxCol="137317" />
        <drainZoneShadow minCol="162055" maxCol="162070" />
      </drainZonesShadow>
    </node>
    <node name="::855426" nid="13158" row="4106" minCol="42735" maxCol="82722" minColSha="84030" maxColSha="170889" color="EX-dark-magenta">
      <drainZones>
        <drainZone minCol="82717" maxCol="82722" />
      </drainZones>
      <drainZonesShadow>
        <drainZoneShadow minCol="137318" maxCol="137339" />
        <drainZoneShadow minCol="162071" maxCol="162082" />
      </drainZonesShadow>
    </node>
    <node name="::851671" nid="11173" row="4107" minCol="42736" maxCol="82727" minColSha="84031" maxColSha="170559" color="EX-dark-green">
      <drainZones>
        <drainZone minCol="82723" maxCol="82727" />
      </drainZones>
      <drainZonesShadow>
        <drainZoneShadow minCol="137340" maxCol="137356" />
        <drainZoneShadow minCol="162083" maxCol="162097" />
      </drainZonesShadow>
    </node>
    <node name="::855515" nid="11820" row="4108" minCol="42737" maxCol="82731" minColSha="84032" maxColSha="170398" color="EX-blue-magenta">
      <drainZones>
        <drainZone minCol="82728" maxCol="82731" />
      </drainZones>
      <drainZonesShadow>
        <drainZoneShadow minCol="137357" maxCol="137381" />
        <drainZoneShadow minCol="162098" maxCol="162103" />
      </drainZonesShadow>
    </node>
    <node name="::855963" nid="11365" row="4109" minCol="42738" maxCol="82738" minColSha="84033" maxColSha="170751" color="EX-yellow-green">
      <drainZones>
        <drainZone minCol="82732" maxCol="82738" />
      </drainZones>
      <drainZonesShadow>
        <drainZoneShadow minCol="137382" maxCol="137401" />
        <drainZoneShadow minCol="162104" maxCol="162114" />
      </drainZonesShadow>
    </node>
    <node name="::854392" nid="10868" row="4110" minCol="42739" maxCol="82743" minColSha="84034" maxColSha="167990" color="EX-magenta">
      <drainZones>
        <drainZone minCol="82739" maxCol="82743" />
      </drainZones>
      <drainZonesShadow>
        <drainZoneShadow minCol="137402" maxCol="137419" />
        <drainZoneShadow minCol="162115" maxCol="162125" />
      </drainZonesShadow>
    </node>
    <node name="::852822" nid="12304" row="4111" minCol="42740" maxCol="82749" minColSha="84035" maxColSha="167930" color="EX-green">
      <drainZones>
        <drainZone minCol="82744" maxCol="82749" />
      </drainZones>
      <drainZonesShadow>
        <drainZoneShadow minCol="137420" maxCol="137435" />
        <drainZoneShadow minCol="162126" maxCol="162136" />
      </drainZonesShadow>
    </node>
    <node name="::853747" nid="11927" row="4112" minCol="42741" maxCol="82754" minColSha="84036" maxColSha="166432" color="EX-yellow">
      <drainZones>
        <drainZone minCol="82750" maxCol="82754" />
      </drainZones>
      <drainZonesShadow>
        <drainZoneShadow minCol="137436" maxCol="137445" />
        <drainZoneShadow minCol="162137" maxCol="162142" />
      </drainZonesShadow>
    </node>
    <node name="::852028" nid="12840" row="4113" minCol="42742" maxCol="82758" minColSha="84037" maxColSha="170907" color="EX-purple">
      <drainZones>
        <drainZone minCol="82755" maxCol="82758" />
      </drainZones>
      <drainZonesShadow>
        <drainZoneShadow minCol="137446" maxCol="137454" />
        <drainZoneShadow minCol="162143" maxCol="162147" />
      </drainZonesShadow>
    </node>
    <node name="::855936" nid="13000" row="4114" minCol="42743" maxCol="82761" minColSha="84038" maxColSha="170714" color="EX-dark-purple">
      <drainZones>
        <drainZone minCol="82759" maxCol="82761" />
      </drainZones>
      <drainZonesShadow>
        <drainZoneShadow minCol="137455" maxCol="137463" />
        <drainZoneShadow minCol="162148" maxCol="162152" />
      </drainZonesShadow>
    </node>
    <node name="::850658" nid="12377" row="4115" minCol="42744" maxCol="82764" minColSha="84039" maxColSha="170970" color="EX-dark-red">
      <drainZones>
        <drainZone minCol="82762" maxCol="82764" />
      </drainZones>
      <drainZonesShadow>
        <drainZoneShadow minCol="137464" maxCol="137473" />
        <drainZoneShadow minCol="162153" maxCol="162155" />
      </drainZonesShadow>
    </node>
    <node name="::854388" nid="12879" row="4116" minCol="42745" maxCol="82766" minColSha="84040" maxColSha="169528" color="EX-pale-green">
      <drainZones>
        <drainZone minCol="82765" maxCol="82766" />
      </drainZones>
      <drainZonesShadow>
        <drainZoneShadow minCol="137474" maxCol="137484" />
        <drainZoneShadow minCol="162156" maxCol="162157" />
      </drainZonesShadow>
    </node>
    <node name="::851762" nid="11711" row="4117" minCol="42746" maxCol="82767" minColSha="84041" maxColSha="169529" color="EX-pale-blue">
      <drainZones>
        <drainZone minCol="82767" maxCol="82767" />
      </drainZones>
      <drainZonesShadow>
        <drainZoneShadow minCol="137485" maxCol="137490" />
        <drainZoneShadow minCol="162158" maxCol="162159" />
      </drainZonesShadow>
    </node>
    <node name="::856764" nid="13555" row="4118" minCol="42747" maxCol="82768" minColSha="84042" maxColSha="164304" color="EX-dark-tan">
      <drainZones>
        <drainZone minCol="82768" maxCol="82768" />
      </drainZones>
      <drainZonesShadow>
        <drainZoneShadow minCol="137491" maxCol="137497" />
        <drainZoneShadow minCol="162160" maxCol="162160" />
      </drainZonesShadow>
    </node>
    <node name="::856426" nid="11103" row="4119" minCol="42748" maxCol="82771" minColSha="84043" maxColSha="170280" color="EX-pale-blue-magenta">
      <drainZones>
        <drainZone minCol="82769" maxCol="82771" />
      </drainZones>
      <drainZonesShadow>
        <drainZoneShadow minCol="137498" maxCol="137499" />
        <drainZoneShadow minCol="162161" maxCol="162163" />
      </drainZonesShadow>
    </node>
    <node name="::850914" nid="13875" row="4120" minCol="42785" maxCol="82777" minColSha="84080" maxColSha="165274" color="EX-pale-yellow orange">
      <drainZones>
        <drainZone minCol="82772" maxCol="82777" />
      </drainZones>
      <drainZonesShadow>
        <drainZoneShadow minCol="137500" maxCol="137526" />
        <drainZoneShadow minCol="162164" maxCol="162176" />
      </drainZonesShadow>
    </node>
    <node name="::853091" nid="13142" row="4121" minCol="42786" maxCol="82780" minColSha="84081" maxColSha="170201" color="EX-medium-magenta">
      <drainZones>
        <drainZone minCol="82778" maxCol="82780" />
      </drainZones>
      <drainZonesShadow>
        <drainZoneShadow minCol="137527" maxCol="137552" />
        <drainZoneShadow minCol="162177" maxCol="162188" />
      </drainZonesShadow>
    </node>
    <node name="::854778" nid="11088" row="4122" minCol="42787" maxCol="82791" minColSha="84082" maxColSha="170797" color="EX-pale-red">
      <drainZones>
        <drainZone minCol="82781" maxCol="82791" />
      </drainZones>
      <drainZonesShadow>
        <drainZoneShadow minCol="137553" maxCol="137571" />
        <drainZoneShadow minCol="162189" maxCol="162207" />
      </drainZonesShadow>
    </node>
    <node name="::852068" nid="12206" row="4123" minCol="42788" maxCol="82794" minColSha="84083" maxColSha="170091" color="EX-pale-cyan">
      <drainZones>
        <drainZone minCol="82792" maxCol="82794" />
      </drainZones>
      <drainZonesShadow>
        <drainZoneShadow minCol="137572" maxCol="137596" />
        <drainZoneShadow minCol="162208" maxCol="162211" />
      </drainZonesShadow>
    </node>
    <node name="::855631" nid="13518" row="4124" minCol="42789" maxCol="82803" minColSha="84084" maxColSha="168781" color="EX-pale-yellow-green">
      <drainZones>
        <drainZone minCol="82795" maxCol="82803" />
      </drainZones>
      <drainZonesShadow>
        <drainZoneShadow minCol="137597" maxCol="137611" />
        <drainZoneShadow minCol="162212" maxCol="162223" />
      </drainZonesShadow>
    </node>
    <node name="::856428" nid="11552" row="4125" minCol="42790" maxCol="82806" minColSha="84085" maxColSha="169410" color="EX-pale-purple">
      <drainZones>
        <drainZone minCol="82804" maxCol="82806" />
      </drainZones>
      <drainZonesShadow>
        <drainZoneShadow minCol="137612" maxCol="137627" />
        <drainZoneShadow minCol="162224" maxCol="162231" />
      </drainZonesShadow>
    </node>
    <node name="::851425" nid="10640" row="4126" minCol="42791" maxCol="82807" minColSha="84086" maxColSha="168163" color="EX-pale-magenta">
      <drainZones>
        <drainZone minCol="82807" maxCol="82807" />
      </drainZones>
      <drainZonesShadow>
        <drainZoneShadow minCol="137628" maxCol="137649" />
        <drainZoneShadow minCol="162232" maxCol="162232" />
      </drainZonesShadow>
    </node>
    <node name="::855305" nid="13599" row="4127" minCol="42792" maxCol="82814" minColSha="84087" maxColSha="170847" color="EX-pale-red-orange">
      <drainZones>
        <drainZone minCol="82808" maxCol="82814" />
      </drainZones>
      <drainZonesShadow>
        <drainZoneShadow minCol="137650" maxCol="137660" />
        <drainZoneShadow minCol="162233" maxCol="162243" />
      </drainZonesShadow>
    </node>
    <node name="::855412" nid="12284" row="4128" minCol="42793" maxCol="82819" minColSha="84088" maxColSha="170382" color="EX-blue">
      <drainZones>
        <drainZone minCol="82815" maxCol="82819" />
      </drainZones>
      <drainZonesShadow>
        <drainZoneShadow minCol="137661" maxCol="137670" />
        <drainZoneShadow minCol="162244" maxCol="162249" />
      </drainZonesShadow>
    </node>
    <node name="::855768" nid="11532" row="4129" minCol="42794" maxCol="80596" minColSha="84089" maxColSha="162253" color="EX-orange">
      <drainZones/>
      <drainZonesShadow>
        <drainZoneShadow minCol="137671" maxCol="137682" />
        <drainZoneShadow minCol="162250" maxCol="162253" />
      </drainZonesShadow>
    </node>
    <node name="::853613" nid="12825" row="4130" minCol="42795" maxCol="82820" minColSha="84090" maxColSha="168882" color="EX-dark-cyan">
      <drainZones>
        <drainZone minCol="82820" maxCol="82820" />
      </drainZones>
      <drainZonesShadow>
        <drainZoneShadow minCol="137683" maxCol="137695" />
        <drainZoneShadow minCol="162254" maxCol="162254" />
      </drainZonesShadow>
    </node>
    <node name="::854501" nid="13944" row="4131" minCol="42796" maxCol="82822" minColSha="84091" maxColSha="167337" color="EX-red">
      <drainZones>
        <drainZone minCol="82821" maxCol="82822" />
      </drainZones>
      <drainZonesShadow>
        <drainZoneShadow minCol="137696" maxCol="137702" />
        <drainZoneShadow minCol="162255" maxCol="162258" />
      </drainZonesShadow>
    </node>
    <node name="::856664" nid="13399" row="4132" minCol="42797" maxCol="82823" minColSha="84092" maxColSha="168129" color="EX-dark-orange">
      <drainZones>
        <drainZone minCol="82823" maxCol="82823" />
      </drainZones>
      <drainZonesShadow>
        <drainZoneShadow minCol="137703" maxCol="137712" />
        <drainZoneShadow minCol="162259" maxCol="162259" />
      </drainZonesShadow>
    </node>
    <node name="::855447" nid="13620" row="4133" minCol="42798" maxCol="82824" minColSha="84093" maxColSha="170849" color="EX-dark-gray-purple">
      <drainZones>
        <drainZone minCol="82824" maxCol="82824" />
      </drainZones>
      <drainZonesShadow>
        <drainZoneShadow minCol="137713" maxCol="137720" />
        <drainZoneShadow minCol="162260" maxCol="162260" />
      </drainZonesShadow>
    </node>
    <node name="::856324" nid="13502" row="4134" minCol="42799" maxCol="82826" minColSha="84094" maxColSha="166691" color="EX-cyan">
      <drainZones>
        <drainZone minCol="82825" maxCol="82826" />
      </drainZones>
      <drainZonesShadow>
        <drainZoneShadow minCol="137721" maxCol="137727" />
        <drainZoneShadow minCol="162261" maxCol="162262" />
      </drainZonesShadow>
    </node>
    <node name="::855212" nid="13368" row="4135" minCol="42800" maxCol="82827" minColSha="84095" maxColSha="165897" color="EX-yellow-orange">
      <drainZones>
        <drainZone minCol="82827" maxCol="82827" />
      </drainZones>
      <drainZonesShadow>
        <drainZoneShadow minCol="137728" maxCol="137733" />
        <drainZoneShadow minCol="162263" maxCol="162263" />
      </drainZonesShadow>
    </node>
    <node name="::853089" nid="11017" row="4136" minCol="42821" maxCol="82833" minColSha="84116" maxColSha="169484" color="EX-pure-blue">
      <drainZones>
        <drainZone minCol="82828" maxCol="82833" />
      </drainZones>
      <drainZonesShadow>
        <drainZoneShadow minCol="137734" maxCol="137766" />
        <drainZoneShadow minCol="162264" maxCol="162274" />
      </drainZonesShadow>
    </node>
    <node name="::851802" nid="10987" row="4137" minCol="42822" maxCol="82837" minColSha="84117" maxColSha="166209" color="EX-dark-yellow-green">
      <drainZones>
        <drainZone minCol="82834" maxCol="82837" />
      </drainZones>
      <drainZonesShadow>
        <drainZoneShadow minCol="137767" maxCol="137800" />
        <drainZoneShadow minCol="162275" maxCol="162281" />
      </drainZonesShadow>
    </node>
    <node name="::850330" nid="11379" row="4138" minCol="42823" maxCol="82852" minColSha="84118" maxColSha="169339" color="EX-dark-magenta">
      <drainZones>
        <drainZone minCol="82838" maxCol="82852" />
      </drainZones>
      <drainZonesShadow>
        <drainZoneShadow minCol="137801" maxCol="137814" />
        <drainZoneShadow minCol="162282" maxCol="162303" />
      </drainZonesShadow>
    </node>
    <node name="::851190" nid="12710" row="4139" minCol="42824" maxCol="82859" minColSha="84119" maxColSha="169907" color="EX-dark-green">
      <drainZones>
        <drainZone minCol="82853" maxCol="82859" />
      </drainZones>
      <drainZonesShadow>
        <drainZoneShadow minCol="137815" maxCol="137836" />
        <drainZoneShadow minCol="162304" maxCol="162317" />
      </drainZonesShadow>
    </node>
    <node name="::851173" nid="13913" row="4140" minCol="42825" maxCol="82865" minColSha="84120" maxColSha="170943" color="EX-blue-magenta">
      <drainZones>
        <drainZone minCol="82860" maxCol="82865" />
      </drainZones>
      <drainZonesShadow>
        <drainZoneShadow minCol="137837" maxCol="137856" />
        <drainZoneShadow minCol="162318" maxCol="162328" />
      </drainZonesShadow>
    </node>
    <node name="::852311" nid="12272" row="4141" minCol="42826" maxCol="82878" minColSha="84121" maxColSha="170675" color="EX-yellow-green">
      <drainZones>
        <drainZone minCol="82866" maxCol="82878" />
      </drainZones>
      <drainZonesShadow>
        <drainZoneShadow minCol="137857" maxCol="137864" />
        <drainZoneShadow minCol="162329" maxCol="162347" />
      </drainZonesShadow>
    </node>
    <node name="::851440" nid="13979" row="4142" minCol="42827" maxCol="82882" minColSha="84122" maxColSha="169728" color="EX-magenta">
      <drainZones>
        <drainZone minCol="82879" maxCol="82882" />
      </drainZones>
      <drainZonesShadow>
        <drainZoneShadow minCol="137865" maxCol="137873" />
        <drainZoneShadow minCol="162348" maxCol="162359" />
      </drainZonesShadow>
    </node>
    <node name="::855583" nid="13810" row="4143" minCol="42828" maxCol="82886" minColSha="84123" maxColSha="170143" color="EX-green">
      <drainZones>
        <drainZone minCol="82883" maxCol="82886" />
      </drainZones>
      <drainZonesShadow>
        <drainZoneShadow minCol="137874" maxCol="137889" />
        <drainZoneShadow minCol="162360" maxCol="162364" />
      </drainZonesShadow>
    </node>
    <node name="::851372" nid="12527" row="4144" minCol="42829" maxCol="82892" minColSha="84124" maxColSha="166006" color="EX-yellow">
      <drainZones>
        <drainZone minCol="82887" maxCol="82892" />
      </drainZones>
      <drainZonesShadow>
        <drainZoneShadow minCol="137890" maxCol="137901" />
        <drainZoneShadow minCol="162365" maxCol="162371" />
      </drainZonesShadow>
    </node>
    <node name="::855103" nid="10747" row="4145" minCol="42830" maxCol="82896" minColSha="84125" maxColSha="169788" color="EX-purple">
      <drainZones>
        <drainZone minCol="82893" maxCol="82896" />
      </drainZones>
      <drainZonesShadow>
        <drainZoneShadow minCol="137902" maxCol="137913" />
        <drainZoneShadow minCol="162372" maxCol="162378" />
      </drainZonesShadow>
    </node>
    <node name="::850678" nid="12046" row="4146" minCol="42831" maxCol="82900" minColSha="84126" maxColSha="167546" color="EX-dark-purple">
      <drainZones>
        <drainZone minCol="82897" maxCol="82900" />
      </drainZones>
      <drainZonesShadow>
        <drainZoneShadow minCol="137914" maxCol="137925" />
        <drainZoneShadow minCol="162379" maxCol="162384" />
      </drainZonesShadow>
    </node>
    <node name="::852897" nid="11358" row="4147" minCol="42832" maxCol="82905" minColSha="84127" maxColSha="169933" color="EX-dark-red">
      <drainZones>
        <drainZone minCol="82901" maxCol="82905" />
      </drainZones>
      <drainZonesShadow>
        <drainZoneShadow minCol="137926" maxCol="137934" />
        <drainZoneShadow minCol="162385" maxCol="162392" />
      </drainZonesShadow>
    </node>
    <node name="::856763" nid="13881" row="4148" minCol="42833" maxCol="82907" minColSha="84128" maxColSha="163428" color="EX-pale-green">
      <drainZones>
        <drainZone minCol="82906" maxCol="82907" />
      </drainZones>
      <drainZonesShadow>
        <drainZoneShadow minCol="137935" maxCol="137947" />
        <drainZoneShadow minCol="162393" maxCol="162395" />
      </drainZonesShadow>
    </node>
    <node name="::855401" nid="13604" row="4149" minCol="42834" maxCol="82909" minColSha="84129" maxColSha="169789" color="EX-pale-blue">
      <drainZones>
        <drainZone minCol="82908" maxCol="82909" />
      </drainZones>
      <drainZonesShadow>
        <drainZoneShadow minCol="137948" maxCol="137956" />
        <drainZoneShadow minCol="162396" maxCol="162400" />
      </drainZonesShadow>
    </node>
    <node name="::855570" nid="11964" row="4150" minCol="42835" maxCol="82879" minColSha="84130" maxColSha="162404" color="EX-dark-tan">
      <drainZones/>
      <drainZonesShadow>
        <drainZoneShadow minCol="137957" maxCol="137966" />
        <drainZoneShadow minCol="162401" maxCol="162404" />
      </drainZonesShadow>
    </node>
    <node name="::855087" nid="11987" row="4151" minCol="42836" maxCol="82911" minColSha="84131" maxColSha="169485" color="EX-pale-blue-magenta">
      <drainZones>
        <drainZone minCol="82910" maxCol="82911" />
      </drainZones>
      <drainZonesShadow>
        <drainZoneShadow minCol="137967" maxCol="137973" />
        <drainZoneShadow minCol="162405" maxCol="162409" />
      </drainZonesShadow>
    </node>
    <node name="::856761" nid="12395" row="4152" minCol="42837" maxCol="82866" minColSha="84132" maxColSha="162411" color="EX-pale-yellow orange">
      <drainZones/>
      <drainZonesShadow>
        <drainZoneShadow minCol="137974" maxCol="137981" />
        <drainZoneShadow minCol="162410" maxCol="162411" />
      </drainZonesShadow>
    </node>
    <node name="::851145" nid="13537" row="4153" minCol="42838" maxCol="82914" minColSha="84133" maxColSha="170920" color="EX-medium-magenta">
      <drainZones>
        <drainZone minCol="82912" maxCol="82914" />
      </drainZones>
      <drainZonesShadow>
        <drainZoneShadow minCol="137982" maxCol="137986" />
        <drainZoneShadow minCol="162412" maxCol="162415" />
      </drainZonesShadow>
    </node>
    <node name="::854360" nid="12903" row="4154" minCol="42839" maxCol="82915" minColSha="84134" maxColSha="162429" color="EX-pale-red">
      <drainZones>
        <drainZone minCol="82915" maxCol="82915" />
      </drainZones>
      <drainZonesShadow>
        <drainZoneShadow minCol="137987" maxCol="137993" />
        <drainZoneShadow minCol="162416" maxCol="162417" />
      </drainZonesShadow>
    </node>
    <node name="::852030" nid="12785" row="4155" minCol="42840" maxCol="79335" minColSha="84135" maxColSha="162419" color="EX-pale-cyan">
      <drainZones/>
      <drainZonesShadow>
        <drainZoneShadow minCol="137994" maxCol="137998" />
        <drainZoneShadow minCol="162418" maxCol="162419" />
      </drainZonesShadow>
    </node>
    <node name="::853173" nid="12467" row="4156" minCol="42841" maxCol="82916" minColSha="84136" maxColSha="162905" color="EX-pale-yellow-green">
      <drainZones>
        <drainZone minCol="82916" maxCol="82916" />
      </drainZones>
      <drainZonesShadow>
        <drainZoneShadow minCol="137999" maxCol="138002" />
        <drainZoneShadow minCol="162420" maxCol="162420" />
      </drainZonesShadow>
    </node>
    <node name="::853384" nid="12227" row="4157" minCol="42842" maxCol="81288" minColSha="84137" maxColSha="162421" color="EX-pale-purple">
      <drainZones/>
      <drainZonesShadow>
        <drainZoneShadow minCol="138003" maxCol="138004" />
        <drainZoneShadow minCol="162421" maxCol="162421" />
      </drainZonesShadow>
    </node>
    <node name="::855885" nid="13905" row="4158" minCol="42891" maxCol="82925" minColSha="84186" maxColSha="169751" color="EX-pale-magenta">
      <drainZones>
        <drainZone minCol="82917" maxCol="82925" />
      </drainZones>
      <drainZonesShadow>
        <drainZoneShadow minCol="138005" maxCol="138035" />
        <drainZoneShadow minCol="162422" maxCol="162438" />
      </drainZonesShadow>
    </node>
    <node name="::855584" nid="11339" row="4159" minCol="42892" maxCol="82935" minColSha="84187" maxColSha="169061" color="EX-pale-red-orange">
      <drainZones>
        <drainZone minCol="82926" maxCol="82935" />
      </drainZones>
      <drainZonesShadow>
        <drainZoneShadow minCol="138036" maxCol="138060" />
        <drainZoneShadow minCol="162439" maxCol="162458" />
      </drainZonesShadow>
    </node>
    <node name="::853851" nid="11709" row="4160" minCol="42893" maxCol="82950" minColSha="84188" maxColSha="170348" color="EX-blue">
      <drainZones>
        <drainZone minCol="82936" maxCol="82950" />
      </drainZones>
      <drainZonesShadow>
        <drainZoneShadow minCol="138061" maxCol="138079" />
        <drainZoneShadow minCol="162459" maxCol="162480" />
      </drainZonesShadow>
    </node>
    <node name="::854303" nid="12617" row="4161" minCol="42894" maxCol="82956" minColSha="84189" maxColSha="168471" color="EX-orange">
      <drainZones>
        <drainZone minCol="82951" maxCol="82956" />
      </drainZones>
      <drainZonesShadow>
        <drainZoneShadow minCol="138080" maxCol="138107" />
        <drainZoneShadow minCol="162481" maxCol="162491" />
      </drainZonesShadow>
    </node>
    <node name="::853144" nid="11858" row="4162" minCol="42895" maxCol="82971" minColSha="84190" maxColSha="170075" color="EX-dark-cyan">
      <drainZones>
        <drainZone minCol="82957" maxCol="82971" />
      </drainZones>
      <drainZonesShadow>
        <drainZoneShadow minCol="138108" maxCol="138126" />
        <drainZoneShadow minCol="162492" maxCol="162510" />
      </drainZonesShadow>
    </node>
    <node name="::854931" nid="13195" row="4163" minCol="42896" maxCol="82984" minColSha="84191" maxColSha="170258" color="EX-red">
      <drainZones>
        <drainZone minCol="82972" maxCol="82984" />
      </drainZones>
      <drainZonesShadow>
        <drainZoneShadow minCol="138127" maxCol="138144" />
        <drainZoneShadow minCol="162511" maxCol="162530" />
      </drainZonesShadow>
    </node>
    <node name="::855630" nid="10829" row="4164" minCol="42897" maxCol="82989" minColSha="84192" maxColSha="170032" color="EX-dark-orange">
      <drainZones>
        <drainZone minCol="82985" maxCol="82989" />
      </drainZones>
      <drainZonesShadow>
        <drainZoneShadow minCol="138145" maxCol="138166" />
        <drainZoneShadow minCol="162531" maxCol="162544" />
      </drainZonesShadow>
    </node>
    <node name="::853244" nid="13421" row="4165" minCol="42898" maxCol="82998" minColSha="84193" maxColSha="170281" color="EX-dark-gray-purple">
      <drainZones>
        <drainZone minCol="82990" maxCol="82998" />
      </drainZones>
      <drainZonesShadow>
        <drainZoneShadow minCol="138167" maxCol="138189" />
        <drainZoneShadow minCol="162545" maxCol="162556" />
      </drainZonesShadow>
    </node>
    <node name="::852694" nid="12364" row="4166" minCol="42899" maxCol="83006" minColSha="84194" maxColSha="170888" color="EX-cyan">
      <drainZones>
        <drainZone minCol="82999" maxCol="83006" />
      </drainZones>
      <drainZonesShadow>
        <drainZoneShadow minCol="138190" maxCol="138204" />
        <drainZoneShadow minCol="162557" maxCol="162574" />
      </drainZonesShadow>
    </node>
    <node name="::851206" nid="11638" row="4167" minCol="42900" maxCol="83008" minColSha="84195" maxColSha="167629" color="EX-yellow-orange">
      <drainZones>
        <drainZone minCol="83007" maxCol="83008" />
      </drainZones>
      <drainZonesShadow>
        <drainZoneShadow minCol="138205" maxCol="138225" />
        <drainZoneShadow minCol="162575" maxCol="162585" />
      </drainZonesShadow>
    </node>
    <node name="::852640" nid="13941" row="4168" minCol="42901" maxCol="83013" minColSha="84196" maxColSha="170092" color="EX-pure-blue">
      <drainZones>
        <drainZone minCol="83009" maxCol="83013" />
      </drainZones>
      <drainZonesShadow>
        <drainZoneShadow minCol="138226" maxCol="138250" />
        <drainZoneShadow minCol="162586" maxCol="162592" />
      </drainZonesShadow>
    </node>
    <node name="::851069" nid="12732" row="4169" minCol="42902" maxCol="83016" minColSha="84197" maxColSha="170560" color="EX-dark-yellow-green">
      <drainZones>
        <drainZone minCol="83014" maxCol="83016" />
      </drainZones>
      <drainZonesShadow>
        <drainZoneShadow minCol="138251" maxCol="138276" />
        <drainZoneShadow minCol="162593" maxCol="162597" />
      </drainZonesShadow>
    </node>
    <node name="::855427" nid="13611" row="4170" minCol="42903" maxCol="83023" minColSha="84198" maxColSha="169522" color="EX-dark-magenta">
      <drainZones>
        <drainZone minCol="83017" maxCol="83023" />
      </drainZones>
      <drainZonesShadow>
        <drainZoneShadow minCol="138277" maxCol="138290" />
        <drainZoneShadow minCol="162598" maxCol="162613" />
      </drainZonesShadow>
    </node>
    <node name="::850638" nid="13295" row="4171" minCol="42904" maxCol="83027" minColSha="84199" maxColSha="169373" color="EX-dark-green">
      <drainZones>
        <drainZone minCol="83024" maxCol="83027" />
      </drainZones>
      <drainZonesShadow>
        <drainZoneShadow minCol="138291" maxCol="138312" />
        <drainZoneShadow minCol="162614" maxCol="162620" />
      </drainZonesShadow>
    </node>
    <node name="::853165" nid="11016" row="4172" minCol="42905" maxCol="83033" minColSha="84200" maxColSha="169571" color="EX-blue-magenta">
      <drainZones>
        <drainZone minCol="83028" maxCol="83033" />
      </drainZones>
      <drainZonesShadow>
        <drainZoneShadow minCol="138313" maxCol="138330" />
        <drainZoneShadow minCol="162621" maxCol="162631" />
      </drainZonesShadow>
    </node>
    <node name="::854212" nid="13625" row="4173" minCol="42906" maxCol="83041" minColSha="84201" maxColSha="170855" color="EX-yellow-green">
      <drainZones>
        <drainZone minCol="83034" maxCol="83041" />
      </drainZones>
      <drainZonesShadow>
        <drainZoneShadow minCol="138331" maxCol="138343" />
        <drainZoneShadow minCol="162632" maxCol="162646" />
      </drainZonesShadow>
    </node>
    <node name="::854507" nid="10944" row="4174" minCol="42907" maxCol="83043" minColSha="84202" maxColSha="167132" color="EX-magenta">
      <drainZones>
        <drainZone minCol="83042" maxCol="83043" />
      </drainZones>
      <drainZonesShadow>
        <drainZoneShadow minCol="138344" maxCol="138368" />
        <drainZoneShadow minCol="162647" maxCol="162648" />
      </drainZonesShadow>
    </node>
    <node name="::850836" nid="10798" row="4175" minCol="42908" maxCol="83048" minColSha="84203" maxColSha="169092" color="EX-green">
      <drainZones>
        <drainZone minCol="83044" maxCol="83048" />
      </drainZones>
      <drainZonesShadow>
        <drainZoneShadow minCol="138369" maxCol="138385" />
        <drainZoneShadow minCol="162649" maxCol="162657" />
      </drainZonesShadow>
    </node>
    <node name="::851051" nid="11181" row="4176" minCol="42909" maxCol="83052" minColSha="84204" maxColSha="167524" color="EX-yellow">
      <drainZones>
        <drainZone minCol="83049" maxCol="83052" />
      </drainZones>
      <drainZonesShadow>
        <drainZoneShadow minCol="138386" maxCol="138402" />
        <drainZoneShadow minCol="162658" maxCol="162666" />
      </drainZonesShadow>
    </node>
    <node name="::851726" nid="13108" row="4177" minCol="42910" maxCol="83057" minColSha="84205" maxColSha="168225" color="EX-purple">
      <drainZones>
        <drainZone minCol="83053" maxCol="83057" />
      </drainZones>
      <drainZonesShadow>
        <drainZoneShadow minCol="138403" maxCol="138420" />
        <drainZoneShadow minCol="162667" maxCol="162674" />
      </drainZonesShadow>
    </node>
    <node name="::856864" nid="12245" row="4178" minCol="42911" maxCol="83060" minColSha="84206" maxColSha="167463" color="EX-dark-purple">
      <drainZones>
        <drainZone minCol="83058" maxCol="83060" />
      </drainZones>
      <drainZonesShadow>
        <drainZoneShadow minCol="138421" maxCol="138441" />
        <drainZoneShadow minCol="162675" maxCol="162679" />
      </drainZonesShadow>
    </node>
    <node name="::852820" nid="10815" row="4179" minCol="42912" maxCol="83061" minColSha="84207" maxColSha="167044" color="EX-dark-red">
      <drainZones>
        <drainZone minCol="83061" maxCol="83061" />
      </drainZones>
      <drainZonesShadow>
        <drainZoneShadow minCol="138442" maxCol="138462" />
        <drainZoneShadow minCol="162680" maxCol="162683" />
      </drainZonesShadow>
    </node>
    <node name="::851623" nid="13398" row="4180" minCol="42913" maxCol="83066" minColSha="84208" maxColSha="170282" color="EX-pale-green">
      <drainZones>
        <drainZone minCol="83062" maxCol="83066" />
      </drainZones>
      <drainZonesShadow>
        <drainZoneShadow minCol="138463" maxCol="138479" />
        <drainZoneShadow minCol="162684" maxCol="162690" />
      </drainZonesShadow>
    </node>
    <node name="::852868" nid="12605" row="4181" minCol="42914" maxCol="83072" minColSha="84209" maxColSha="170202" color="EX-pale-blue">
      <drainZones>
        <drainZone minCol="83067" maxCol="83072" />
      </drainZones>
      <drainZonesShadow>
        <drainZoneShadow minCol="138480" maxCol="138493" />
        <drainZoneShadow minCol="162691" maxCol="162700" />
      </drainZonesShadow>
    </node>
    <node name="::854678" nid="10839" row="4182" minCol="42915" maxCol="83075" minColSha="84210" maxColSha="168558" color="EX-dark-tan">
      <drainZones>
        <drainZone minCol="83073" maxCol="83075" />
      </drainZones>
      <drainZonesShadow>
        <drainZoneShadow minCol="138494" maxCol="138511" />
        <drainZoneShadow minCol="162701" maxCol="162706" />
      </drainZonesShadow>
    </node>
    <node name="::855230" nid="10807" row="4183" minCol="42916" maxCol="83077" minColSha="84211" maxColSha="168876" color="EX-pale-blue-magenta">
      <drainZones>
        <drainZone minCol="83076" maxCol="83077" />
      </drainZones>
      <drainZonesShadow>
        <drainZoneShadow minCol="138512" maxCol="138528" />
        <drainZoneShadow minCol="162707" maxCol="162713" />
      </drainZonesShadow>
    </node>
    <node name="::855569" nid="11024" row="4184" minCol="42917" maxCol="83085" minColSha="84212" maxColSha="170180" color="EX-pale-yellow orange">
      <drainZones>
        <drainZone minCol="83078" maxCol="83085" />
      </drainZones>
      <drainZonesShadow>
        <drainZoneShadow minCol="138529" maxCol="138541" />
        <drainZoneShadow minCol="162714" maxCol="162724" />
      </drainZonesShadow>
    </node>
    <node name="::855620" nid="13095" row="4185" minCol="42918" maxCol="83091" minColSha="84213" maxColSha="170647" color="EX-medium-magenta">
      <drainZones>
        <drainZone minCol="83086" maxCol="83091" />
      </drainZones>
      <drainZonesShadow>
        <drainZoneShadow minCol="138542" maxCol="138557" />
        <drainZoneShadow minCol="162725" maxCol="162732" />
      </drainZonesShadow>
    </node>
    <node name="::850567" nid="11478" row="4186" minCol="42919" maxCol="83092" minColSha="84214" maxColSha="163942" color="EX-pale-red">
      <drainZones>
        <drainZone minCol="83092" maxCol="83092" />
      </drainZones>
      <drainZonesShadow>
        <drainZoneShadow minCol="138558" maxCol="138577" />
        <drainZoneShadow minCol="162733" maxCol="162735" />
      </drainZonesShadow>
    </node>
    <node name="::856852" nid="10816" row="4187" minCol="42920" maxCol="83095" minColSha="84215" maxColSha="169422" color="EX-pale-cyan">
      <drainZones>
        <drainZone minCol="83093" maxCol="83095" />
      </drainZones>
      <drainZonesShadow>
        <drainZoneShadow minCol="138578" maxCol="138593" />
        <drainZoneShadow minCol="162736" maxCol="162742" />
      </drainZonesShadow>
    </node>
    <node name="::854458" nid="13628" row="4188" minCol="42921" maxCol="83098" minColSha="84216" maxColSha="168546" color="EX-pale-yellow-green">
      <drainZones>
        <drainZone minCol="83096" maxCol="83098" />
      </drainZones>
      <drainZonesShadow>
        <drainZoneShadow minCol="138594" maxCol="138607" />
        <drainZoneShadow minCol="162743" maxCol="162750" />
      </drainZonesShadow>
    </node>
    <node name="::855691" nid="13767" row="4189" minCol="42922" maxCol="83100" minColSha="84217" maxColSha="166061" color="EX-pale-purple">
      <drainZones>
        <drainZone minCol="83099" maxCol="83100" />
      </drainZones>
      <drainZonesShadow>
        <drainZoneShadow minCol="138608" maxCol="138623" />
        <drainZoneShadow minCol="162751" maxCol="162756" />
      </drainZonesShadow>
    </node>
    <node name="::850527" nid="13932" row="4190" minCol="42923" maxCol="83105" minColSha="84218" maxColSha="166461" color="EX-pale-magenta">
      <drainZones>
        <drainZone minCol="83101" maxCol="83105" />
      </drainZones>
      <drainZonesShadow>
        <drainZoneShadow minCol="138624" maxCol="138636" />
        <drainZoneShadow minCol="162757" maxCol="162764" />
      </drainZonesShadow>
    </node>
    <node name="::856168" nid="11907" row="4191" minCol="42924" maxCol="83111" minColSha="84219" maxColSha="169163" color="EX-pale-red-orange">
      <drainZones>
        <drainZone minCol="83106" maxCol="83111" />
      </drainZones>
      <drainZonesShadow>
        <drainZoneShadow minCol="138637" maxCol="138648" />
        <drainZoneShadow minCol="162765" maxCol="162773" />
      </drainZonesShadow>
    </node>
    <node name="::851416" nid="12730" row="4192" minCol="42925" maxCol="83113" minColSha="84220" maxColSha="169934" color="EX-blue">
      <drainZones>
        <drainZone minCol="83112" maxCol="83113" />
      </drainZones>
      <drainZonesShadow>
        <drainZoneShadow minCol="138649" maxCol="138663" />
        <drainZoneShadow minCol="162774" maxCol="162778" />
      </drainZonesShadow>
    </node>
    <node name="::852418" nid="10749" row="4193" minCol="42926" maxCol="83114" minColSha="84221" maxColSha="164314" color="EX-orange">
      <drainZones>
        <drainZone minCol="83114" maxCol="83114" />
      </drainZones>
      <drainZonesShadow>
        <drainZoneShadow minCol="138664" maxCol="138680" />
        <drainZoneShadow minCol="162779" maxCol="162781" />
      </drainZonesShadow>
    </node>
    <node name="::853100" nid="10603" row="4194" minCol="42927" maxCol="83122" minColSha="84222" maxColSha="170026" color="EX-dark-cyan">
      <drainZones>
        <drainZone minCol="83115" maxCol="83122" />
      </drainZones>
      <drainZonesShadow>
        <drainZoneShadow minCol="138681" maxCol="138692" />
        <drainZoneShadow minCol="162782" maxCol="162789" />
      </drainZonesShadow>
    </node>
    <node name="::855638" nid="13901" row="4195" minCol="42928" maxCol="83131" minColSha="84223" maxColSha="169702" color="EX-red">
      <drainZones>
        <drainZone minCol="83123" maxCol="83131" />
      </drainZones>
      <drainZonesShadow>
        <drainZoneShadow minCol="138693" maxCol="138702" />
        <drainZoneShadow minCol="162790" maxCol="162799" />
      </drainZonesShadow>
    </node>
    <node name="::856304" nid="13985" row="4196" minCol="42929" maxCol="83133" minColSha="84224" maxColSha="169790" color="EX-dark-orange">
      <drainZones>
        <drainZone minCol="83132" maxCol="83133" />
      </drainZones>
      <drainZonesShadow>
        <drainZoneShadow minCol="138703" maxCol="138719" />
        <drainZoneShadow minCol="162800" maxCol="162802" />
      </drainZonesShadow>
    </node>
    <node name="::854539" nid="13689" row="4197" minCol="42930" maxCol="83137" minColSha="84225" maxColSha="169164" color="EX-dark-gray-purple">
      <drainZones>
        <drainZone minCol="83134" maxCol="83137" />
      </drainZones>
      <drainZonesShadow>
        <drainZoneShadow minCol="138720" maxCol="138730" />
        <drainZoneShadow minCol="162803" maxCol="162810" />
      </drainZonesShadow>
    </node>
    <node name="::850588" nid="13878" row="4198" minCol="42931" maxCol="83141" minColSha="84226" maxColSha="168657" color="EX-cyan">
      <drainZones>
        <drainZone minCol="83138" maxCol="83141" />
      </drainZones>
      <drainZonesShadow>
        <drainZoneShadow minCol="138731" maxCol="138743" />
        <drainZoneShadow minCol="162811" maxCol="162815" />
      </drainZonesShadow>
    </node>
    <node name="::853359" nid="10797" row="4199" minCol="42932" maxCol="83149" minColSha="84227" maxColSha="170784" color="EX-yellow-orange">
      <drainZones>
        <drainZone minCol="83142" maxCol="83149" />
      </drainZones>
      <drainZonesShadow>
        <drainZoneShadow minCol="138744" maxCol="138751" />
        <drainZoneShadow minCol="162816" maxCol="162825" />
      </drainZonesShadow>
    </node>
    <node name="::850702" nid="13476" row="4200" minCol="42933" maxCol="83153" minColSha="84228" maxColSha="170266" color="EX-pure-blue">
      <drainZones>
        <drainZone minCol="83150" maxCol="83153" />
      </drainZones>
      <drainZonesShadow>
        <drainZoneShadow minCol="138752" maxCol="138759" />
        <drainZoneShadow minCol="162826" maxCol="162834" />
      </drainZonesShadow>
    </node>
    <node name="::852180" nid="11983" row="4201" minCol="42934" maxCol="83158" minColSha="84229" maxColSha="169309" color="EX-dark-yellow-green">
      <drainZones>
        <drainZone minCol="83154" maxCol="83158" />
      </drainZones>
      <drainZonesShadow>
        <drainZoneShadow minCol="138760" maxCol="138770" />
        <drainZoneShadow minCol="162835" maxCol="162840" />
      </drainZonesShadow>
    </node>
    <node name="::852349" nid="12358" row="4202" minCol="42935" maxCol="83162" minColSha="84230" maxColSha="168283" color="EX-dark-magenta">
      <drainZones>
        <drainZone minCol="83159" maxCol="83162" />
      </drainZones>
      <drainZonesShadow>
        <drainZoneShadow minCol="138771" maxCol="138779" />
        <drainZoneShadow minCol="162841" maxCol="162848" />
      </drainZonesShadow>
    </node>
    <node name="::852216" nid="11378" row="4203" minCol="42936" maxCol="83163" minColSha="84231" maxColSha="170577" color="EX-dark-green">
      <drainZones>
        <drainZone minCol="83163" maxCol="83163" />
      </drainZones>
      <drainZonesShadow>
        <drainZoneShadow minCol="138780" maxCol="138792" />
        <drainZoneShadow minCol="162849" maxCol="162850" />
      </drainZonesShadow>
    </node>
    <node name="::854819" nid="13613" row="4204" minCol="42937" maxCol="83164" minColSha="84232" maxColSha="165117" color="EX-blue-magenta">
      <drainZones>
        <drainZone minCol="83164" maxCol="83164" />
      </drainZones>
      <drainZonesShadow>
        <drainZoneShadow minCol="138793" maxCol="138804" />
        <drainZoneShadow minCol="162851" maxCol="162853" />
      </drainZonesShadow>
    </node>
    <node name="::854659" nid="12038" row="4205" minCol="42938" maxCol="83170" minColSha="84233" maxColSha="169914" color="EX-yellow-green">
      <drainZones>
        <drainZone minCol="83165" maxCol="83170" />
      </drainZones>
      <drainZonesShadow>
        <drainZoneShadow minCol="138805" maxCol="138810" />
        <drainZoneShadow minCol="162854" maxCol="162861" />
      </drainZonesShadow>
    </node>
    <node name="::851237" nid="10778" row="4206" minCol="42939" maxCol="83172" minColSha="84234" maxColSha="168523" color="EX-magenta">
      <drainZones>
        <drainZone minCol="83171" maxCol="83172" />
      </drainZones>
      <drainZonesShadow>
        <drainZoneShadow minCol="138811" maxCol="138819" />
        <drainZoneShadow minCol="162862" maxCol="162865" />
      </drainZonesShadow>
    </node>
    <node name="::852580" nid="12322" row="4207" minCol="42940" maxCol="83176" minColSha="84235" maxColSha="169628" color="EX-green">
      <drainZones>
        <drainZone minCol="83173" maxCol="83176" />
      </drainZones>
      <drainZonesShadow>
        <drainZoneShadow minCol="138820" maxCol="138827" />
        <drainZoneShadow minCol="162866" maxCol="162870" />
      </drainZonesShadow>
    </node>
    <node name="::852790" nid="10657" row="4208" minCol="42941" maxCol="83177" minColSha="84236" maxColSha="164305" color="EX-yellow">
      <drainZones>
        <drainZone minCol="83177" maxCol="83177" />
      </drainZones>
      <drainZonesShadow>
        <drainZoneShadow minCol="138828" maxCol="138834" />
        <drainZoneShadow minCol="162871" maxCol="162876" />
      </drainZonesShadow>
    </node>
    <node name="::856775" nid="11433" row="4209" minCol="42942" maxCol="83179" minColSha="84237" maxColSha="170076" color="EX-purple">
      <drainZones>
        <drainZone minCol="83178" maxCol="83179" />
      </drainZones>
      <drainZonesShadow>
        <drainZoneShadow minCol="138835" maxCol="138842" />
        <drainZoneShadow minCol="162877" maxCol="162881" />
      </drainZonesShadow>
    </node>
    <node name="::852990" nid="12842" row="4210" minCol="42943" maxCol="83180" minColSha="84238" maxColSha="163866" color="EX-dark-purple">
      <drainZones>
        <drainZone minCol="83180" maxCol="83180" />
      </drainZones>
      <drainZonesShadow>
        <drainZoneShadow minCol="138843" maxCol="138850" />
        <drainZoneShadow minCol="162882" maxCol="162885" />
      </drainZonesShadow>
    </node>
    <node name="::852949" nid="11285" row="4211" minCol="42944" maxCol="83182" minColSha="84239" maxColSha="170531" color="EX-dark-red">
      <drainZones>
        <drainZone minCol="83181" maxCol="83182" />
      </drainZones>
      <drainZonesShadow>
        <drainZoneShadow minCol="138851" maxCol="138856" />
        <drainZoneShadow minCol="162886" maxCol="162890" />
      </drainZonesShadow>
    </node>
    <node name="::853545" nid="11895" row="4212" minCol="42945" maxCol="83183" minColSha="84240" maxColSha="169195" color="EX-pale-green">
      <drainZones>
        <drainZone minCol="83183" maxCol="83183" />
      </drainZones>
      <drainZonesShadow>
        <drainZoneShadow minCol="138857" maxCol="138865" />
        <drainZoneShadow minCol="162891" maxCol="162892" />
      </drainZonesShadow>
    </node>
    <node name="::855197" nid="13991" row="4213" minCol="42946" maxCol="83187" minColSha="84241" maxColSha="170547" color="EX-pale-blue">
      <drainZones>
        <drainZone minCol="83184" maxCol="83187" />
      </drainZones>
      <drainZonesShadow>
        <drainZoneShadow minCol="138866" maxCol="138871" />
        <drainZoneShadow minCol="162893" maxCol="162897" />
      </drainZonesShadow>
    </node>
    <node name="::855331" nid="13778" row="4214" minCol="42947" maxCol="83188" minColSha="84242" maxColSha="170921" color="EX-dark-tan">
      <drainZones>
        <drainZone minCol="83188" maxCol="83188" />
      </drainZones>
      <drainZonesShadow>
        <drainZoneShadow minCol="138872" maxCol="138879" />
        <drainZoneShadow minCol="162898" maxCol="162900" />
      </drainZonesShadow>
    </node>
    <node name="::856196" nid="11905" row="4215" minCol="42948" maxCol="82569" minColSha="84243" maxColSha="162902" color="EX-pale-blue-magenta">
      <drainZones/>
      <drainZonesShadow>
        <drainZoneShadow minCol="138880" maxCol="138887" />
        <drainZoneShadow minCol="162901" maxCol="162902" />
      </drainZonesShadow>
    </node>
    <node name="::850915" nid="11593" row="4216" minCol="42949" maxCol="81139" minColSha="84244" maxColSha="162903" color="EX-pale-yellow orange">
      <drainZones/>
      <drainZonesShadow>
        <drainZoneShadow minCol="138888" maxCol="138895" />
        <drainZoneShadow minCol="162903" maxCol="162903" />
      </drainZonesShadow>
    </node>
    <node name="::852447" nid="10664" row="4217" minCol="42950" maxCol="83189" minColSha="84245" maxColSha="165688" color="EX-medium-magenta">
      <drainZones>
        <drainZone minCol="83189" maxCol="83189" />
      </drainZones>
      <drainZonesShadow>
        <drainZoneShadow minCol="138896" maxCol="138903" />
        <drainZoneShadow minCol="162904" maxCol="162904" />
      </drainZonesShadow>
    </node>
    <node name="::853604" nid="12486" row="4218" minCol="42951" maxCol="82916" minColSha="84246" maxColSha="162905" color="EX-pale-red">
      <drainZones/>
      <drainZonesShadow>
        <drainZoneShadow minCol="138904" maxCol="138911" />
        <drainZoneShadow minCol="162905" maxCol="162905" />
      </drainZonesShadow>
    </node>
    <node name="::856462" nid="13791" row="4219" minCol="42952" maxCol="83190" minColSha="84247" maxColSha="167464" color="EX-pale-cyan">
      <drainZones>
        <drainZone minCol="83190" maxCol="83190" />
      </drainZones>
      <drainZonesShadow>
        <drainZoneShadow minCol="138912" maxCol="138919" />
        <drainZoneShadow minCol="162906" maxCol="162906" />
      </drainZonesShadow>
    </node>
    <node name="::856720" nid="11431" row="4220" minCol="42953" maxCol="82558" minColSha="84248" maxColSha="162908" color="EX-pale-yellow-green">
      <drainZones/>
      <drainZonesShadow>
        <drainZoneShadow minCol="138920" maxCol="138926" />
        <drainZoneShadow minCol="162907" maxCol="162908" />
      </drainZonesShadow>
    </node>
    <node name="::856353" nid="11440" row="4221" minCol="42954" maxCol="83192" minColSha="84249" maxColSha="168698" color="EX-pale-purple">
      <drainZones>
        <drainZone minCol="83191" maxCol="83192" />
      </drainZones>
      <drainZonesShadow>
        <drainZoneShadow minCol="138927" maxCol="138930" />
        <drainZoneShadow minCol="162909" maxCol="162912" />
      </drainZonesShadow>
    </node>
    <node name="::852541" nid="11901" row="4222" minCol="42955" maxCol="83193" minColSha="84250" maxColSha="169683" color="EX-pale-magenta">
      <drainZones>
        <drainZone minCol="83193" maxCol="83193" />
      </drainZones>
      <drainZonesShadow>
        <drainZoneShadow minCol="138931" maxCol="138936" />
        <drainZoneShadow minCol="162913" maxCol="162913" />
      </drainZonesShadow>
    </node>
    <node name="::856381" nid="12496" row="4223" minCol="42956" maxCol="83194" minColSha="84251" maxColSha="165597" color="EX-pale-red-orange">
      <drainZones>
        <drainZone minCol="83194" maxCol="83194" />
      </drainZones>
      <drainZonesShadow>
        <drainZoneShadow minCol="138937" maxCol="138942" />
        <drainZoneShadow minCol="162914" maxCol="162914" />
      </drainZonesShadow>
    </node>
    <node name="::854772" nid="13534" row="4224" minCol="42957" maxCol="80365" minColSha="84252" maxColSha="162917" color="EX-blue">
      <drainZones/>
      <drainZonesShadow>
        <drainZoneShadow minCol="138943" maxCol="138944" />
        <drainZoneShadow minCol="162915" maxCol="162917" />
      </drainZonesShadow>
    </node>
    <node name="::853342" nid="13103" row="4225" minCol="42958" maxCol="83024" minColSha="84253" maxColSha="162918" color="EX-orange">
      <drainZones/>
      <drainZonesShadow>
        <drainZoneShadow minCol="138945" maxCol="138946" />
        <drainZoneShadow minCol="162918" maxCol="162918" />
      </drainZonesShadow>
    </node>
    <node name="::853178" nid="12466" row="4226" minCol="42968" maxCol="83204" minColSha="84263" maxColSha="170607" color="EX-dark-cyan">
      <drainZones>
        <drainZone minCol="83195" maxCol="83204" />
      </drainZones>
      <drainZonesShadow>
        <drainZoneShadow minCol="138947" maxCol="138967" />
        <drainZoneShadow minCol="162919" maxCol="162937" />
      </drainZonesShadow>
    </node>
    <node name="::856882" nid="11335" row="4227" minCol="42969" maxCol="83206" minColSha="84264" maxColSha="169673" color="EX-red">
      <drainZones>
        <drainZone minCol="83205" maxCol="83206" />
      </drainZones>
      <drainZonesShadow>
        <drainZoneShadow minCol="138968" maxCol="138999" />
        <drainZoneShadow minCol="162938" maxCol="162944" />
      </drainZonesShadow>
    </node>
    <node name="::853957" nid="10837" row="4228" minCol="42970" maxCol="83213" minColSha="84265" maxColSha="169703" color="EX-dark-orange">
      <drainZones>
        <drainZone minCol="83207" maxCol="83213" />
      </drainZones>
      <drainZonesShadow>
        <drainZoneShadow minCol="139000" maxCol="139026" />
        <drainZoneShadow minCol="162945" maxCol="162954" />
      </drainZonesShadow>
    </node>
    <node name="::853664" nid="13491" row="4229" minCol="42971" maxCol="83215" minColSha="84266" maxColSha="170785" color="EX-dark-gray-purple">
      <drainZones>
        <drainZone minCol="83214" maxCol="83215" />
      </drainZones>
      <drainZonesShadow>
        <drainZoneShadow minCol="139027" maxCol="139037" />
        <drainZoneShadow minCol="162955" maxCol="162957" />
      </drainZonesShadow>
    </node>
    <node name="::851226" nid="11648" row="4230" minCol="43852" maxCol="83222" minColSha="85147" maxColSha="170972" color="EX-cyan">
      <drainZones>
        <drainZone minCol="83216" maxCol="83222" />
      </drainZones>
      <drainZonesShadow>
        <drainZoneShadow minCol="139038" maxCol="139075" />
        <drainZoneShadow minCol="162958" maxCol="162967" />
      </drainZonesShadow>
    </node>
    <node name="::851412" nid="11686" row="4231" minCol="43853" maxCol="83227" minColSha="85148" maxColSha="168335" color="EX-yellow-orange">
      <drainZones>
        <drainZone minCol="83223" maxCol="83227" />
      </drainZones>
      <drainZonesShadow>
        <drainZoneShadow minCol="139076" maxCol="139111" />
        <drainZoneShadow minCol="162968" maxCol="162978" />
      </drainZonesShadow>
    </node>
    <node name="::854017" nid="11035" row="4232" minCol="43854" maxCol="83232" minColSha="85149" maxColSha="170093" color="EX-pure-blue">
      <drainZones>
        <drainZone minCol="83228" maxCol="83232" />
      </drainZones>
      <drainZonesShadow>
        <drainZoneShadow minCol="139112" maxCol="139152" />
        <drainZoneShadow minCol="162979" maxCol="162984" />
      </drainZonesShadow>
    </node>
    <node name="::854020" nid="10951" row="4233" minCol="43855" maxCol="83237" minColSha="85150" maxColSha="170317" color="EX-dark-yellow-green">
      <drainZones>
        <drainZone minCol="83233" maxCol="83237" />
      </drainZones>
      <drainZonesShadow>
        <drainZoneShadow minCol="139153" maxCol="139188" />
        <drainZoneShadow minCol="162985" maxCol="162995" />
      </drainZonesShadow>
    </node>
    <node name="::851475" nid="13816" row="4234" minCol="43856" maxCol="83243" minColSha="85151" maxColSha="170425" color="EX-dark-magenta">
      <drainZones>
        <drainZone minCol="83238" maxCol="83243" />
      </drainZones>
      <drainZonesShadow>
        <drainZoneShadow minCol="139189" maxCol="139224" />
        <drainZoneShadow minCol="162996" maxCol="163005" />
      </drainZonesShadow>
    </node>
    <node name="::853410" nid="13832" row="4235" minCol="43857" maxCol="83251" minColSha="85152" maxColSha="170238" color="EX-dark-green">
      <drainZones>
        <drainZone minCol="83244" maxCol="83251" />
      </drainZones>
      <drainZonesShadow>
        <drainZoneShadow minCol="139225" maxCol="139258" />
        <drainZoneShadow minCol="163006" maxCol="163017" />
      </drainZonesShadow>
    </node>
    <node name="::850950" nid="11589" row="4236" minCol="43858" maxCol="83255" minColSha="85153" maxColSha="170538" color="EX-blue-magenta">
      <drainZones>
        <drainZone minCol="83252" maxCol="83255" />
      </drainZones>
      <drainZonesShadow>
        <drainZoneShadow minCol="139259" maxCol="139278" />
        <drainZoneShadow minCol="163018" maxCol="163042" />
      </drainZonesShadow>
    </node>
    <node name="::851163" nid="13571" row="4237" minCol="43859" maxCol="83265" minColSha="85154" maxColSha="170655" color="EX-yellow-green">
      <drainZones>
```
