## Supplementary material for "BioFabric Visualization of Network Alignments": Case Study Files: CaseStudy-III-p01S3p99Imp.bif (part 3 of 30)

```
        <drainZone minCol="83256" maxCol="83265" />
      </drainZones>
      <drainZonesShadow>
        <drainZoneShadow minCol="139279" maxCol="139303" />
        <drainZoneShadow minCol="163043" maxCol="163062" />
      </drainZonesShadow>
    </node>
    <node name="::851782" nid="10627" row="4238" minCol="43860" maxCol="83275" minColSha="85155" maxColSha="167875" color="EX-magenta">
      <drainZones>
        <drainZone minCol="83266" maxCol="83275" />
      </drainZones>
      <drainZonesShadow>
        <drainZoneShadow minCol="139304" maxCol="139332" />
        <drainZoneShadow minCol="163063" maxCol="163078" />
      </drainZonesShadow>
    </node>
    <node name="::852492" nid="11341" row="4239" minCol="43861" maxCol="83281" minColSha="85156" maxColSha="170402" color="EX-green">
      <drainZones>
        <drainZone minCol="83276" maxCol="83281" />
      </drainZones>
      <drainZonesShadow>
        <drainZoneShadow minCol="139333" maxCol="139370" />
        <drainZoneShadow minCol="163079" maxCol="163085" />
      </drainZonesShadow>
    </node>
    <node name="::855844" nid="11330" row="4240" minCol="43862" maxCol="83295" minColSha="85157" maxColSha="169128" color="EX-yellow">
      <drainZones>
        <drainZone minCol="83282" maxCol="83295" />
      </drainZones>
      <drainZonesShadow>
        <drainZoneShadow minCol="139371" maxCol="139394" />
        <drainZoneShadow minCol="163086" maxCol="163106" />
      </drainZonesShadow>
    </node>
    <node name="::856035" nid="11366" row="4241" minCol="43863" maxCol="83305" minColSha="85158" maxColSha="170254" color="EX-purple">
      <drainZones>
        <drainZone minCol="83296" maxCol="83305" />
      </drainZones>
      <drainZonesShadow>
        <drainZoneShadow minCol="139395" maxCol="139415" />
        <drainZoneShadow minCol="163107" maxCol="163130" />
      </drainZonesShadow>
    </node>
    <node name="::850905" nid="11594" row="4242" minCol="43864" maxCol="83312" minColSha="85159" maxColSha="170809" color="EX-dark-purple">
      <drainZones>
        <drainZone minCol="83306" maxCol="83312" />
      </drainZones>
      <drainZonesShadow>
        <drainZoneShadow minCol="139416" maxCol="139445" />
        <drainZoneShadow minCol="163131" maxCol="163144" />
      </drainZonesShadow>
    </node>
    <node name="::853840" nid="11710" row="4243" minCol="43865" maxCol="83324" minColSha="85160" maxColSha="170721" color="EX-dark-red">
      <drainZones>
        <drainZone minCol="83313" maxCol="83324" />
      </drainZones>
      <drainZonesShadow>
        <drainZoneShadow minCol="139446" maxCol="139473" />
        <drainZoneShadow minCol="163145" maxCol="163160" />
      </drainZonesShadow>
    </node>
    <node name="::855076" nid="11320" row="4244" minCol="43866" maxCol="83335" minColSha="85161" maxColSha="169240" color="EX-pale-green">
      <drainZones>
        <drainZone minCol="83325" maxCol="83335" />
      </drainZones>
      <drainZonesShadow>
        <drainZoneShadow minCol="139474" maxCol="139501" />
        <drainZoneShadow minCol="163161" maxCol="163176" />
      </drainZonesShadow>
    </node>
    <node name="::853395" nid="11015" row="4245" minCol="43867" maxCol="83340" minColSha="85162" maxColSha="170872" color="EX-pale-blue">
      <drainZones>
        <drainZone minCol="83336" maxCol="83340" />
      </drainZones>
      <drainZonesShadow>
        <drainZoneShadow minCol="139502" maxCol="139529" />
        <drainZoneShadow minCol="163177" maxCol="163191" />
      </drainZonesShadow>
    </node>
    <node name="::855744" nid="11364" row="4246" minCol="43868" maxCol="83344" minColSha="85163" maxColSha="170101" color="EX-dark-tan">
      <drainZones>
        <drainZone minCol="83341" maxCol="83344" />
      </drainZones>
      <drainZonesShadow>
        <drainZoneShadow minCol="139530" maxCol="139566" />
        <drainZoneShadow minCol="163192" maxCol="163197" />
      </drainZonesShadow>
    </node>
    <node name="::856329" nid="14029" row="4247" minCol="43869" maxCol="83354" minColSha="85164" maxColSha="169148" color="EX-pale-blue-magenta">
      <drainZones>
        <drainZone minCol="83345" maxCol="83354" />
      </drainZones>
      <drainZonesShadow>
        <drainZoneShadow minCol="139567" maxCol="139594" />
        <drainZoneShadow minCol="163198" maxCol="163212" />
      </drainZonesShadow>
    </node>
    <node name="::850897" nid="11359" row="4248" minCol="43870" maxCol="83363" minColSha="85165" maxColSha="169354" color="EX-pale-yellow orange">
      <drainZones>
        <drainZone minCol="83355" maxCol="83363" />
      </drainZones>
      <drainZonesShadow>
        <drainZoneShadow minCol="139595" maxCol="139621" />
        <drainZoneShadow minCol="163213" maxCol="163227" />
      </drainZonesShadow>
    </node>
    <node name="::851255" nid="11632" row="4249" minCol="43871" maxCol="83377" minColSha="85166" maxColSha="170349" color="EX-medium-magenta">
      <drainZones>
        <drainZone minCol="83364" maxCol="83377" />
      </drainZones>
      <drainZonesShadow>
        <drainZoneShadow minCol="139622" maxCol="139640" />
        <drainZoneShadow minCol="163228" maxCol="163250" />
      </drainZonesShadow>
    </node>
    <node name="::853398" nid="13077" row="4250" minCol="43872" maxCol="83382" minColSha="85167" maxColSha="167095" color="EX-pale-red">
      <drainZones>
        <drainZone minCol="83378" maxCol="83382" />
      </drainZones>
      <drainZonesShadow>
        <drainZoneShadow minCol="139641" maxCol="139673" />
        <drainZoneShadow minCol="163251" maxCol="163259" />
      </drainZonesShadow>
    </node>
    <node name="::856186" nid="11178" row="4251" minCol="43873" maxCol="83387" minColSha="85168" maxColSha="167174" color="EX-pale-cyan">
      <drainZones>
        <drainZone minCol="83383" maxCol="83387" />
      </drainZones>
      <drainZonesShadow>
        <drainZoneShadow minCol="139674" maxCol="139703" />
        <drainZoneShadow minCol="163260" maxCol="163271" />
      </drainZonesShadow>
    </node>
    <node name="::856294" nid="11141" row="4252" minCol="43874" maxCol="83399" minColSha="85169" maxColSha="170946" color="EX-pale-yellow-green">
      <drainZones>
        <drainZone minCol="83388" maxCol="83399" />
      </drainZones>
      <drainZonesShadow>
        <drainZoneShadow minCol="139704" maxCol="139723" />
        <drainZoneShadow minCol="163272" maxCol="163293" />
      </drainZonesShadow>
    </node>
    <node name="::851048" nid="12521" row="4253" minCol="43875" maxCol="83404" minColSha="85170" maxColSha="169848" color="EX-pale-purple">
      <drainZones>
        <drainZone minCol="83400" maxCol="83404" />
      </drainZones>
      <drainZonesShadow>
        <drainZoneShadow minCol="139724" maxCol="139754" />
        <drainZoneShadow minCol="163294" maxCol="163303" />
      </drainZonesShadow>
    </node>
    <node name="::851700" nid="12372" row="4254" minCol="43876" maxCol="83412" minColSha="85171" maxColSha="169684" color="EX-pale-magenta">
      <drainZones>
        <drainZone minCol="83405" maxCol="83412" />
      </drainZones>
      <drainZonesShadow>
        <drainZoneShadow minCol="139755" maxCol="139778" />
        <drainZoneShadow minCol="163304" maxCol="163320" />
      </drainZonesShadow>
    </node>
    <node name="::852364" nid="11004" row="4255" minCol="43877" maxCol="83417" minColSha="85172" maxColSha="170426" color="EX-pale-red-orange">
      <drainZones>
        <drainZone minCol="83413" maxCol="83417" />
      </drainZones>
      <drainZonesShadow>
        <drainZoneShadow minCol="139779" maxCol="139808" />
        <drainZoneShadow minCol="163321" maxCol="163331" />
      </drainZonesShadow>
    </node>
    <node name="::853266" nid="12782" row="4256" minCol="43878" maxCol="83425" minColSha="85173" maxColSha="169347" color="EX-blue">
      <drainZones>
        <drainZone minCol="83418" maxCol="83425" />
      </drainZones>
      <drainZonesShadow>
        <drainZoneShadow minCol="139809" maxCol="139830" />
        <drainZoneShadow minCol="163332" maxCol="163350" />
      </drainZonesShadow>
    </node>
    <node name="::853552" nid="11684" row="4257" minCol="43879" maxCol="83433" minColSha="85174" maxColSha="169523" color="EX-orange">
      <drainZones>
        <drainZone minCol="83426" maxCol="83433" />
      </drainZones>
      <drainZonesShadow>
        <drainZoneShadow minCol="139831" maxCol="139855" />
        <drainZoneShadow minCol="163351" maxCol="163366" />
      </drainZonesShadow>
    </node>
    <node name="::854256" nid="12978" row="4258" minCol="43880" maxCol="83448" minColSha="85175" maxColSha="170383" color="EX-dark-cyan">
      <drainZones>
        <drainZone minCol="83434" maxCol="83448" />
      </drainZones>
      <drainZonesShadow>
        <drainZoneShadow minCol="139856" maxCol="139872" />
        <drainZoneShadow minCol="163367" maxCol="163390" />
      </drainZonesShadow>
    </node>
    <node name="::854444" nid="11815" row="4259" minCol="43881" maxCol="83464" minColSha="85176" maxColSha="167975" color="EX-red">
      <drainZones>
        <drainZone minCol="83449" maxCol="83464" />
      </drainZones>
      <drainZonesShadow>
        <drainZoneShadow minCol="139873" maxCol="139888" />
        <drainZoneShadow minCol="163391" maxCol="163415" />
      </drainZonesShadow>
    </node>
    <node name="::851400" nid="11009" row="4260" minCol="43882" maxCol="83468" minColSha="85177" maxColSha="169956" color="EX-dark-orange">
      <drainZones>
        <drainZone minCol="83465" maxCol="83468" />
      </drainZones>
      <drainZonesShadow>
        <drainZoneShadow minCol="139889" maxCol="139911" />
        <drainZoneShadow minCol="163416" maxCol="163432" />
      </drainZonesShadow>
    </node>
    <node name="::852352" nid="11933" row="4261" minCol="43883" maxCol="83476" minColSha="85178" maxColSha="170283" color="EX-dark-gray-purple">
      <drainZones>
        <drainZone minCol="83469" maxCol="83476" />
      </drainZones>
      <drainZonesShadow>
        <drainZoneShadow minCol="139912" maxCol="139934" />
        <drainZoneShadow minCol="163433" maxCol="163449" />
      </drainZonesShadow>
    </node>
    <node name="::853198" nid="12695" row="4262" minCol="43884" maxCol="83480" minColSha="85179" maxColSha="167646" color="EX-cyan">
      <drainZones>
        <drainZone minCol="83477" maxCol="83480" />
      </drainZones>
      <drainZonesShadow>
        <drainZoneShadow minCol="139935" maxCol="139967" />
        <drainZoneShadow minCol="163450" maxCol="163456" />
      </drainZonesShadow>
    </node>
    <node name="::853416" nid="11315" row="4263" minCol="43885" maxCol="83494" minColSha="85180" maxColSha="170150" color="EX-yellow-orange">
      <drainZones>
        <drainZone minCol="83481" maxCol="83494" />
      </drainZones>
      <drainZonesShadow>
        <drainZoneShadow minCol="139968" maxCol="139986" />
        <drainZoneShadow minCol="163457" maxCol="163477" />
      </drainZonesShadow>
    </node>
    <node name="::853715" nid="12845" row="4264" minCol="43886" maxCol="83508" minColSha="85181" maxColSha="170608" color="EX-pure-blue">
      <drainZones>
        <drainZone minCol="83495" maxCol="83508" />
      </drainZones>
      <drainZonesShadow>
        <drainZoneShadow minCol="139987" maxCol="140008" />
        <drainZoneShadow minCol="163478" maxCol="163495" />
      </drainZonesShadow>
    </node>
    <node name="::854734" nid="12271" row="4265" minCol="43887" maxCol="83510" minColSha="85182" maxColSha="169609" color="EX-dark-yellow-green">
      <drainZones>
        <drainZone minCol="83509" maxCol="83510" />
      </drainZones>
      <drainZonesShadow>
        <drainZoneShadow minCol="140009" maxCol="140040" />
        <drainZoneShadow minCol="163496" maxCol="163503" />
      </drainZonesShadow>
    </node>
    <node name="::855159" nid="13845" row="4266" minCol="43888" maxCol="83516" minColSha="85183" maxColSha="170239" color="EX-dark-magenta">
      <drainZones>
        <drainZone minCol="83511" maxCol="83516" />
      </drainZones>
      <drainZonesShadow>
        <drainZoneShadow minCol="140041" maxCol="140067" />
        <drainZoneShadow minCol="163504" maxCol="163516" />
      </drainZonesShadow>
    </node>
    <node name="::856169" nid="11908" row="4267" minCol="43889" maxCol="83523" minColSha="85184" maxColSha="170722" color="EX-dark-green">
      <drainZones>
        <drainZone minCol="83517" maxCol="83523" />
      </drainZones>
      <drainZonesShadow>
        <drainZoneShadow minCol="140068" maxCol="140096" />
        <drainZoneShadow minCol="163517" maxCol="163527" />
      </drainZonesShadow>
    </node>
    <node name="::856668" nid="13568" row="4268" minCol="43890" maxCol="83526" minColSha="85185" maxColSha="168830" color="EX-blue-magenta">
      <drainZones>
        <drainZone minCol="83524" maxCol="83526" />
      </drainZones>
      <drainZonesShadow>
        <drainZoneShadow minCol="140097" maxCol="140126" />
        <drainZoneShadow minCol="163528" maxCol="163537" />
      </drainZonesShadow>
    </node>
    <node name="::850496" nid="11517" row="4269" minCol="43891" maxCol="83534" minColSha="85186" maxColSha="170508" color="EX-yellow-green">
      <drainZones>
        <drainZone minCol="83527" maxCol="83534" />
      </drainZones>
      <drainZonesShadow>
        <drainZoneShadow minCol="140127" maxCol="140155" />
        <drainZoneShadow minCol="163538" maxCol="163547" />
      </drainZonesShadow>
    </node>
    <node name="::851168" nid="11642" row="4270" minCol="43892" maxCol="83545" minColSha="85187" maxColSha="169348" color="EX-magenta">
      <drainZones>
        <drainZone minCol="83535" maxCol="83545" />
      </drainZones>
      <drainZonesShadow>
        <drainZoneShadow minCol="140156" maxCol="140176" />
        <drainZoneShadow minCol="163548" maxCol="163565" />
      </drainZonesShadow>
    </node>
    <node name="::852410" nid="11869" row="4271" minCol="43893" maxCol="83555" minColSha="85188" maxColSha="170728" color="EX-green">
      <drainZones>
        <drainZone minCol="83546" maxCol="83555" />
      </drainZones>
      <drainZonesShadow>
        <drainZoneShadow minCol="140177" maxCol="140198" />
        <drainZoneShadow minCol="163566" maxCol="163582" />
      </drainZonesShadow>
    </node>
    <node name="::852728" nid="12547" row="4272" minCol="43894" maxCol="83562" minColSha="85189" maxColSha="169462" color="EX-yellow">
      <drainZones>
        <drainZone minCol="83556" maxCol="83562" />
      </drainZones>
      <drainZonesShadow>
        <drainZoneShadow minCol="140199" maxCol="140225" />
        <drainZoneShadow minCol="163583" maxCol="163594" />
      </drainZonesShadow>
    </node>
    <node name="::852989" nid="11956" row="4273" minCol="43895" maxCol="83563" minColSha="85190" maxColSha="170047" color="EX-purple">
      <drainZones>
        <drainZone minCol="83563" maxCol="83563" />
      </drainZones>
      <drainZonesShadow>
        <drainZoneShadow minCol="140226" maxCol="140258" />
        <drainZoneShadow minCol="163595" maxCol="163600" />
      </drainZonesShadow>
    </node>
    <node name="::856217" nid="12230" row="4274" minCol="43896" maxCol="83565" minColSha="85191" maxColSha="169071" color="EX-dark-purple">
      <drainZones>
        <drainZone minCol="83564" maxCol="83565" />
      </drainZones>
      <drainZonesShadow>
        <drainZoneShadow minCol="140259" maxCol="140295" />
        <drainZoneShadow minCol="163601" maxCol="163602" />
      </drainZonesShadow>
    </node>
    <node name="::856229" nid="14013" row="4275" minCol="43897" maxCol="83574" minColSha="85192" maxColSha="170641" color="EX-dark-red">
      <drainZones>
        <drainZone minCol="83566" maxCol="83574" />
      </drainZones>
      <drainZonesShadow>
        <drainZoneShadow minCol="140296" maxCol="140314" />
        <drainZoneShadow minCol="163603" maxCol="163622" />
      </drainZonesShadow>
    </node>
    <node name="::852522" nid="12327" row="4276" minCol="43898" maxCol="83582" minColSha="85193" maxColSha="169393" color="EX-pale-green">
      <drainZones>
        <drainZone minCol="83575" maxCol="83582" />
      </drainZones>
      <drainZonesShadow>
        <drainZoneShadow minCol="140315" maxCol="140340" />
        <drainZoneShadow minCol="163623" maxCol="163634" />
      </drainZonesShadow>
    </node>
    <node name="::854868" nid="13858" row="4277" minCol="43899" maxCol="83585" minColSha="85194" maxColSha="170241" color="EX-pale-blue">
      <drainZones>
        <drainZone minCol="83583" maxCol="83585" />
      </drainZones>
      <drainZonesShadow>
        <drainZoneShadow minCol="140341" maxCol="140370" />
        <drainZoneShadow minCol="163635" maxCol="163642" />
      </drainZonesShadow>
    </node>
    <node name="::855083" nid="13206" row="4278" minCol="43900" maxCol="83592" minColSha="85195" maxColSha="170350" color="EX-dark-tan">
      <drainZones>
        <drainZone minCol="83586" maxCol="83592" />
      </drainZones>
      <drainZonesShadow>
        <drainZoneShadow minCol="140371" maxCol="140391" />
        <drainZoneShadow minCol="163643" maxCol="163659" />
      </drainZonesShadow>
    </node>
    <node name="::855639" nid="11338" row="4279" minCol="43901" maxCol="83598" minColSha="85196" maxColSha="170700" color="EX-pale-blue-magenta">
      <drainZones>
        <drainZone minCol="83593" maxCol="83598" />
      </drainZones>
      <drainZonesShadow>
        <drainZoneShadow minCol="140392" maxCol="140415" />
        <drainZoneShadow minCol="163660" maxCol="163673" />
      </drainZonesShadow>
    </node>
    <node name="::856908" nid="13344" row="4280" minCol="43902" maxCol="83602" minColSha="85197" maxColSha="170060" color="EX-pale-yellow orange">
      <drainZones>
        <drainZone minCol="83599" maxCol="83602" />
      </drainZones>
      <drainZonesShadow>
        <drainZoneShadow minCol="140416" maxCol="140438" />
        <drainZoneShadow minCol="163674" maxCol="163688" />
      </drainZonesShadow>
    </node>
    <node name="::850300" nid="12242" row="4281" minCol="43903" maxCol="83617" minColSha="85198" maxColSha="167346" color="EX-medium-magenta">
      <drainZones>
        <drainZone minCol="83603" maxCol="83617" />
      </drainZones>
      <drainZonesShadow>
        <drainZoneShadow minCol="140439" maxCol="140456" />
        <drainZoneShadow minCol="163689" maxCol="163707" />
      </drainZonesShadow>
    </node>
    <node name="::850534" nid="12534" row="4282" minCol="43904" maxCol="83625" minColSha="85199" maxColSha="165605" color="EX-pale-red">
      <drainZones>
        <drainZone minCol="83618" maxCol="83625" />
      </drainZones>
      <drainZonesShadow>
        <drainZoneShadow minCol="140457" maxCol="140480" />
        <drainZoneShadow minCol="163708" maxCol="163720" />
      </drainZonesShadow>
    </node>
    <node name="::851891" nid="11510" row="4283" minCol="43905" maxCol="83628" minColSha="85200" maxColSha="170676" color="EX-pale-cyan">
      <drainZones>
        <drainZone minCol="83626" maxCol="83628" />
      </drainZones>
      <drainZonesShadow>
        <drainZoneShadow minCol="140481" maxCol="140512" />
        <drainZoneShadow minCol="163721" maxCol="163725" />
      </drainZonesShadow>
    </node>
    <node name="::852361" nid="11544" row="4284" minCol="43906" maxCol="83633" minColSha="85201" maxColSha="168025" color="EX-pale-yellow-green">
      <drainZones>
        <drainZone minCol="83629" maxCol="83633" />
      </drainZones>
      <drainZonesShadow>
        <drainZoneShadow minCol="140513" maxCol="140539" />
        <drainZoneShadow minCol="163726" maxCol="163735" />
      </drainZonesShadow>
    </node>
    <node name="::853153" nid="10941" row="4285" minCol="43907" maxCol="83635" minColSha="85202" maxColSha="169827" color="EX-pale-purple">
      <drainZones>
        <drainZone minCol="83634" maxCol="83635" />
      </drainZones>
      <drainZonesShadow>
        <drainZoneShadow minCol="140540" maxCol="140567" />
        <drainZoneShadow minCol="163736" maxCol="163744" />
      </drainZonesShadow>
    </node>
    <node name="::853261" nid="10610" row="4286" minCol="43908" maxCol="83643" minColSha="85203" maxColSha="170659" color="EX-pale-magenta">
      <drainZones>
        <drainZone minCol="83636" maxCol="83643" />
      </drainZones>
      <drainZonesShadow>
        <drainZoneShadow minCol="140568" maxCol="140591" />
        <drainZoneShadow minCol="163745" maxCol="163757" />
      </drainZonesShadow>
    </node>
    <node name="::853864" nid="11037" row="4287" minCol="43909" maxCol="83644" minColSha="85204" maxColSha="164647" color="EX-pale-red-orange">
      <drainZones>
        <drainZone minCol="83644" maxCol="83644" />
      </drainZones>
      <drainZonesShadow>
        <drainZoneShadow minCol="140592" maxCol="140625" />
        <drainZoneShadow minCol="163758" maxCol="163760" />
      </drainZonesShadow>
    </node>
    <node name="::855458" nid="12589" row="4288" minCol="43910" maxCol="83656" minColSha="85205" maxColSha="167699" color="EX-blue">
      <drainZones>
        <drainZone minCol="83645" maxCol="83656" />
      </drainZones>
      <drainZonesShadow>
        <drainZoneShadow minCol="140626" maxCol="140641" />
        <drainZoneShadow minCol="163761" maxCol="163781" />
      </drainZonesShadow>
    </node>
    <node name="::856868" nid="10644" row="4289" minCol="43911" maxCol="83659" minColSha="85206" maxColSha="167569" color="EX-orange">
      <drainZones>
        <drainZone minCol="83657" maxCol="83659" />
      </drainZones>
      <drainZonesShadow>
        <drainZoneShadow minCol="140642" maxCol="140674" />
        <drainZoneShadow minCol="163782" maxCol="163785" />
      </drainZonesShadow>
    </node>
    <node name="::850966" nid="13723" row="4290" minCol="43912" maxCol="83673" minColSha="85207" maxColSha="169149" color="EX-dark-cyan">
      <drainZones>
        <drainZone minCol="83660" maxCol="83673" />
      </drainZones>
      <drainZonesShadow>
        <drainZoneShadow minCol="140675" maxCol="140690" />
        <drainZoneShadow minCol="163786" maxCol="163805" />
      </drainZonesShadow>
    </node>
    <node name="::851041" nid="11382" row="4291" minCol="43913" maxCol="83680" minColSha="85208" maxColSha="170618" color="EX-red">
      <drainZones>
        <drainZone minCol="83674" maxCol="83680" />
      </drainZones>
      <drainZonesShadow>
        <drainZoneShadow minCol="140691" maxCol="140711" />
        <drainZoneShadow minCol="163806" maxCol="163820" />
      </drainZonesShadow>
    </node>
    <node name="::851263" nid="12706" row="4292" minCol="43914" maxCol="83681" minColSha="85209" maxColSha="164881" color="EX-dark-orange">
      <drainZones>
        <drainZone minCol="83681" maxCol="83681" />
      </drainZones>
      <drainZonesShadow>
        <drainZoneShadow minCol="140712" maxCol="140742" />
        <drainZoneShadow minCol="163821" maxCol="163825" />
      </drainZonesShadow>
    </node>
    <node name="::852079" nid="10931" row="4293" minCol="43915" maxCol="83693" minColSha="85210" maxColSha="169908" color="EX-dark-gray-purple">
      <drainZones>
        <drainZone minCol="83682" maxCol="83693" />
      </drainZones>
      <drainZonesShadow>
        <drainZoneShadow minCol="140743" maxCol="140763" />
        <drainZoneShadow minCol="163826" maxCol="163840" />
      </drainZonesShadow>
    </node>
    <node name="::854505" nid="13268" row="4294" minCol="43916" maxCol="83706" minColSha="85211" maxColSha="169130" color="EX-cyan">
      <drainZones>
        <drainZone minCol="83694" maxCol="83706" />
      </drainZones>
      <drainZonesShadow>
        <drainZoneShadow minCol="140764" maxCol="140778" />
        <drainZoneShadow minCol="163841" maxCol="163861" />
      </drainZonesShadow>
    </node>
    <node name="::855316" nid="11491" row="4295" minCol="43917" maxCol="83717" minColSha="85212" maxColSha="170752" color="EX-yellow-orange">
      <drainZones>
        <drainZone minCol="83707" maxCol="83717" />
      </drainZones>
      <drainZonesShadow>
        <drainZoneShadow minCol="140779" maxCol="140797" />
        <drainZoneShadow minCol="163862" maxCol="163878" />
      </drainZonesShadow>
    </node>
    <node name="::855505" nid="11062" row="4296" minCol="43918" maxCol="83720" minColSha="85213" maxColSha="170407" color="EX-pure-blue">
      <drainZones>
        <drainZone minCol="83718" maxCol="83720" />
      </drainZones>
      <drainZonesShadow>
        <drainZoneShadow minCol="140798" maxCol="140825" />
        <drainZoneShadow minCol="163879" maxCol="163886" />
      </drainZonesShadow>
    </node>
    <node name="::855922" nid="10847" row="4297" minCol="43919" maxCol="83727" minColSha="85214" maxColSha="168960" color="EX-dark-yellow-green">
      <drainZones>
        <drainZone minCol="83721" maxCol="83727" />
      </drainZones>
      <drainZonesShadow>
        <drainZoneShadow minCol="140826" maxCol="140847" />
        <drainZoneShadow minCol="163887" maxCol="163900" />
      </drainZonesShadow>
    </node>
    <node name="::856321" nid="11159" row="4298" minCol="43920" maxCol="83738" minColSha="85215" maxColSha="170053" color="EX-dark-magenta">
      <drainZones>
        <drainZone minCol="83728" maxCol="83738" />
      </drainZones>
      <drainZonesShadow>
        <drainZoneShadow minCol="140848" maxCol="140863" />
        <drainZoneShadow minCol="163901" maxCol="163920" />
      </drainZonesShadow>
    </node>
    <node name="::850767" nid="10928" row="4299" minCol="43921" maxCol="83746" minColSha="85216" maxColSha="169654" color="EX-dark-green">
      <drainZones>
        <drainZone minCol="83739" maxCol="83746" />
      </drainZones>
      <drainZonesShadow>
        <drainZoneShadow minCol="140864" maxCol="140885" />
        <drainZoneShadow minCol="163921" maxCol="163933" />
      </drainZonesShadow>
    </node>
    <node name="::851507" nid="10976" row="4300" minCol="43922" maxCol="83750" minColSha="85217" maxColSha="170628" color="EX-blue-magenta">
      <drainZones>
        <drainZone minCol="83747" maxCol="83750" />
      </drainZones>
      <drainZonesShadow>
        <drainZoneShadow minCol="140886" maxCol="140907" />
        <drainZoneShadow minCol="163934" maxCol="163946" />
      </drainZonesShadow>
    </node>
    <node name="::852531" nid="11476" row="4301" minCol="43923" maxCol="83763" minColSha="85218" maxColSha="170885" color="EX-yellow-green">
      <drainZones>
        <drainZone minCol="83751" maxCol="83763" />
      </drainZones>
      <drainZonesShadow>
        <drainZoneShadow minCol="140908" maxCol="140923" />
        <drainZoneShadow minCol="163947" maxCol="163965" />
      </drainZonesShadow>
    </node>
    <node name="::853859" nid="13867" row="4302" minCol="43924" maxCol="83768" minColSha="85219" maxColSha="168099" color="EX-magenta">
      <drainZones>
        <drainZone minCol="83764" maxCol="83768" />
      </drainZones>
      <drainZonesShadow>
        <drainZoneShadow minCol="140924" maxCol="140945" />
        <drainZoneShadow minCol="163966" maxCol="163978" />
      </drainZonesShadow>
    </node>
    <node name="::854918" nid="13340" row="4303" minCol="43925" maxCol="83777" minColSha="85220" maxColSha="169849" color="EX-green">
      <drainZones>
        <drainZone minCol="83769" maxCol="83777" />
      </drainZones>
      <drainZonesShadow>
        <drainZoneShadow minCol="140946" maxCol="140963" />
        <drainZoneShadow minCol="163979" maxCol="163995" />
      </drainZonesShadow>
    </node>
    <node name="::855459" nid="11897" row="4304" minCol="43926" maxCol="83784" minColSha="85221" maxColSha="170501" color="EX-yellow">
      <drainZones>
        <drainZone minCol="83778" maxCol="83784" />
      </drainZones>
      <drainZonesShadow>
        <drainZoneShadow minCol="140964" maxCol="140984" />
        <drainZoneShadow minCol="163996" maxCol="164009" />
      </drainZonesShadow>
    </node>
    <node name="::855883" nid="13695" row="4305" minCol="43927" maxCol="83790" minColSha="85222" maxColSha="170926" color="EX-purple">
      <drainZones>
        <drainZone minCol="83785" maxCol="83790" />
      </drainZones>
      <drainZonesShadow>
        <drainZoneShadow minCol="140985" maxCol="141006" />
        <drainZoneShadow minCol="164010" maxCol="164022" />
      </drainZonesShadow>
    </node>
    <node name="::852002" nid="12207" row="4306" minCol="43928" maxCol="83791" minColSha="85223" maxColSha="164504" color="EX-dark-purple">
      <drainZones>
        <drainZone minCol="83791" maxCol="83791" />
      </drainZones>
      <drainZonesShadow>
        <drainZoneShadow minCol="141007" maxCol="141035" />
        <drainZoneShadow minCol="164023" maxCol="164027" />
      </drainZonesShadow>
    </node>
    <node name="::852035" nid="13888" row="4307" minCol="43929" maxCol="83796" minColSha="85224" maxColSha="170289" color="EX-dark-red">
      <drainZones>
        <drainZone minCol="83792" maxCol="83796" />
      </drainZones>
      <drainZonesShadow>
        <drainZoneShadow minCol="141036" maxCol="141060" />
        <drainZoneShadow minCol="164028" maxCol="164036" />
      </drainZonesShadow>
    </node>
    <node name="::852788" nid="11273" row="4308" minCol="43930" maxCol="83799" minColSha="85225" maxColSha="169707" color="EX-pale-green">
      <drainZones>
        <drainZone minCol="83797" maxCol="83799" />
      </drainZones>
      <drainZonesShadow>
        <drainZoneShadow minCol="141061" maxCol="141083" />
        <drainZoneShadow minCol="164037" maxCol="164047" />
      </drainZonesShadow>
    </node>
    <node name="::852878" nid="11267" row="4309" minCol="43931" maxCol="83812" minColSha="85226" maxColSha="170660" color="EX-pale-blue">
      <drainZones>
        <drainZone minCol="83800" maxCol="83812" />
      </drainZones>
      <drainZonesShadow>
        <drainZoneShadow minCol="141084" maxCol="141096" />
        <drainZoneShadow minCol="164048" maxCol="164068" />
      </drainZonesShadow>
    </node>
    <node name="::854201" nid="12597" row="4310" minCol="43932" maxCol="83823" minColSha="85227" maxColSha="169151" color="EX-dark-tan">
      <drainZones>
        <drainZone minCol="83813" maxCol="83823" />
      </drainZones>
      <drainZonesShadow>
        <drainZoneShadow minCol="141097" maxCol="141112" />
        <drainZoneShadow minCol="164069" maxCol="164086" />
      </drainZonesShadow>
    </node>
    <node name="::854681" nid="13276" row="4311" minCol="43933" maxCol="83827" minColSha="85228" maxColSha="169584" color="EX-pale-blue-magenta">
      <drainZones>
        <drainZone minCol="83824" maxCol="83827" />
      </drainZones>
      <drainZonesShadow>
        <drainZoneShadow minCol="141113" maxCol="141135" />
        <drainZoneShadow minCol="164087" maxCol="164097" />
      </drainZonesShadow>
    </node>
    <node name="::854867" nid="10958" row="4312" minCol="43934" maxCol="83833" minColSha="85229" maxColSha="169575" color="EX-pale-yellow orange">
      <drainZones>
        <drainZone minCol="83828" maxCol="83833" />
      </drainZones>
      <drainZonesShadow>
        <drainZoneShadow minCol="141136" maxCol="141158" />
        <drainZoneShadow minCol="164098" maxCol="164108" />
      </drainZonesShadow>
    </node>
    <node name="::852392" nid="10788" row="4313" minCol="43935" maxCol="83839" minColSha="85230" maxColSha="170130" color="EX-medium-magenta">
      <drainZones>
        <drainZone minCol="83834" maxCol="83839" />
      </drainZones>
      <drainZonesShadow>
        <drainZoneShadow minCol="141159" maxCol="141180" />
        <drainZoneShadow minCol="164109" maxCol="164119" />
      </drainZonesShadow>
    </node>
    <node name="::852501" nid="13577" row="4314" minCol="43936" maxCol="83843" minColSha="85231" maxColSha="169412" color="EX-pale-red">
      <drainZones>
        <drainZone minCol="83840" maxCol="83843" />
      </drainZones>
      <drainZonesShadow>
        <drainZoneShadow minCol="141181" maxCol="141204" />
        <drainZoneShadow minCol="164120" maxCol="164128" />
      </drainZonesShadow>
    </node>
    <node name="::855726" nid="10855" row="4315" minCol="43937" maxCol="83851" minColSha="85232" maxColSha="170539" color="EX-pale-cyan">
      <drainZones>
        <drainZone minCol="83844" maxCol="83851" />
      </drainZones>
      <drainZonesShadow>
        <drainZoneShadow minCol="141205" maxCol="141221" />
        <drainZoneShadow minCol="164129" maxCol="164144" />
      </drainZonesShadow>
    </node>
    <node name="::855765" nid="12338" row="4316" minCol="43938" maxCol="83856" minColSha="85233" maxColSha="169915" color="EX-pale-yellow-green">
      <drainZones>
        <drainZone minCol="83852" maxCol="83856" />
      </drainZones>
      <drainZonesShadow>
        <drainZoneShadow minCol="141222" maxCol="141238" />
        <drainZoneShadow minCol="164145" maxCol="164160" />
      </drainZonesShadow>
    </node>
    <node name="::856713" nid="10980" row="4317" minCol="43939" maxCol="83866" minColSha="85234" maxColSha="167799" color="EX-pale-purple">
      <drainZones>
        <drainZone minCol="83857" maxCol="83866" />
      </drainZones>
      <drainZonesShadow>
        <drainZoneShadow minCol="141239" maxCol="141256" />
        <drainZoneShadow minCol="164161" maxCol="164175" />
      </drainZonesShadow>
    </node>
    <node name="::850436" nid="13148" row="4318" minCol="43940" maxCol="83872" minColSha="85235" maxColSha="170477" color="EX-pale-magenta">
      <drainZones>
        <drainZone minCol="83867" maxCol="83872" />
      </drainZones>
      <drainZonesShadow>
        <drainZoneShadow minCol="141257" maxCol="141268" />
        <drainZoneShadow minCol="164176" maxCol="164195" />
      </drainZonesShadow>
    </node>
    <node name="::852825" nid="11526" row="4319" minCol="43941" maxCol="83874" minColSha="85236" maxColSha="165991" color="EX-pale-red-orange">
      <drainZones>
        <drainZone minCol="83873" maxCol="83874" />
      </drainZones>
      <drainZonesShadow>
        <drainZoneShadow minCol="141269" maxCol="141296" />
        <drainZoneShadow minCol="164196" maxCol="164199" />
      </drainZonesShadow>
    </node>
    <node name="::852892" nid="13452" row="4320" minCol="43942" maxCol="83883" minColSha="85237" maxColSha="169655" color="EX-blue">
      <drainZones>
        <drainZone minCol="83875" maxCol="83883" />
      </drainZones>
      <drainZonesShadow>
        <drainZoneShadow minCol="141297" maxCol="141311" />
        <drainZoneShadow minCol="164200" maxCol="164216" />
      </drainZonesShadow>
    </node>
    <node name="::853804" nid="13834" row="4321" minCol="43943" maxCol="83891" minColSha="85238" maxColSha="169656" color="EX-orange">
      <drainZones>
        <drainZone minCol="83884" maxCol="83891" />
      </drainZones>
      <drainZonesShadow>
        <drainZoneShadow minCol="141312" maxCol="141330" />
        <drainZoneShadow minCol="164217" maxCol="164229" />
      </drainZonesShadow>
    </node>
    <node name="::854497" nid="12941" row="4322" minCol="43944" maxCol="83898" minColSha="85239" maxColSha="170496" color="EX-dark-cyan">
      <drainZones>
        <drainZone minCol="83892" maxCol="83898" />
      </drainZones>
      <drainZonesShadow>
        <drainZoneShadow minCol="141331" maxCol="141353" />
        <drainZoneShadow minCol="164230" maxCol="164238" />
      </drainZonesShadow>
    </node>
    <node name="::850358" nid="11795" row="4323" minCol="43945" maxCol="83903" minColSha="85240" maxColSha="170564" color="EX-red">
      <drainZones>
        <drainZone minCol="83899" maxCol="83903" />
      </drainZones>
      <drainZonesShadow>
        <drainZoneShadow minCol="141354" maxCol="141373" />
        <drainZoneShadow minCol="164239" maxCol="164249" />
      </drainZonesShadow>
    </node>
    <node name="::850498" nid="10624" row="4324" minCol="43946" maxCol="83905" minColSha="85241" maxColSha="170497" color="EX-dark-orange">
      <drainZones>
        <drainZone minCol="83904" maxCol="83905" />
      </drainZones>
      <drainZonesShadow>
        <drainZoneShadow minCol="141374" maxCol="141398" />
        <drainZoneShadow minCol="164250" maxCol="164255" />
      </drainZonesShadow>
    </node>
    <node name="::850741" nid="11541" row="4325" minCol="43947" maxCol="83910" minColSha="85242" maxColSha="167962" color="EX-dark-gray-purple">
      <drainZones>
        <drainZone minCol="83906" maxCol="83910" />
      </drainZones>
      <drainZonesShadow>
        <drainZoneShadow minCol="141399" maxCol="141417" />
        <drainZoneShadow minCol="164256" maxCol="164267" />
      </drainZonesShadow>
    </node>
    <node name="::852230" nid="12057" row="4326" minCol="43948" maxCol="83913" minColSha="85243" maxColSha="168488" color="EX-cyan">
      <drainZones>
        <drainZone minCol="83911" maxCol="83913" />
      </drainZones>
      <drainZonesShadow>
        <drainZoneShadow minCol="141418" maxCol="141438" />
        <drainZoneShadow minCol="164268" maxCol="164277" />
      </drainZonesShadow>
    </node>
    <node name="::853936" nid="12913" row="4327" minCol="43949" maxCol="83920" minColSha="85244" maxColSha="170723" color="EX-yellow-orange">
      <drainZones>
        <drainZone minCol="83914" maxCol="83920" />
      </drainZones>
      <drainZonesShadow>
        <drainZoneShadow minCol="141439" maxCol="141459" />
        <drainZoneShadow minCol="164278" maxCol="164287" />
      </drainZonesShadow>
    </node>
    <node name="::854768" nid="13764" row="4328" minCol="43950" maxCol="83923" minColSha="85245" maxColSha="168645" color="EX-pure-blue">
      <drainZones>
        <drainZone minCol="83921" maxCol="83923" />
      </drainZones>
      <drainZonesShadow>
        <drainZoneShadow minCol="141460" maxCol="141485" />
        <drainZoneShadow minCol="164288" maxCol="164292" />
      </drainZonesShadow>
    </node>
    <node name="::856098" nid="13798" row="4329" minCol="43951" maxCol="83924" minColSha="85246" maxColSha="166927" color="EX-dark-yellow-green">
      <drainZones>
        <drainZone minCol="83924" maxCol="83924" />
      </drainZones>
      <drainZonesShadow>
        <drainZoneShadow minCol="141486" maxCol="141514" />
        <drainZoneShadow minCol="164293" maxCol="164294" />
      </drainZonesShadow>
    </node>
    <node name="::856237" nid="11928" row="4330" minCol="43952" maxCol="83928" minColSha="85247" maxColSha="170165" color="EX-dark-magenta">
      <drainZones>
        <drainZone minCol="83925" maxCol="83928" />
      </drainZones>
      <drainZonesShadow>
        <drainZoneShadow minCol="141515" maxCol="141529" />
        <drainZoneShadow minCol="164295" maxCol="164310" />
      </drainZonesShadow>
    </node>
    <node name="::851147" nid="11974" row="4331" minCol="43953" maxCol="83931" minColSha="85248" maxColSha="168354" color="EX-dark-green">
      <drainZones>
        <drainZone minCol="83929" maxCol="83931" />
      </drainZones>
      <drainZonesShadow>
        <drainZoneShadow minCol="141530" maxCol="141552" />
        <drainZoneShadow minCol="164311" maxCol="164317" />
      </drainZonesShadow>
    </node>
    <node name="::851521" nid="10689" row="4332" minCol="43954" maxCol="83932" minColSha="85249" maxColSha="167401" color="EX-blue-magenta">
      <drainZones>
        <drainZone minCol="83932" maxCol="83932" />
      </drainZones>
      <drainZonesShadow>
        <drainZoneShadow minCol="141553" maxCol="141580" />
        <drainZoneShadow minCol="164318" maxCol="164319" />
      </drainZonesShadow>
    </node>
    <node name="::851919" nid="12772" row="4333" minCol="43955" maxCol="83940" minColSha="85250" maxColSha="170163" color="EX-yellow-green">
      <drainZones>
        <drainZone minCol="83933" maxCol="83940" />
      </drainZones>
      <drainZonesShadow>
        <drainZoneShadow minCol="141581" maxCol="141596" />
        <drainZoneShadow minCol="164320" maxCol="164333" />
      </drainZonesShadow>
    </node>
    <node name="::853641" nid="13852" row="4334" minCol="43956" maxCol="83947" minColSha="85251" maxColSha="170866" color="EX-magenta">
      <drainZones>
        <drainZone minCol="83941" maxCol="83947" />
      </drainZones>
      <drainZonesShadow>
        <drainZoneShadow minCol="141597" maxCol="141615" />
        <drainZoneShadow minCol="164334" maxCol="164344" />
      </drainZonesShadow>
    </node>
    <node name="::853884" nid="11712" row="4335" minCol="43957" maxCol="83955" minColSha="85252" maxColSha="170384" color="EX-green">
      <drainZones>
        <drainZone minCol="83948" maxCol="83955" />
      </drainZones>
      <drainZonesShadow>
        <drainZoneShadow minCol="141616" maxCol="141630" />
        <drainZoneShadow minCol="164345" maxCol="164359" />
      </drainZonesShadow>
    </node>
    <node name="::854855" nid="13152" row="4336" minCol="43958" maxCol="83963" minColSha="85253" maxColSha="169537" color="EX-yellow">
      <drainZones>
        <drainZone minCol="83956" maxCol="83963" />
      </drainZones>
      <drainZonesShadow>
        <drainZoneShadow minCol="141631" maxCol="141647" />
        <drainZoneShadow minCol="164360" maxCol="164372" />
      </drainZonesShadow>
    </node>
    <node name="::855097" nid="13849" row="4337" minCol="43959" maxCol="83965" minColSha="85254" maxColSha="170131" color="EX-purple">
      <drainZones>
        <drainZone minCol="83964" maxCol="83965" />
      </drainZones>
      <drainZonesShadow>
        <drainZoneShadow minCol="141648" maxCol="141669" />
        <drainZoneShadow minCol="164373" maxCol="164380" />
      </drainZonesShadow>
    </node>
    <node name="::855306" nid="13597" row="4338" minCol="43960" maxCol="83968" minColSha="85255" maxColSha="166493" color="EX-dark-purple">
      <drainZones>
        <drainZone minCol="83966" maxCol="83968" />
      </drainZones>
      <drainZonesShadow>
        <drainZoneShadow minCol="141670" maxCol="141693" />
        <drainZoneShadow minCol="164381" maxCol="164386" />
      </drainZonesShadow>
    </node>
    <node name="::856134" nid="13712" row="4339" minCol="43961" maxCol="83970" minColSha="85256" maxColSha="170370" color="EX-dark-red">
      <drainZones>
        <drainZone minCol="83969" maxCol="83970" />
      </drainZones>
      <drainZonesShadow>
        <drainZoneShadow minCol="141694" maxCol="141713" />
        <drainZoneShadow minCol="164387" maxCol="164396" />
      </drainZonesShadow>
    </node>
    <node name="::850718" nid="11005" row="4340" minCol="43962" maxCol="83974" minColSha="85257" maxColSha="170622" color="EX-pale-green">
      <drainZones>
        <drainZone minCol="83971" maxCol="83974" />
      </drainZones>
      <drainZonesShadow>
        <drainZoneShadow minCol="141714" maxCol="141735" />
        <drainZoneShadow minCol="164397" maxCol="164403" />
      </drainZonesShadow>
    </node>
    <node name="::851688" nid="11938" row="4341" minCol="43963" maxCol="83977" minColSha="85258" maxColSha="170082" color="EX-pale-blue">
      <drainZones>
        <drainZone minCol="83975" maxCol="83977" />
      </drainZones>
      <drainZonesShadow>
        <drainZoneShadow minCol="141736" maxCol="141757" />
        <drainZoneShadow minCol="164404" maxCol="164410" />
      </drainZonesShadow>
    </node>
    <node name="::854357" nid="13234" row="4342" minCol="43964" maxCol="83983" minColSha="85259" maxColSha="169850" color="EX-dark-tan">
      <drainZones>
        <drainZone minCol="83978" maxCol="83983" />
      </drainZones>
      <drainZonesShadow>
        <drainZoneShadow minCol="141758" maxCol="141774" />
        <drainZoneShadow minCol="164411" maxCol="164422" />
      </drainZonesShadow>
    </node>
    <node name="::854663" nid="12080" row="4343" minCol="43965" maxCol="83987" minColSha="85260" maxColSha="170724" color="EX-pale-blue-magenta">
      <drainZones>
        <drainZone minCol="83984" maxCol="83987" />
      </drainZones>
      <drainZonesShadow>
        <drainZoneShadow minCol="141775" maxCol="141788" />
        <drainZoneShadow minCol="164423" maxCol="164437" />
      </drainZonesShadow>
    </node>
    <node name="::855687" nid="12591" row="4344" minCol="43966" maxCol="83995" minColSha="85261" maxColSha="170151" color="EX-pale-yellow orange">
      <drainZones>
        <drainZone minCol="83988" maxCol="83995" />
      </drainZones>
      <drainZonesShadow>
        <drainZoneShadow minCol="141789" maxCol="141806" />
        <drainZoneShadow minCol="164438" maxCol="164448" />
      </drainZonesShadow>
    </node>
    <node name="::855869" nid="12236" row="4345" minCol="43967" maxCol="83997" minColSha="85262" maxColSha="168929" color="EX-medium-magenta">
      <drainZones>
        <drainZone minCol="83996" maxCol="83997" />
      </drainZones>
      <drainZonesShadow>
        <drainZoneShadow minCol="141807" maxCol="141827" />
        <drainZoneShadow minCol="164449" maxCol="164456" />
      </drainZonesShadow>
    </node>
    <node name="::850934" nid="13147" row="4346" minCol="43968" maxCol="84004" minColSha="85263" maxColSha="170822" color="EX-pale-red">
      <drainZones>
        <drainZone minCol="83998" maxCol="84004" />
      </drainZones>
      <drainZonesShadow>
        <drainZoneShadow minCol="141828" maxCol="141843" />
        <drainZoneShadow minCol="164457" maxCol="164468" />
      </drainZonesShadow>
    </node>
    <node name="::852399" nid="11499" row="4347" minCol="43969" maxCol="84011" minColSha="85264" maxColSha="169829" color="EX-pale-cyan">
      <drainZones>
        <drainZone minCol="84005" maxCol="84011" />
      </drainZones>
      <drainZonesShadow>
        <drainZoneShadow minCol="141844" maxCol="141857" />
        <drainZoneShadow minCol="164469" maxCol="164482" />
      </drainZonesShadow>
    </node>
    <node name="::853043" nid="11348" row="4348" minCol="43970" maxCol="84015" minColSha="85265" maxColSha="170890" color="EX-pale-yellow-green">
      <drainZones>
        <drainZone minCol="84012" maxCol="84015" />
      </drainZones>
      <drainZonesShadow>
        <drainZoneShadow minCol="141858" maxCol="141870" />
        <drainZoneShadow minCol="164483" maxCol="164497" />
      </drainZonesShadow>
    </node>
    <node name="::855339" nid="13426" row="4349" minCol="43971" maxCol="84017" minColSha="85266" maxColSha="170164" color="EX-pale-purple">
      <drainZones>
        <drainZone minCol="84016" maxCol="84017" />
      </drainZones>
      <drainZonesShadow>
        <drainZoneShadow minCol="141871" maxCol="141887" />
        <drainZoneShadow minCol="164498" maxCol="164508" />
      </drainZonesShadow>
    </node>
    <node name="::855842" nid="13697" row="4350" minCol="43972" maxCol="84022" minColSha="85267" maxColSha="169612" color="EX-pale-magenta">
      <drainZones>
        <drainZone minCol="84018" maxCol="84022" />
      </drainZones>
      <drainZonesShadow>
        <drainZoneShadow minCol="141888" maxCol="141908" />
        <drainZoneShadow minCol="164509" maxCol="164515" />
      </drainZonesShadow>
    </node>
    <node name="::855845" nid="11107" row="4351" minCol="43973" maxCol="84025" minColSha="85268" maxColSha="170532" color="EX-pale-red-orange">
      <drainZones>
        <drainZone minCol="84023" maxCol="84025" />
      </drainZones>
      <drainZonesShadow>
        <drainZoneShadow minCol="141909" maxCol="141932" />
        <drainZoneShadow minCol="164516" maxCol="164519" />
      </drainZonesShadow>
    </node>
    <node name="::856599" nid="10616" row="4352" minCol="43974" maxCol="84028" minColSha="85269" maxColSha="168755" color="EX-blue">
      <drainZones>
        <drainZone minCol="84026" maxCol="84028" />
      </drainZones>
      <drainZonesShadow>
        <drainZoneShadow minCol="141933" maxCol="141954" />
        <drainZoneShadow minCol="164520" maxCol="164525" />
      </drainZonesShadow>
    </node>
    <node name="::851203" nid="11639" row="4353" minCol="43975" maxCol="84033" minColSha="85270" maxColSha="169152" color="EX-orange">
      <drainZones>
        <drainZone minCol="84029" maxCol="84033" />
      </drainZones>
      <drainZonesShadow>
        <drainZoneShadow minCol="141955" maxCol="141966" />
        <drainZoneShadow minCol="164526" maxCol="164540" />
      </drainZonesShadow>
    </node>
    <node name="::851659" nid="11993" row="4354" minCol="43976" maxCol="84035" minColSha="85271" maxColSha="170829" color="EX-dark-cyan">
      <drainZones>
        <drainZone minCol="84034" maxCol="84035" />
      </drainZones>
      <drainZonesShadow>
        <drainZoneShadow minCol="141967" maxCol="141982" />
        <drainZoneShadow minCol="164541" maxCol="164551" />
      </drainZonesShadow>
    </node>
    <node name="::852903" nid="11272" row="4355" minCol="43977" maxCol="84044" minColSha="85272" maxColSha="170773" color="EX-red">
      <drainZones>
        <drainZone minCol="84036" maxCol="84044" />
      </drainZones>
      <drainZonesShadow>
        <drainZoneShadow minCol="141983" maxCol="141991" />
        <drainZoneShadow minCol="164552" maxCol="164569" />
      </drainZonesShadow>
    </node>
    <node name="::853146" nid="12626" row="4356" minCol="43978" maxCol="84048" minColSha="85273" maxColSha="168472" color="EX-dark-orange">
      <drainZones>
        <drainZone minCol="84045" maxCol="84048" />
      </drainZones>
      <drainZonesShadow>
        <drainZoneShadow minCol="141992" maxCol="142009" />
        <drainZoneShadow minCol="164570" maxCol="164578" />
      </drainZonesShadow>
    </node>
    <node name="::854760" nid="13306" row="4357" minCol="43979" maxCol="84052" minColSha="85274" maxColSha="168286" color="EX-dark-gray-purple">
      <drainZones>
        <drainZone minCol="84049" maxCol="84052" />
      </drainZones>
      <drainZonesShadow>
        <drainZoneShadow minCol="142010" maxCol="142026" />
        <drainZoneShadow minCol="164579" maxCol="164588" />
      </drainZonesShadow>
    </node>
    <node name="::855475" nid="13618" row="4358" minCol="43980" maxCol="84054" minColSha="85275" maxColSha="169464" color="EX-cyan">
      <drainZones>
        <drainZone minCol="84053" maxCol="84054" />
      </drainZones>
      <drainZonesShadow>
        <drainZoneShadow minCol="142027" maxCol="142049" />
        <drainZoneShadow minCol="164589" maxCol="164592" />
      </drainZonesShadow>
    </node>
    <node name="::856545" nid="12700" row="4359" minCol="43981" maxCol="84058" minColSha="85276" maxColSha="168764" color="EX-yellow-orange">
      <drainZones>
        <drainZone minCol="84055" maxCol="84058" />
      </drainZones>
      <drainZonesShadow>
        <drainZoneShadow minCol="142050" maxCol="142069" />
        <drainZoneShadow minCol="164593" maxCol="164599" />
      </drainZonesShadow>
    </node>
    <node name="::850775" nid="11854" row="4360" minCol="43982" maxCol="84063" minColSha="85277" maxColSha="169035" color="EX-pure-blue">
      <drainZones>
        <drainZone minCol="84059" maxCol="84063" />
      </drainZones>
      <drainZonesShadow>
        <drainZoneShadow minCol="142070" maxCol="142085" />
        <drainZoneShadow minCol="164600" maxCol="164609" />
      </drainZonesShadow>
    </node>
    <node name="::852662" nid="12341" row="4361" minCol="43983" maxCol="84068" minColSha="85278" maxColSha="168868" color="EX-dark-yellow-green">
      <drainZones>
        <drainZone minCol="84064" maxCol="84068" />
      </drainZones>
      <drainZonesShadow>
        <drainZoneShadow minCol="142086" maxCol="142103" />
        <drainZoneShadow minCol="164610" maxCol="164617" />
      </drainZonesShadow>
    </node>
    <node name="::854434" nid="13760" row="4362" minCol="43984" maxCol="84070" minColSha="85279" maxColSha="170879" color="EX-dark-magenta">
      <drainZones>
        <drainZone minCol="84069" maxCol="84070" />
      </drainZones>
      <drainZonesShadow>
        <drainZoneShadow minCol="142104" maxCol="142121" />
        <drainZoneShadow minCol="164618" maxCol="164625" />
      </drainZonesShadow>
    </node>
    <node name="::856147" nid="11125" row="4363" minCol="43985" maxCol="84071" minColSha="85280" maxColSha="167992" color="EX-dark-green">
      <drainZones>
        <drainZone minCol="84071" maxCol="84071" />
      </drainZones>
      <drainZonesShadow>
        <drainZoneShadow minCol="142122" maxCol="142140" />
        <drainZoneShadow minCol="164626" maxCol="164632" />
      </drainZonesShadow>
    </node>
    <node name="::856375" nid="14034" row="4364" minCol="43986" maxCol="84072" minColSha="85281" maxColSha="165531" color="EX-blue-magenta">
      <drainZones>
        <drainZone minCol="84072" maxCol="84072" />
      </drainZones>
      <drainZonesShadow>
        <drainZoneShadow minCol="142141" maxCol="142163" />
        <drainZoneShadow minCol="164633" maxCol="164635" />
      </drainZonesShadow>
    </node>
    <node name="::856925" nid="10660" row="4365" minCol="43987" maxCol="84075" minColSha="85282" maxColSha="167315" color="EX-yellow-green">
      <drainZones>
        <drainZone minCol="84073" maxCol="84075" />
      </drainZones>
      <drainZonesShadow>
        <drainZoneShadow minCol="142164" maxCol="142181" />
        <drainZoneShadow minCol="164636" maxCol="164643" />
      </drainZonesShadow>
    </node>
    <node name="::850443" nid="13839" row="4366" minCol="43988" maxCol="84079" minColSha="85283" maxColSha="170945" color="EX-magenta">
      <drainZones>
        <drainZone minCol="84076" maxCol="84079" />
      </drainZones>
      <drainZonesShadow>
        <drainZoneShadow minCol="142182" maxCol="142198" />
        <drainZoneShadow minCol="164644" maxCol="164651" />
      </drainZonesShadow>
    </node>
    <node name="::852486" nid="12592" row="4367" minCol="43989" maxCol="84084" minColSha="85284" maxColSha="170516" color="EX-green">
      <drainZones>
        <drainZone minCol="84080" maxCol="84084" />
      </drainZones>
      <drainZonesShadow>
        <drainZoneShadow minCol="142199" maxCol="142214" />
        <drainZoneShadow minCol="164652" maxCol="164660" />
      </drainZonesShadow>
    </node>
    <node name="::853970" nid="13684" row="4368" minCol="43990" maxCol="84086" minColSha="85285" maxColSha="165497" color="EX-yellow">
      <drainZones>
        <drainZone minCol="84085" maxCol="84086" />
      </drainZones>
      <drainZonesShadow>
        <drainZoneShadow minCol="142215" maxCol="142235" />
        <drainZoneShadow minCol="164661" maxCol="164664" />
      </drainZonesShadow>
    </node>
    <node name="::854168" nid="11344" row="4369" minCol="43991" maxCol="84089" minColSha="85286" maxColSha="168831" color="EX-purple">
      <drainZones>
        <drainZone minCol="84087" maxCol="84089" />
      </drainZones>
      <drainZonesShadow>
        <drainZoneShadow minCol="142236" maxCol="142254" />
        <drainZoneShadow minCol="164665" maxCol="164670" />
      </drainZonesShadow>
    </node>
    <node name="::855665" nid="12586" row="4370" minCol="43992" maxCol="84092" minColSha="85287" maxColSha="167934" color="EX-dark-purple">
      <drainZones>
        <drainZone minCol="84090" maxCol="84092" />
      </drainZones>
      <drainZonesShadow>
        <drainZoneShadow minCol="142255" maxCol="142271" />
        <drainZoneShadow minCol="164671" maxCol="164678" />
      </drainZonesShadow>
    </node>
    <node name="::856136" nid="13086" row="4371" minCol="43993" maxCol="84095" minColSha="85288" maxColSha="170725" color="EX-dark-red">
      <drainZones>
        <drainZone minCol="84093" maxCol="84095" />
      </drainZones>
      <drainZonesShadow>
        <drainZoneShadow minCol="142272" maxCol="142290" />
        <drainZoneShadow minCol="164679" maxCol="164684" />
      </drainZonesShadow>
    </node>
    <node name="::856471" nid="10598" row="4372" minCol="43994" maxCol="84099" minColSha="85289" maxColSha="169351" color="EX-pale-green">
      <drainZones>
        <drainZone minCol="84096" maxCol="84099" />
      </drainZones>
      <drainZonesShadow>
        <drainZoneShadow minCol="142291" maxCol="142309" />
        <drainZoneShadow minCol="164685" maxCol="164690" />
      </drainZonesShadow>
    </node>
    <node name="::856510" nid="11601" row="4373" minCol="43995" maxCol="84102" minColSha="85290" maxColSha="169778" color="EX-pale-blue">
      <drainZones>
        <drainZone minCol="84100" maxCol="84102" />
      </drainZones>
      <drainZonesShadow>
        <drainZoneShadow minCol="142310" maxCol="142327" />
        <drainZoneShadow minCol="164691" maxCol="164697" />
      </drainZonesShadow>
    </node>
    <node name="::856566" nid="10663" row="4374" minCol="43996" maxCol="84106" minColSha="85291" maxColSha="168345" color="EX-dark-tan">
      <drainZones>
        <drainZone minCol="84103" maxCol="84106" />
      </drainZones>
      <drainZonesShadow>
        <drainZoneShadow minCol="142328" maxCol="142342" />
        <drainZoneShadow minCol="164698" maxCol="164707" />
      </drainZonesShadow>
    </node>
    <node name="::856715" nid="13093" row="4375" minCol="43997" maxCol="84109" minColSha="85292" maxColSha="169355" color="EX-pale-blue-magenta">
      <drainZones>
        <drainZone minCol="84107" maxCol="84109" />
      </drainZones>
      <drainZonesShadow>
        <drainZoneShadow minCol="142343" maxCol="142358" />
        <drainZoneShadow minCol="164708" maxCol="164716" />
      </drainZonesShadow>
    </node>
    <node name="::850601" nid="11466" row="4376" minCol="43998" maxCol="84113" minColSha="85293" maxColSha="170798" color="EX-pale-yellow orange">
      <drainZones>
        <drainZone minCol="84110" maxCol="84113" />
      </drainZones>
      <drainZonesShadow>
        <drainZoneShadow minCol="142359" maxCol="142375" />
        <drainZoneShadow minCol="164717" maxCol="164723" />
      </drainZonesShadow>
    </node>
    <node name="::851643" nid="10974" row="4377" minCol="43999" maxCol="84114" minColSha="85294" maxColSha="168887" color="EX-medium-magenta">
      <drainZones>
        <drainZone minCol="84114" maxCol="84114" />
      </drainZones>
      <drainZonesShadow>
        <drainZoneShadow minCol="142376" maxCol="142396" />
        <drainZoneShadow minCol="164724" maxCol="164726" />
      </drainZonesShadow>
    </node>
    <node name="::852243" nid="12274" row="4378" minCol="44000" maxCol="84116" minColSha="85295" maxColSha="166928" color="EX-pale-red">
      <drainZones>
        <drainZone minCol="84115" maxCol="84116" />
      </drainZones>
      <drainZonesShadow>
        <drainZoneShadow minCol="142397" maxCol="142415" />
        <drainZoneShadow minCol="164727" maxCol="164731" />
      </drainZonesShadow>
    </node>
    <node name="::852469" nid="12298" row="4379" minCol="44001" maxCol="84119" minColSha="85296" maxColSha="170666" color="EX-pale-cyan">
      <drainZones>
        <drainZone minCol="84117" maxCol="84119" />
      </drainZones>
      <drainZonesShadow>
        <drainZoneShadow minCol="142416" maxCol="142432" />
        <drainZoneShadow minCol="164732" maxCol="164738" />
      </drainZonesShadow>
    </node>
    <node name="::853030" nid="12934" row="4380" minCol="44002" maxCol="84122" minColSha="85297" maxColSha="170517" color="EX-pale-yellow-green">
      <drainZones>
        <drainZone minCol="84120" maxCol="84122" />
      </drainZones>
      <drainZonesShadow>
        <drainZoneShadow minCol="142433" maxCol="142449" />
        <drainZoneShadow minCol="164739" maxCol="164745" />
      </drainZonesShadow>
    </node>
    <node name="::854481" nid="10943" row="4381" minCol="44003" maxCol="84126" minColSha="85298" maxColSha="170656" color="EX-pale-purple">
      <drainZones>
        <drainZone minCol="84123" maxCol="84126" />
      </drainZones>
      <drainZonesShadow>
        <drainZoneShadow minCol="142450" maxCol="142467" />
        <drainZoneShadow minCol="164746" maxCol="164751" />
      </drainZonesShadow>
    </node>
    <node name="::855994" nid="13238" row="4382" minCol="44004" maxCol="84130" minColSha="85299" maxColSha="170629" color="EX-pale-magenta">
      <drainZones>
        <drainZone minCol="84127" maxCol="84130" />
      </drainZones>
      <drainZonesShadow>
        <drainZoneShadow minCol="142468" maxCol="142484" />
        <drainZoneShadow minCol="164752" maxCol="164758" />
      </drainZonesShadow>
    </node>
    <node name="::856059" nid="13130" row="4383" minCol="44005" maxCol="84131" minColSha="85300" maxColSha="165256" color="EX-pale-red-orange">
      <drainZones>
        <drainZone minCol="84131" maxCol="84131" />
      </drainZones>
      <drainZonesShadow>
        <drainZoneShadow minCol="142485" maxCol="142503" />
        <drainZoneShadow minCol="164759" maxCol="164763" />
      </drainZonesShadow>
    </node>
    <node name="::856898" nid="11600" row="4384" minCol="44006" maxCol="84133" minColSha="85301" maxColSha="169208" color="EX-blue">
      <drainZones>
        <drainZone minCol="84132" maxCol="84133" />
      </drainZones>
      <drainZonesShadow>
        <drainZoneShadow minCol="142504" maxCol="142525" />
        <drainZoneShadow minCol="164764" maxCol="164765" />
      </drainZonesShadow>
    </node>
    <node name="::856926" nid="13117" row="4385" minCol="44007" maxCol="84137" minColSha="85302" maxColSha="169423" color="EX-orange">
      <drainZones>
        <drainZone minCol="84134" maxCol="84137" />
      </drainZones>
      <drainZonesShadow>
        <drainZoneShadow minCol="142526" maxCol="142538" />
        <drainZoneShadow minCol="164766" maxCol="164776" />
      </drainZonesShadow>
    </node>
    <node name="::850584" nid="13402" row="4386" minCol="44008" maxCol="84138" minColSha="85303" maxColSha="165906" color="EX-dark-cyan">
      <drainZones>
        <drainZone minCol="84138" maxCol="84138" />
      </drainZones>
      <drainZonesShadow>
        <drainZoneShadow minCol="142539" maxCol="142548" />
        <drainZoneShadow minCol="164777" maxCol="164789" />
      </drainZonesShadow>
    </node>
    <node name="::850840" nid="12316" row="4387" minCol="44009" maxCol="84144" minColSha="85304" maxColSha="170385" color="EX-red">
      <drainZones>
        <drainZone minCol="84139" maxCol="84144" />
      </drainZones>
      <drainZonesShadow>
        <drainZoneShadow minCol="142549" maxCol="142560" />
        <drainZoneShadow minCol="164790" maxCol="164800" />
      </drainZonesShadow>
    </node>
    <node name="::851483" nid="13880" row="4388" minCol="44010" maxCol="84149" minColSha="85305" maxColSha="170133" color="EX-dark-orange">
      <drainZones>
        <drainZone minCol="84145" maxCol="84149" />
      </drainZones>
      <drainZonesShadow>
        <drainZoneShadow minCol="142561" maxCol="142570" />
        <drainZoneShadow minCol="164801" maxCol="164813" />
      </drainZonesShadow>
    </node>
    <node name="::851634" nid="12740" row="4389" minCol="44011" maxCol="84155" minColSha="85306" maxColSha="169180" color="EX-dark-gray-purple">
      <drainZones>
        <drainZone minCol="84150" maxCol="84155" />
      </drainZones>
      <drainZonesShadow>
        <drainZoneShadow minCol="142571" maxCol="142587" />
        <drainZoneShadow minCol="164814" maxCol="164819" />
      </drainZonesShadow>
    </node>
    <node name="::851761" nid="10927" row="4390" minCol="44012" maxCol="84157" minColSha="85307" maxColSha="170227" color="EX-cyan">
      <drainZones>
        <drainZone minCol="84156" maxCol="84157" />
      </drainZones>
      <drainZonesShadow>
        <drainZoneShadow minCol="142588" maxCol="142602" />
        <drainZoneShadow minCol="164820" maxCol="164827" />
      </drainZonesShadow>
    </node>
    <node name="::851870" nid="13622" row="4391" minCol="44013" maxCol="84159" minColSha="85308" maxColSha="170404" color="EX-yellow-orange">
      <drainZones>
        <drainZone minCol="84158" maxCol="84159" />
      </drainZones>
      <drainZonesShadow>
        <drainZoneShadow minCol="142603" maxCol="142617" />
        <drainZoneShadow minCol="164828" maxCol="164835" />
      </drainZonesShadow>
    </node>
    <node name="::851947" nid="12077" row="4392" minCol="44014" maxCol="84161" minColSha="85309" maxColSha="165680" color="EX-pure-blue">
      <drainZones>
        <drainZone minCol="84160" maxCol="84161" />
      </drainZones>
      <drainZonesShadow>
        <drainZoneShadow minCol="142618" maxCol="142636" />
        <drainZoneShadow minCol="164836" maxCol="164839" />
      </drainZonesShadow>
    </node>
    <node name="::852097" nid="12045" row="4393" minCol="44015" maxCol="84162" minColSha="85310" maxColSha="165711" color="EX-dark-yellow-green">
      <drainZones>
        <drainZone minCol="84162" maxCol="84162" />
      </drainZones>
      <drainZonesShadow>
        <drainZoneShadow minCol="142637" maxCol="142657" />
        <drainZoneShadow minCol="164840" maxCol="164841" />
      </drainZonesShadow>
    </node>
    <node name="::852245" nid="13543" row="4394" minCol="44016" maxCol="84166" minColSha="85311" maxColSha="170502" color="EX-dark-magenta">
      <drainZones>
        <drainZone minCol="84163" maxCol="84166" />
      </drainZones>
      <drainZonesShadow>
        <drainZoneShadow minCol="142658" maxCol="142668" />
        <drainZoneShadow minCol="164842" maxCol="164853" />
      </drainZonesShadow>
    </node>
    <node name="::852470" nid="13682" row="4395" minCol="44017" maxCol="84168" minColSha="85312" maxColSha="169486" color="EX-dark-green">
      <drainZones>
        <drainZone minCol="84167" maxCol="84168" />
      </drainZones>
      <drainZonesShadow>
        <drainZoneShadow minCol="142669" maxCol="142685" />
        <drainZoneShadow minCol="164854" maxCol="164859" />
      </drainZonesShadow>
    </node>
    <node name="::852504" nid="12577" row="4396" minCol="44018" maxCol="84172" minColSha="85313" maxColSha="170679" color="EX-blue-magenta">
      <drainZones>
        <drainZone minCol="84169" maxCol="84172" />
      </drainZones>
      <drainZonesShadow>
        <drainZoneShadow minCol="142686" maxCol="142701" />
        <drainZoneShadow minCol="164860" maxCol="164866" />
      </drainZonesShadow>
    </node>
    <node name="::852688" nid="11028" row="4397" minCol="44019" maxCol="84182" minColSha="85314" maxColSha="170443" color="EX-yellow-green">
      <drainZones>
        <drainZone minCol="84173" maxCol="84182" />
      </drainZones>
      <drainZonesShadow>
        <drainZoneShadow minCol="142702" maxCol="142711" />
        <drainZoneShadow minCol="164867" maxCol="164879" />
      </drainZonesShadow>
    </node>
    <node name="::853649" nid="11702" row="4398" minCol="44020" maxCol="83797" minColSha="85315" maxColSha="164882" color="EX-magenta">
      <drainZones/>
      <drainZonesShadow>
        <drainZoneShadow minCol="142712" maxCol="142731" />
        <drainZoneShadow minCol="164880" maxCol="164882" />
      </drainZonesShadow>
    </node>
    <node name="::853697" nid="12847" row="4399" minCol="44021" maxCol="84183" minColSha="85316" maxColSha="165335" color="EX-green">
      <drainZones>
        <drainZone minCol="84183" maxCol="84183" />
      </drainZones>
      <drainZonesShadow>
        <drainZoneShadow minCol="142732" maxCol="142753" />
        <drainZoneShadow minCol="164883" maxCol="164883" />
      </drainZonesShadow>
    </node>
    <node name="::853830" nid="10834" row="4400" minCol="44022" maxCol="83017" minColSha="85317" maxColSha="164888" color="EX-yellow">
      <drainZones/>
      <drainZonesShadow>
        <drainZoneShadow minCol="142754" maxCol="142771" />
        <drainZoneShadow minCol="164884" maxCol="164888" />
      </drainZonesShadow>
    </node>
    <node name="::854361" nid="12558" row="4401" minCol="44023" maxCol="84184" minColSha="85318" maxColSha="164953" color="EX-purple">
      <drainZones>
        <drainZone minCol="84184" maxCol="84184" />
      </drainZones>
      <drainZonesShadow>
        <drainZoneShadow minCol="142772" maxCol="142785" />
        <drainZoneShadow minCol="164889" maxCol="164897" />
      </drainZonesShadow>
    </node>
    <node name="::854682" nid="13284" row="4402" minCol="44024" maxCol="84190" minColSha="85319" maxColSha="170886" color="EX-dark-purple">
      <drainZones>
        <drainZone minCol="84185" maxCol="84190" />
      </drainZones>
      <drainZonesShadow>
        <drainZoneShadow minCol="142786" maxCol="142799" />
        <drainZoneShadow minCol="164898" maxCol="164906" />
      </drainZonesShadow>
    </node>
    <node name="::854748" nid="13308" row="4403" minCol="44025" maxCol="84195" minColSha="85320" maxColSha="167608" color="EX-dark-red">
      <drainZones>
        <drainZone minCol="84191" maxCol="84195" />
      </drainZones>
      <drainZonesShadow>
        <drainZoneShadow minCol="142800" maxCol="142809" />
        <drainZoneShadow minCol="164907" maxCol="164919" />
      </drainZonesShadow>
    </node>
    <node name="::855053" nid="11913" row="4404" minCol="44026" maxCol="84200" minColSha="85321" maxColSha="170578" color="EX-pale-green">
      <drainZones>
        <drainZone minCol="84196" maxCol="84200" />
      </drainZones>
      <drainZonesShadow>
        <drainZoneShadow minCol="142810" maxCol="142825" />
        <drainZoneShadow minCol="164920" maxCol="164926" />
      </drainZonesShadow>
    </node>
    <node name="::856435" nid="11146" row="4405" minCol="44027" maxCol="84204" minColSha="85322" maxColSha="170774" color="EX-pale-blue">
      <drainZones>
        <drainZone minCol="84201" maxCol="84204" />
      </drainZones>
      <drainZonesShadow>
        <drainZoneShadow minCol="142826" maxCol="142835" />
        <drainZoneShadow minCol="164927" maxCol="164939" />
      </drainZonesShadow>
    </node>
    <node name="::856824" nid="10633" row="4406" minCol="44028" maxCol="84208" minColSha="85323" maxColSha="170630" color="EX-dark-tan">
      <drainZones>
        <drainZone minCol="84205" maxCol="84208" />
      </drainZones>
      <drainZonesShadow>
        <drainZoneShadow minCol="142836" maxCol="142852" />
        <drainZoneShadow minCol="164940" maxCol="164945" />
      </drainZonesShadow>
    </node>
    <node name="::856827" nid="13123" row="4407" minCol="44029" maxCol="84184" minColSha="85324" maxColSha="164953" color="EX-pale-blue-magenta">
      <drainZones/>
      <drainZonesShadow>
        <drainZoneShadow minCol="142853" maxCol="142867" />
        <drainZoneShadow minCol="164946" maxCol="164953" />
      </drainZonesShadow>
    </node>
    <node name="::850732" nid="13868" row="4408" minCol="44030" maxCol="84211" minColSha="85325" maxColSha="166644" color="EX-pale-yellow orange">
      <drainZones>
        <drainZone minCol="84209" maxCol="84211" />
      </drainZones>
      <drainZonesShadow>
        <drainZoneShadow minCol="142868" maxCol="142880" />
        <drainZoneShadow minCol="164954" maxCol="164962" />
      </drainZonesShadow>
    </node>
    <node name="::851085" nid="11622" row="4409" minCol="44031" maxCol="84212" minColSha="85326" maxColSha="165526" color="EX-medium-magenta">
      <drainZones>
        <drainZone minCol="84212" maxCol="84212" />
      </drainZones>
      <drainZonesShadow>
        <drainZoneShadow minCol="142881" maxCol="142894" />
        <drainZoneShadow minCol="164963" maxCol="164970" />
      </drainZonesShadow>
    </node>
    <node name="::851713" nid="11880" row="4410" minCol="44032" maxCol="84213" minColSha="85327" maxColSha="170377" color="EX-pale-red">
      <drainZones>
        <drainZone minCol="84213" maxCol="84213" />
      </drainZones>
      <drainZonesShadow>
        <drainZoneShadow minCol="142895" maxCol="142908" />
        <drainZoneShadow minCol="164971" maxCol="164978" />
      </drainZonesShadow>
    </node>
    <node name="::851775" nid="12635" row="4411" minCol="44033" maxCol="84214" minColSha="85328" maxColSha="169780" color="EX-pale-cyan">
      <drainZones>
        <drainZone minCol="84214" maxCol="84214" />
      </drainZones>
      <drainZonesShadow>
        <drainZoneShadow minCol="142909" maxCol="142925" />
        <drainZoneShadow minCol="164979" maxCol="164983" />
      </drainZonesShadow>
    </node>
    <node name="::852997" nid="11817" row="4412" minCol="44034" maxCol="84219" minColSha="85329" maxColSha="167980" color="EX-pale-yellow-green">
      <drainZones>
        <drainZone minCol="84215" maxCol="84219" />
      </drainZones>
      <drainZonesShadow>
        <drainZoneShadow minCol="142926" maxCol="142936" />
        <drainZoneShadow minCol="164984" maxCol="164994" />
      </drainZonesShadow>
    </node>
    <node name="::853183" nid="11305" row="4413" minCol="44035" maxCol="84221" minColSha="85330" maxColSha="169512" color="EX-pale-purple">
      <drainZones>
        <drainZone minCol="84220" maxCol="84221" />
      </drainZones>
      <drainZonesShadow>
        <drainZoneShadow minCol="142937" maxCol="142951" />
        <drainZoneShadow minCol="164995" maxCol="165001" />
      </drainZonesShadow>
    </node>
    <node name="::853199" nid="13486" row="4414" minCol="44036" maxCol="84222" minColSha="85331" maxColSha="169089" color="EX-pale-magenta">
      <drainZones>
        <drainZone minCol="84222" maxCol="84222" />
      </drainZones>
      <drainZonesShadow>
        <drainZoneShadow minCol="142952" maxCol="142969" />
        <drainZoneShadow minCol="165002" maxCol="165005" />
      </drainZonesShadow>
    </node>
    <node name="::853806" nid="11637" row="4415" minCol="44037" maxCol="84229" minColSha="85332" maxColSha="170351" color="EX-pale-red-orange">
      <drainZones>
        <drainZone minCol="84223" maxCol="84229" />
      </drainZones>
      <drainZonesShadow>
        <drainZoneShadow minCol="142970" maxCol="142978" />
        <drainZoneShadow minCol="165006" maxCol="165018" />
      </drainZonesShadow>
    </node>
    <node name="::853880" nid="12895" row="4416" minCol="44038" maxCol="83975" minColSha="85333" maxColSha="165022" color="EX-blue">
      <drainZones/>
      <drainZonesShadow>
        <drainZoneShadow minCol="142979" maxCol="142996" />
        <drainZoneShadow minCol="165019" maxCol="165022" />
      </drainZonesShadow>
    </node>
    <node name="::853969" nid="12909" row="4417" minCol="44039" maxCol="84231" minColSha="85334" maxColSha="167535" color="EX-orange">
      <drainZones>
        <drainZone minCol="84230" maxCol="84231" />
      </drainZones>
      <drainZonesShadow>
        <drainZoneShadow minCol="142997" maxCol="143014" />
        <drainZoneShadow minCol="165023" maxCol="165026" />
      </drainZonesShadow>
    </node>
    <node name="::854231" nid="11032" row="4418" minCol="44040" maxCol="84235" minColSha="85335" maxColSha="167332" color="EX-dark-cyan">
      <drainZones>
        <drainZone minCol="84232" maxCol="84235" />
      </drainZones>
      <drainZonesShadow>
        <drainZoneShadow minCol="143015" maxCol="143027" />
        <drainZoneShadow minCol="165027" maxCol="165035" />
      </drainZonesShadow>
    </node>
    <node name="::855055" nid="13970" row="4419" minCol="44041" maxCol="84236" minColSha="85336" maxColSha="168014" color="EX-red">
      <drainZones>
        <drainZone minCol="84236" maxCol="84236" />
      </drainZones>
      <drainZonesShadow>
        <drainZoneShadow minCol="143028" maxCol="143044" />
        <drainZoneShadow minCol="165036" maxCol="165040" />
      </drainZonesShadow>
    </node>
    <node name="::855906" nid="12450" row="4420" minCol="44042" maxCol="84242" minColSha="85337" maxColSha="170386" color="EX-dark-orange">
      <drainZones>
        <drainZone minCol="84237" maxCol="84242" />
      </drainZones>
      <drainZonesShadow>
        <drainZoneShadow minCol="143045" maxCol="143059" />
        <drainZoneShadow minCol="165041" maxCol="165047" />
      </drainZonesShadow>
    </node>
    <node name="::851478" nid="10978" row="4421" minCol="44043" maxCol="79338" minColSha="85338" maxColSha="165049" color="EX-dark-gray-purple">
      <drainZones/>
      <drainZonesShadow>
        <drainZoneShadow minCol="143060" maxCol="143078" />
        <drainZoneShadow minCol="165048" maxCol="165049" />
      </drainZonesShadow>
    </node>
    <node name="::851839" nid="10933" row="4422" minCol="44044" maxCol="84244" minColSha="85339" maxColSha="167354" color="EX-cyan">
      <drainZones>
        <drainZone minCol="84243" maxCol="84244" />
      </drainZones>
      <drainZonesShadow>
        <drainZoneShadow minCol="143079" maxCol="143092" />
        <drainZoneShadow minCol="165050" maxCol="165056" />
      </drainZonesShadow>
    </node>
    <node name="::852116" nid="10994" row="4423" minCol="44045" maxCol="84076" minColSha="85340" maxColSha="165058" color="EX-yellow-orange">
      <drainZones/>
      <drainZonesShadow>
        <drainZoneShadow minCol="143093" maxCol="143111" />
        <drainZoneShadow minCol="165057" maxCol="165058" />
      </drainZonesShadow>
    </node>
    <node name="::852811" nid="13480" row="4424" minCol="44046" maxCol="84245" minColSha="85341" maxColSha="168519" color="EX-pure-blue">
      <drainZones>
        <drainZone minCol="84245" maxCol="84245" />
      </drainZones>
      <drainZonesShadow>
        <drainZoneShadow minCol="143112" maxCol="143130" />
        <drainZoneShadow minCol="165059" maxCol="165060" />
      </drainZonesShadow>
    </node>
    <node name="::853053" nid="10940" row="4425" minCol="44047" maxCol="84247" minColSha="85342" maxColSha="168115" color="EX-dark-yellow-green">
      <drainZones>
        <drainZone minCol="84246" maxCol="84247" />
      </drainZones>
      <drainZonesShadow>
        <drainZoneShadow minCol="143131" maxCol="143147" />
        <drainZoneShadow minCol="165061" maxCol="165064" />
      </drainZonesShadow>
    </node>
    <node name="::853504" nid="13440" row="4426" minCol="44048" maxCol="84253" minColSha="85343" maxColSha="170284" color="EX-dark-magenta">
      <drainZones>
        <drainZone minCol="84248" maxCol="84253" />
      </drainZones>
      <drainZonesShadow>
        <drainZoneShadow minCol="143148" maxCol="143158" />
        <drainZoneShadow minCol="165065" maxCol="165074" />
      </drainZonesShadow>
    </node>
    <node name="::853807" nid="12239" row="4427" minCol="44049" maxCol="84254" minColSha="85344" maxColSha="169450" color="EX-dark-green">
      <drainZones>
        <drainZone minCol="84254" maxCol="84254" />
      </drainZones>
      <drainZonesShadow>
        <drainZoneShadow minCol="143159" maxCol="143176" />
        <drainZoneShadow minCol="165075" maxCol="165077" />
      </drainZonesShadow>
    </node>
    <node name="::854203" nid="11760" row="4428" minCol="44050" maxCol="84256" minColSha="85345" maxColSha="170073" color="EX-blue-magenta">
      <drainZones>
        <drainZone minCol="84255" maxCol="84256" />
      </drainZones>
      <drainZonesShadow>
        <drainZoneShadow minCol="143177" maxCol="143193" />
        <drainZoneShadow minCol="165078" maxCol="165081" />
      </drainZonesShadow>
    </node>
    <node name="::854552" nid="13265" row="4429" minCol="44051" maxCol="84263" minColSha="85346" maxColSha="168525" color="EX-yellow-green">
      <drainZones>
        <drainZone minCol="84257" maxCol="84263" />
      </drainZones>
      <drainZonesShadow>
        <drainZoneShadow minCol="143194" maxCol="143198" />
        <drainZoneShadow minCol="165082" maxCol="165097" />
      </drainZonesShadow>
    </node>
    <node name="::854653" nid="12917" row="4430" minCol="44052" maxCol="84268" minColSha="85347" maxColSha="168635" color="EX-magenta">
      <drainZones>
        <drainZone minCol="84264" maxCol="84268" />
      </drainZones>
      <drainZonesShadow>
        <drainZoneShadow minCol="143199" maxCol="143206" />
        <drainZoneShadow minCol="165098" maxCol="165110" />
      </drainZonesShadow>
    </node>
    <node name="::854777" nid="11586" row="4431" minCol="44053" maxCol="84271" minColSha="85348" maxColSha="169585" color="EX-green">
      <drainZones>
        <drainZone minCol="84269" maxCol="84271" />
      </drainZones>
      <drainZonesShadow>
        <drainZoneShadow minCol="143207" maxCol="143216" />
        <drainZoneShadow minCol="165111" maxCol="165121" />
      </drainZonesShadow>
    </node>
    <node name="::855029" nid="11078" row="4432" minCol="44054" maxCol="84276" minColSha="85349" maxColSha="168434" color="EX-yellow">
      <drainZones>
        <drainZone minCol="84272" maxCol="84276" />
      </drainZones>
      <drainZonesShadow>
        <drainZoneShadow minCol="143217" maxCol="143230" />
        <drainZoneShadow minCol="165122" maxCol="165128" />
      </drainZonesShadow>
    </node>
    <node name="::856470" nid="12524" row="4433" minCol="44055" maxCol="84285" minColSha="85350" maxColSha="170642" color="EX-purple">
      <drainZones>
        <drainZone minCol="84277" maxCol="84285" />
      </drainZones>
      <drainZonesShadow>
        <drainZoneShadow minCol="143231" maxCol="143238" />
        <drainZoneShadow minCol="165129" maxCol="165141" />
      </drainZonesShadow>
    </node>
    <node name="::856483" nid="10590" row="4434" minCol="44056" maxCol="84289" minColSha="85351" maxColSha="167609" color="EX-dark-purple">
      <drainZones>
        <drainZone minCol="84286" maxCol="84289" />
      </drainZones>
      <drainZonesShadow>
        <drainZoneShadow minCol="143239" maxCol="143251" />
        <drainZoneShadow minCol="165142" maxCol="165149" />
      </drainZonesShadow>
    </node>
    <node name="::856781" nid="11560" row="4435" minCol="44057" maxCol="84290" minColSha="85352" maxColSha="165789" color="EX-dark-red">
      <drainZones>
        <drainZone minCol="84290" maxCol="84290" />
      </drainZones>
      <drainZonesShadow>
        <drainZoneShadow minCol="143252" maxCol="143266" />
        <drainZoneShadow minCol="165150" maxCol="165155" />
      </drainZonesShadow>
    </node>
    <node name="::856784" nid="11361" row="4436" minCol="44058" maxCol="84291" minColSha="85353" maxColSha="165659" color="EX-pale-green">
      <drainZones>
        <drainZone minCol="84291" maxCol="84291" />
      </drainZones>
      <drainZonesShadow>
        <drainZoneShadow minCol="143267" maxCol="143286" />
        <drainZoneShadow minCol="165156" maxCol="165156" />
      </drainZonesShadow>
    </node>
    <node name="::851645" nid="11188" row="4437" minCol="44059" maxCol="84292" minColSha="85354" maxColSha="170062" color="EX-pale-blue">
      <drainZones>
        <drainZone minCol="84292" maxCol="84292" />
      </drainZones>
      <drainZonesShadow>
        <drainZoneShadow minCol="143287" maxCol="143304" />
        <drainZoneShadow minCol="165157" maxCol="165158" />
      </drainZonesShadow>
    </node>
    <node name="::851699" nid="13127" row="4438" minCol="44060" maxCol="84296" minColSha="85355" maxColSha="170826" color="EX-dark-tan">
      <drainZones>
        <drainZone minCol="84293" maxCol="84296" />
      </drainZones>
      <drainZonesShadow>
        <drainZoneShadow minCol="143305" maxCol="143315" />
        <drainZoneShadow minCol="165159" maxCol="165167" />
      </drainZonesShadow>
    </node>
    <node name="::851747" nid="11500" row="4439" minCol="44061" maxCol="84299" minColSha="85356" maxColSha="170134" color="EX-pale-blue-magenta">
      <drainZones>
        <drainZone minCol="84297" maxCol="84299" />
      </drainZones>
      <drainZonesShadow>
        <drainZoneShadow minCol="143316" maxCol="143330" />
        <drainZoneShadow minCol="165168" maxCol="165172" />
      </drainZonesShadow>
    </node>
    <node name="::852360" nid="12797" row="4440" minCol="44062" maxCol="84304" minColSha="85357" maxColSha="170944" color="EX-pale-yellow orange">
      <drainZones>
        <drainZone minCol="84300" maxCol="84304" />
      </drainZones>
      <drainZonesShadow>
        <drainZoneShadow minCol="143331" maxCol="143345" />
        <drainZoneShadow minCol="165173" maxCol="165177" />
      </drainZonesShadow>
    </node>
    <node name="::852883" nid="12606" row="4441" minCol="44063" maxCol="84312" minColSha="85358" maxColSha="168609" color="EX-medium-magenta">
      <drainZones>
        <drainZone minCol="84305" maxCol="84312" />
      </drainZones>
      <drainZonesShadow>
        <drainZoneShadow minCol="143346" maxCol="143355" />
        <drainZoneShadow minCol="165178" maxCol="165187" />
      </drainZonesShadow>
    </node>
    <node name="::853260" nid="12783" row="4442" minCol="44064" maxCol="84315" minColSha="85359" maxColSha="169356" color="EX-pale-red">
      <drainZones>
        <drainZone minCol="84313" maxCol="84315" />
      </drainZones>
      <drainZonesShadow>
        <drainZoneShadow minCol="143356" maxCol="143367" />
        <drainZoneShadow minCol="165188" maxCol="165195" />
      </drainZonesShadow>
    </node>
    <node name="::853868" nid="12893" row="4443" minCol="44065" maxCol="84319" minColSha="85360" maxColSha="170486" color="EX-pale-cyan">
      <drainZones>
        <drainZone minCol="84316" maxCol="84319" />
      </drainZones>
      <drainZonesShadow>
        <drainZoneShadow minCol="143368" maxCol="143379" />
        <drainZoneShadow minCol="165196" maxCol="165203" />
      </drainZonesShadow>
    </node>
    <node name="::854066" nid="11761" row="4444" minCol="44066" maxCol="84220" minColSha="85361" maxColSha="165210" color="EX-pale-yellow-green">
      <drainZones/>
      <drainZonesShadow>
        <drainZoneShadow minCol="143380" maxCol="143392" />
        <drainZoneShadow minCol="165204" maxCol="165210" />
      </drainZonesShadow>
    </node>
    <node name="::854076" nid="11944" row="4445" minCol="44067" maxCol="84322" minColSha="85362" maxColSha="170540" color="EX-pale-purple">
      <drainZones>
        <drainZone minCol="84320" maxCol="84322" />
      </drainZones>
      <drainZonesShadow>
        <drainZoneShadow minCol="143393" maxCol="143406" />
        <drainZoneShadow minCol="165211" maxCol="165216" />
      </drainZonesShadow>
    </node>
    <node name="::854084" nid="11097" row="4446" minCol="44068" maxCol="84323" minColSha="85363" maxColSha="168149" color="EX-pale-magenta">
      <drainZones>
        <drainZone minCol="84323" maxCol="84323" />
      </drainZones>
      <drainZonesShadow>
        <drainZoneShadow minCol="143407" maxCol="143422" />
        <drainZoneShadow minCol="165217" maxCol="165220" />
      </drainZonesShadow>
    </node>
    <node name="::855282" nid="13590" row="4447" minCol="44069" maxCol="83753" minColSha="85364" maxColSha="165222" color="EX-pale-red-orange">
      <drainZones/>
      <drainZonesShadow>
        <drainZoneShadow minCol="143423" maxCol="143440" />
        <drainZoneShadow minCol="165221" maxCol="165222" />
      </drainZonesShadow>
    </node>
    <node name="::856386" nid="11794" row="4448" minCol="44070" maxCol="84325" minColSha="85365" maxColSha="168760" color="EX-blue">
      <drainZones>
        <drainZone minCol="84324" maxCol="84325" />
      </drainZones>
      <drainZonesShadow>
        <drainZoneShadow minCol="143441" maxCol="143453" />
        <drainZoneShadow minCol="165223" maxCol="165229" />
      </drainZonesShadow>
    </node>
    <node name="::856847" nid="12959" row="4449" minCol="44071" maxCol="84328" minColSha="85366" maxColSha="169974" color="EX-orange">
      <drainZones>
        <drainZone minCol="84326" maxCol="84328" />
      </drainZones>
      <drainZonesShadow>
        <drainZoneShadow minCol="143454" maxCol="143466" />
        <drainZoneShadow minCol="165230" maxCol="165236" />
      </drainZonesShadow>
    </node>
    <node name="::856853" nid="10650" row="4450" minCol="44072" maxCol="84331" minColSha="85367" maxColSha="168520" color="EX-dark-cyan">
      <drainZones>
        <drainZone minCol="84329" maxCol="84331" />
      </drainZones>
      <drainZonesShadow>
        <drainZoneShadow minCol="143467" maxCol="143483" />
        <drainZoneShadow minCol="165237" maxCol="165239" />
      </drainZonesShadow>
    </node>
    <node name="::856876" nid="12607" row="4451" minCol="44073" maxCol="84333" minColSha="85368" maxColSha="167431" color="EX-red">
      <drainZones>
        <drainZone minCol="84332" maxCol="84333" />
      </drainZones>
      <drainZonesShadow>
        <drainZoneShadow minCol="143484" maxCol="143489" />
        <drainZoneShadow minCol="165240" maxCol="165253" />
      </drainZonesShadow>
    </node>
    <node name="::851045" nid="11608" row="4452" minCol="44074" maxCol="84334" minColSha="85369" maxColSha="169550" color="EX-dark-orange">
      <drainZones>
        <drainZone minCol="84334" maxCol="84334" />
      </drainZones>
      <drainZonesShadow>
        <drainZoneShadow minCol="143490" maxCol="143506" />
        <drainZoneShadow minCol="165254" maxCol="165255" />
      </drainZonesShadow>
    </node>
    <node name="::851260" nid="12738" row="4453" minCol="44075" maxCol="84131" minColSha="85370" maxColSha="165256" color="EX-dark-gray-purple">
      <drainZones/>
      <drainZonesShadow>
        <drainZoneShadow minCol="143507" maxCol="143524" />
        <drainZoneShadow minCol="165256" maxCol="165256" />
      </drainZonesShadow>
    </node>
    <node name="::851445" nid="11921" row="4454" minCol="44076" maxCol="84339" minColSha="85371" maxColSha="170152" color="EX-cyan">
      <drainZones>
        <drainZone minCol="84335" maxCol="84339" />
      </drainZones>
      <drainZonesShadow>
        <drainZoneShadow minCol="143525" maxCol="143534" />
        <drainZoneShadow minCol="165257" maxCol="165265" />
      </drainZonesShadow>
    </node>
    <node name="::851869" nid="11783" row="4455" minCol="44077" maxCol="84342" minColSha="85372" maxColSha="170909" color="EX-yellow-orange">
      <drainZones>
        <drainZone minCol="84340" maxCol="84342" />
      </drainZones>
      <drainZonesShadow>
        <drainZoneShadow minCol="143535" maxCol="143549" />
        <drainZoneShadow minCol="165266" maxCol="165269" />
      </drainZonesShadow>
    </node>
    <node name="::851955" nid="13327" row="4456" minCol="44078" maxCol="84344" minColSha="85373" maxColSha="166692" color="EX-pure-blue">
      <drainZones>
        <drainZone minCol="84343" maxCol="84344" />
      </drainZones>
      <drainZonesShadow>
        <drainZoneShadow minCol="143550" maxCol="143560" />
        <drainZoneShadow minCol="165270" maxCol="165277" />
      </drainZonesShadow>
    </node>
    <node name="::852095" nid="13019" row="4457" minCol="44079" maxCol="84347" minColSha="85374" maxColSha="169153" color="EX-dark-yellow-green">
      <drainZones>
        <drainZone minCol="84345" maxCol="84347" />
      </drainZones>
      <drainZonesShadow>
        <drainZoneShadow minCol="143561" maxCol="143572" />
        <drainZoneShadow minCol="165278" maxCol="165284" />
      </drainZonesShadow>
    </node>
    <node name="::852343" nid="13165" row="4458" minCol="44080" maxCol="84349" minColSha="85375" maxColSha="170684" color="EX-dark-magenta">
      <drainZones>
        <drainZone minCol="84348" maxCol="84349" />
      </drainZones>
      <drainZonesShadow>
        <drainZoneShadow minCol="143573" maxCol="143586" />
        <drainZoneShadow minCol="165285" maxCol="165289" />
      </drainZonesShadow>
    </node>
    <node name="::852601" nid="11551" row="4459" minCol="44081" maxCol="84351" minColSha="85376" maxColSha="169806" color="EX-dark-green">
      <drainZones>
        <drainZone minCol="84350" maxCol="84351" />
      </drainZones>
      <drainZonesShadow>
        <drainZoneShadow minCol="143587" maxCol="143597" />
        <drainZoneShadow minCol="165290" maxCol="165297" />
      </drainZonesShadow>
    </node>
    <node name="::852612" nid="12604" row="4460" minCol="44082" maxCol="83978" minColSha="85377" maxColSha="165298" color="EX-blue-magenta">
      <drainZones/>
      <drainZonesShadow>
        <drainZoneShadow minCol="143598" maxCol="143615" />
        <drainZoneShadow minCol="165298" maxCol="165298" />
      </drainZonesShadow>
    </node>
    <node name="::854193" nid="13564" row="4461" minCol="44083" maxCol="84354" minColSha="85378" maxColSha="166547" color="EX-yellow-green">
      <drainZones>
        <drainZone minCol="84352" maxCol="84354" />
      </drainZones>
      <drainZonesShadow>
        <drainZoneShadow minCol="143616" maxCol="143628" />
        <drainZoneShadow minCol="165299" maxCol="165304" />
      </drainZonesShadow>
    </node>
    <node name="::854688" nid="13282" row="4462" minCol="44084" maxCol="84357" minColSha="85379" maxColSha="170033" color="EX-magenta">
      <drainZones>
        <drainZone minCol="84355" maxCol="84357" />
      </drainZones>
      <drainZonesShadow>
        <drainZoneShadow minCol="143629" maxCol="143643" />
        <drainZoneShadow minCol="165305" maxCol="165308" />
      </drainZonesShadow>
    </node>
    <node name="::855179" nid="13493" row="4463" minCol="44085" maxCol="84360" minColSha="85380" maxColSha="167345" color="EX-green">
      <drainZones>
        <drainZone minCol="84358" maxCol="84360" />
      </drainZones>
      <drainZonesShadow>
        <drainZoneShadow minCol="143644" maxCol="143653" />
        <drainZoneShadow minCol="165309" maxCol="165317" />
      </drainZonesShadow>
    </node>
    <node name="::856030" nid="10967" row="4464" minCol="44086" maxCol="83718" minColSha="85381" maxColSha="165320" color="EX-yellow">
      <drainZones/>
      <drainZonesShadow>
        <drainZoneShadow minCol="143654" maxCol="143669" />
        <drainZoneShadow minCol="165318" maxCol="165320" />
      </drainZonesShadow>
    </node>
    <node name="::856222" nid="10683" row="4465" minCol="44087" maxCol="84366" minColSha="85382" maxColSha="170352" color="EX-purple">
      <drainZones>
        <drainZone minCol="84361" maxCol="84366" />
      </drainZones>
      <drainZonesShadow>
        <drainZoneShadow minCol="143670" maxCol="143675" />
        <drainZoneShadow minCol="165321" maxCol="165333" />
      </drainZonesShadow>
    </node>
    <node name="::856251" nid="13122" row="4466" minCol="44088" maxCol="84367" minColSha="85383" maxColSha="168191" color="EX-dark-purple">
      <drainZones>
        <drainZone minCol="84367" maxCol="84367" />
      </drainZones>
      <drainZonesShadow>
        <drainZoneShadow minCol="143676" maxCol="143691" />
        <drainZoneShadow minCol="165334" maxCol="165336" />
      </drainZonesShadow>
    </node>
    <node name="::856569" nid="11180" row="4467" minCol="44089" maxCol="84371" minColSha="85384" maxColSha="170561" color="EX-dark-red">
      <drainZones>
        <drainZone minCol="84368" maxCol="84371" />
      </drainZones>
      <drainZonesShadow>
        <drainZoneShadow minCol="143692" maxCol="143700" />
        <drainZoneShadow minCol="165337" maxCol="165346" />
      </drainZonesShadow>
    </node>
    <node name="::856686" nid="10626" row="4468" minCol="44090" maxCol="84373" minColSha="85385" maxColSha="170973" color="EX-pale-green">
      <drainZones>
        <drainZone minCol="84372" maxCol="84373" />
      </drainZones>
      <drainZonesShadow>
        <drainZoneShadow minCol="143701" maxCol="143713" />
        <drainZoneShadow minCol="165347" maxCol="165352" />
      </drainZonesShadow>
    </node>
    <node name="::856803" nid="10643" row="4469" minCol="44091" maxCol="83457" minColSha="85386" maxColSha="165357" color="EX-pale-blue">
      <drainZones/>
      <drainZonesShadow>
        <drainZoneShadow minCol="143714" maxCol="143727" />
        <drainZoneShadow minCol="165353" maxCol="165357" />
      </drainZonesShadow>
    </node>
    <node name="::850348" nid="13168" row="4470" minCol="44092" maxCol="84375" minColSha="85387" maxColSha="167265" color="EX-dark-tan">
      <drainZones>
        <drainZone minCol="84374" maxCol="84375" />
      </drainZones>
      <drainZonesShadow>
        <drainZoneShadow minCol="143728" maxCol="143740" />
        <drainZoneShadow minCol="165358" maxCol="165362" />
      </drainZonesShadow>
    </node>
    <node name="::850715" nid="12369" row="4471" minCol="44093" maxCol="84377" minColSha="85388" maxColSha="170507" color="EX-pale-blue-magenta">
      <drainZones>
        <drainZone minCol="84376" maxCol="84377" />
      </drainZones>
      <drainZonesShadow>
        <drainZoneShadow minCol="143741" maxCol="143752" />
        <drainZoneShadow minCol="165363" maxCol="165368" />
      </drainZonesShadow>
    </node>
    <node name="::850896" nid="11595" row="4472" minCol="44094" maxCol="84379" minColSha="85389" maxColSha="168192" color="EX-pale-yellow orange">
      <drainZones>
        <drainZone minCol="84378" maxCol="84379" />
      </drainZones>
      <drainZonesShadow>
        <drainZoneShadow minCol="143753" maxCol="143767" />
        <drainZoneShadow minCol="165369" maxCol="165371" />
      </drainZonesShadow>
    </node>
    <node name="::851034" nid="12335" row="4473" minCol="44095" maxCol="84383" minColSha="85390" maxColSha="170887" color="EX-medium-magenta">
      <drainZones>
        <drainZone minCol="84380" maxCol="84383" />
      </drainZones>
      <drainZonesShadow>
        <drainZoneShadow minCol="143768" maxCol="143777" />
        <drainZoneShadow minCol="165372" maxCol="165379" />
      </drainZonesShadow>
    </node>
    <node name="::851171" nid="11641" row="4474" minCol="44096" maxCol="84384" minColSha="85391" maxColSha="167567" color="EX-pale-red">
      <drainZones>
        <drainZone minCol="84384" maxCol="84384" />
      </drainZones>
      <drainZonesShadow>
        <drainZoneShadow minCol="143778" maxCol="143788" />
        <drainZoneShadow minCol="165380" maxCol="165386" />
      </drainZonesShadow>
    </node>
    <node name="::851256" nid="12290" row="4475" minCol="44097" maxCol="84386" minColSha="85392" maxColSha="169613" color="EX-pale-cyan">
      <drainZones>
        <drainZone minCol="84385" maxCol="84386" />
      </drainZones>
      <drainZonesShadow>
        <drainZoneShadow minCol="143789" maxCol="143802" />
        <drainZoneShadow minCol="165387" maxCol="165390" />
      </drainZonesShadow>
    </node>
    <node name="::852046" nid="13850" row="4476" minCol="44098" maxCol="84390" minColSha="85393" maxColSha="170610" color="EX-pale-yellow-green">
      <drainZones>
        <drainZone minCol="84387" maxCol="84390" />
      </drainZones>
      <drainZonesShadow>
        <drainZoneShadow minCol="143803" maxCol="143812" />
        <drainZoneShadow minCol="165391" maxCol="165398" />
      </drainZonesShadow>
    </node>
    <node name="::852050" nid="12817" row="4477" minCol="44099" maxCol="84392" minColSha="85394" maxColSha="169658" color="EX-pale-purple">
      <drainZones>
        <drainZone minCol="84391" maxCol="84392" />
      </drainZones>
      <drainZonesShadow>
        <drainZoneShadow minCol="143813" maxCol="143825" />
        <drainZoneShadow minCol="165399" maxCol="165403" />
      </drainZonesShadow>
    </node>
    <node name="::852462" nid="10735" row="4478" minCol="44100" maxCol="84398" minColSha="85395" maxColSha="169659" color="EX-pale-magenta">
      <drainZones>
        <drainZone minCol="84393" maxCol="84398" />
      </drainZones>
      <drainZonesShadow>
        <drainZoneShadow minCol="143826" maxCol="143834" />
        <drainZoneShadow minCol="165404" maxCol="165412" />
      </drainZonesShadow>
    </node>
    <node name="::853330" nid="13840" row="4479" minCol="44101" maxCol="84400" minColSha="85396" maxColSha="167097" color="EX-pale-red-orange">
      <drainZones>
        <drainZone minCol="84399" maxCol="84400" />
      </drainZones>
      <drainZonesShadow>
        <drainZoneShadow minCol="143835" maxCol="143849" />
        <drainZoneShadow minCol="165413" maxCol="165415" />
      </drainZonesShadow>
    </node>
    <node name="::853801" nid="11508" row="4480" minCol="44102" maxCol="84401" minColSha="85397" maxColSha="166977" color="EX-blue">
      <drainZones>
        <drainZone minCol="84401" maxCol="84401" />
      </drainZones>
      <drainZonesShadow>
        <drainZoneShadow minCol="143850" maxCol="143864" />
        <drainZoneShadow minCol="165416" maxCol="165418" />
      </drainZonesShadow>
    </node>
    <node name="::853863" nid="12888" row="4481" minCol="44103" maxCol="84404" minColSha="85398" maxColSha="170153" color="EX-orange">
      <drainZones>
        <drainZone minCol="84402" maxCol="84404" />
      </drainZones>
      <drainZonesShadow>
        <drainZoneShadow minCol="143865" maxCol="143877" />
        <drainZoneShadow minCol="165419" maxCol="165423" />
      </drainZonesShadow>
    </node>
    <node name="::853872" nid="11036" row="4482" minCol="44104" maxCol="84405" minColSha="85399" maxColSha="170487" color="EX-dark-cyan">
      <drainZones>
        <drainZone minCol="84405" maxCol="84405" />
      </drainZones>
      <drainZonesShadow>
        <drainZoneShadow minCol="143878" maxCol="143892" />
        <drainZoneShadow minCol="165424" maxCol="165426" />
      </drainZonesShadow>
    </node>
    <node name="::853876" nid="11713" row="4483" minCol="44105" maxCol="84410" minColSha="85400" maxColSha="169176" color="EX-red">
      <drainZones>
        <drainZone minCol="84406" maxCol="84410" />
      </drainZones>
      <drainZonesShadow>
        <drainZoneShadow minCol="143893" maxCol="143900" />
        <drainZoneShadow minCol="165427" maxCol="165436" />
      </drainZonesShadow>
    </node>
    <node name="::853963" nid="12910" row="4484" minCol="44106" maxCol="84411" minColSha="85401" maxColSha="167554" color="EX-dark-orange">
      <drainZones>
        <drainZone minCol="84411" maxCol="84411" />
      </drainZones>
      <drainZonesShadow>
        <drainZoneShadow minCol="143901" maxCol="143914" />
        <drainZoneShadow minCol="165437" maxCol="165440" />
      </drainZonesShadow>
    </node>
    <node name="::854253" nid="11771" row="4485" minCol="44107" maxCol="84412" minColSha="85402" maxColSha="169379" color="EX-dark-gray-purple">
      <drainZones>
        <drainZone minCol="84412" maxCol="84412" />
      </drainZones>
      <drainZonesShadow>
        <drainZoneShadow minCol="143915" maxCol="143930" />
        <drainZoneShadow minCol="165441" maxCol="165442" />
      </drainZonesShadow>
    </node>
    <node name="::854276" nid="13219" row="4486" minCol="44108" maxCol="84415" minColSha="85403" maxColSha="170034" color="EX-cyan">
      <drainZones>
        <drainZone minCol="84413" maxCol="84415" />
      </drainZones>
      <drainZonesShadow>
        <drainZoneShadow minCol="143931" maxCol="143944" />
        <drainZoneShadow minCol="165443" maxCol="165446" />
      </drainZonesShadow>
    </node>
    <node name="::854495" nid="13275" row="4487" minCol="44109" maxCol="84416" minColSha="85404" maxColSha="170422" color="EX-yellow-orange">
      <drainZones>
        <drainZone minCol="84416" maxCol="84416" />
      </drainZones>
      <drainZonesShadow>
        <drainZoneShadow minCol="143945" maxCol="143958" />
        <drainZoneShadow minCol="165447" maxCol="165450" />
      </drainZonesShadow>
    </node>
    <node name="::855302" nid="13585" row="4488" minCol="44110" maxCol="84417" minColSha="85405" maxColSha="169430" color="EX-pure-blue">
      <drainZones>
        <drainZone minCol="84417" maxCol="84417" />
      </drainZones>
      <drainZonesShadow>
        <drainZoneShadow minCol="143959" maxCol="143975" />
        <drainZoneShadow minCol="165451" maxCol="165451" />
      </drainZonesShadow>
    </node>
    <node name="::856069" nid="11412" row="4489" minCol="44111" maxCol="84418" minColSha="85406" maxColSha="168275" color="EX-dark-yellow-green">
      <drainZones>
        <drainZone minCol="84418" maxCol="84418" />
      </drainZones>
      <drainZonesShadow>
        <drainZoneShadow minCol="143976" maxCol="143985" />
        <drainZoneShadow minCol="165452" maxCol="165459" />
      </drainZonesShadow>
    </node>
    <node name="::856291" nid="13386" row="4490" minCol="44112" maxCol="84422" minColSha="85407" maxColSha="170285" color="EX-dark-magenta">
      <drainZones>
        <drainZone minCol="84419" maxCol="84422" />
      </drainZones>
      <drainZonesShadow>
        <drainZoneShadow minCol="143986" maxCol="143994" />
        <drainZoneShadow minCol="165460" maxCol="165468" />
      </drainZonesShadow>
    </node>
    <node name="::850317" nid="13157" row="4491" minCol="44113" maxCol="84423" minColSha="85408" maxColSha="170969" color="EX-dark-green">
      <drainZones>
        <drainZone minCol="84423" maxCol="84423" />
      </drainZones>
      <drainZonesShadow>
        <drainZoneShadow minCol="143995" maxCol="144008" />
        <drainZoneShadow minCol="165469" maxCol="165471" />
      </drainZonesShadow>
    </node>
    <node name="::851418" nid="10682" row="4492" minCol="44114" maxCol="84426" minColSha="85409" maxColSha="168841" color="EX-blue-magenta">
      <drainZones>
        <drainZone minCol="84424" maxCol="84426" />
      </drainZones>
      <drainZonesShadow>
        <drainZoneShadow minCol="144009" maxCol="144020" />
        <drainZoneShadow minCol="165472" maxCol="165476" />
      </drainZonesShadow>
    </node>
    <node name="::851672" nid="11814" row="4493" minCol="44115" maxCol="84430" minColSha="85410" maxColSha="169741" color="EX-yellow-green">
      <drainZones>
        <drainZone minCol="84427" maxCol="84430" />
      </drainZones>
      <drainZonesShadow>
        <drainZoneShadow minCol="144021" maxCol="144031" />
        <drainZoneShadow minCol="165477" maxCol="165482" />
      </drainZonesShadow>
    </node>
    <node name="::852246" nid="12603" row="4494" minCol="44116" maxCol="83942" minColSha="85411" maxColSha="165485" color="EX-magenta">
      <drainZones/>
      <drainZonesShadow>
        <drainZoneShadow minCol="144032" maxCol="144045" />
        <drainZoneShadow minCol="165483" maxCol="165485" />
      </drainZonesShadow>
    </node>
    <node name="::852566" nid="12256" row="4495" minCol="44117" maxCol="84433" minColSha="85412" maxColSha="167296" color="EX-green">
      <drainZones>
        <drainZone minCol="84431" maxCol="84433" />
      </drainZones>
      <drainZonesShadow>
        <drainZoneShadow minCol="144046" maxCol="144056" />
        <drainZoneShadow minCol="165486" maxCol="165491" />
      </drainZonesShadow>
    </node>
    <node name="::853035" nid="12417" row="4496" minCol="44118" maxCol="84435" minColSha="85413" maxColSha="169715" color="EX-yellow">
      <drainZones>
        <drainZone minCol="84434" maxCol="84435" />
      </drainZones>
      <drainZonesShadow>
        <drainZoneShadow minCol="144057" maxCol="144064" />
        <drainZoneShadow minCol="165492" maxCol="165500" />
      </drainZonesShadow>
    </node>
    <node name="::853083" nid="10810" row="4497" minCol="44119" maxCol="82698" minColSha="85414" maxColSha="165505" color="EX-purple">
      <drainZones/>
      <drainZonesShadow>
        <drainZoneShadow minCol="144065" maxCol="144076" />
        <drainZoneShadow minCol="165501" maxCol="165505" />
      </drainZonesShadow>
    </node>
    <node name="::853085" nid="12619" row="4498" minCol="44120" maxCol="84436" minColSha="85415" maxColSha="170974" color="EX-dark-purple">
      <drainZones>
        <drainZone minCol="84436" maxCol="84436" />
      </drainZones>
      <drainZonesShadow>
        <drainZoneShadow minCol="144077" maxCol="144090" />
        <drainZoneShadow minCol="165506" maxCol="165508" />
      </drainZonesShadow>
    </node>
    <node name="::853471" nid="12802" row="4499" minCol="44121" maxCol="84352" minColSha="85416" maxColSha="165509" color="EX-dark-red">
      <drainZones/>
      <drainZonesShadow>
        <drainZoneShadow minCol="144091" maxCol="144106" />
        <drainZoneShadow minCol="165509" maxCol="165509" />
      </drainZonesShadow>
    </node>
    <node name="::853666" nid="11234" row="4500" minCol="44122" maxCol="84439" minColSha="85417" maxColSha="170146" color="EX-pale-green">
      <drainZones>
        <drainZone minCol="84437" maxCol="84439" />
      </drainZones>
      <drainZonesShadow>
        <drainZoneShadow minCol="144107" maxCol="144115" />
        <drainZoneShadow minCol="165510" maxCol="165517" />
      </drainZonesShadow>
    </node>
    <node name="::853746" nid="11164" row="4501" minCol="44123" maxCol="84440" minColSha="85418" maxColSha="169465" color="EX-pale-blue">
      <drainZones>
        <drainZone minCol="84440" maxCol="84440" />
      </drainZones>
      <drainZonesShadow>
        <drainZoneShadow minCol="144116" maxCol="144130" />
        <drainZoneShadow minCol="165518" maxCol="165519" />
      </drainZonesShadow>
    </node>
    <node name="::853856" nid="11486" row="4502" minCol="44124" maxCol="84442" minColSha="85419" maxColSha="170953" color="EX-dark-tan">
      <drainZones>
        <drainZone minCol="84441" maxCol="84442" />
      </drainZones>
      <drainZonesShadow>
        <drainZoneShadow minCol="144131" maxCol="144138" />
        <drainZoneShadow minCol="165520" maxCol="165528" />
      </drainZonesShadow>
    </node>
    <node name="::854257" nid="13075" row="4503" minCol="44125" maxCol="84073" minColSha="85420" maxColSha="165532" color="EX-pale-blue-magenta">
      <drainZones/>
      <drainZonesShadow>
        <drainZoneShadow minCol="144139" maxCol="144151" />
        <drainZoneShadow minCol="165529" maxCol="165532" />
      </drainZonesShadow>
    </node>
    <node name="::854468" nid="11046" row="4504" minCol="44126" maxCol="80898" minColSha="85421" maxColSha="165534" color="EX-pale-yellow orange">
      <drainZones/>
      <drainZonesShadow>
        <drainZoneShadow minCol="144152" maxCol="144166" />
        <drainZoneShadow minCol="165533" maxCol="165534" />
      </drainZonesShadow>
    </node>
    <node name="::854474" nid="13269" row="4505" minCol="44127" maxCol="84443" minColSha="85422" maxColSha="166904" color="EX-medium-magenta">
      <drainZones>
        <drainZone minCol="84443" maxCol="84443" />
      </drainZones>
      <drainZonesShadow>
        <drainZoneShadow minCol="144167" maxCol="144182" />
        <drainZoneShadow minCol="165535" maxCol="165535" />
      </drainZonesShadow>
    </node>
    <node name="::855312" nid="13775" row="4506" minCol="44128" maxCol="84446" minColSha="85423" maxColSha="169457" color="EX-pale-red">
      <drainZones>
        <drainZone minCol="84444" maxCol="84446" />
      </drainZones>
      <drainZonesShadow>
        <drainZoneShadow minCol="144183" maxCol="144193" />
        <drainZoneShadow minCol="165536" maxCol="165541" />
      </drainZonesShadow>
    </node>
    <node name="::855337" nid="11922" row="4507" minCol="44129" maxCol="84448" minColSha="85424" maxColSha="168756" color="EX-pale-cyan">
      <drainZones>
        <drainZone minCol="84447" maxCol="84448" />
      </drainZones>
      <drainZonesShadow>
        <drainZoneShadow minCol="144194" maxCol="144204" />
        <drainZoneShadow minCol="165542" maxCol="165547" />
      </drainZonesShadow>
    </node>
    <node name="::855648" nid="11187" row="4508" minCol="44130" maxCol="83466" minColSha="85425" maxColSha="165552" color="EX-pale-yellow-green">
      <drainZones/>
      <drainZonesShadow>
        <drainZoneShadow minCol="144205" maxCol="144216" />
        <drainZoneShadow minCol="165548" maxCol="165552" />
      </drainZonesShadow>
    </node>
    <node name="::855675" nid="13660" row="4509" minCol="44131" maxCol="84451" minColSha="85426" maxColSha="167908" color="EX-pale-purple">
      <drainZones>
        <drainZone minCol="84449" maxCol="84451" />
      </drainZones>
      <drainZonesShadow>
        <drainZoneShadow minCol="144217" maxCol="144227" />
        <drainZoneShadow minCol="165553" maxCol="165558" />
      </drainZonesShadow>
    </node>
    <node name="::855933" nid="13694" row="4510" minCol="44132" maxCol="84454" minColSha="85427" maxColSha="170743" color="EX-pale-magenta">
      <drainZones>
        <drainZone minCol="84452" maxCol="84454" />
      </drainZones>
      <drainZonesShadow>
        <drainZoneShadow minCol="144228" maxCol="144237" />
        <drainZoneShadow minCol="165559" maxCol="165565" />
      </drainZonesShadow>
    </node>
    <node name="::855981" nid="12246" row="4511" minCol="44133" maxCol="84456" minColSha="85428" maxColSha="170753" color="EX-pale-red-orange">
      <drainZones>
        <drainZone minCol="84455" maxCol="84456" />
      </drainZones>
      <drainZonesShadow>
        <drainZoneShadow minCol="144238" maxCol="144248" />
        <drainZoneShadow minCol="165566" maxCol="165571" />
      </drainZonesShadow>
    </node>
    <node name="::856155" nid="11967" row="4512" minCol="44134" maxCol="82327" minColSha="85429" maxColSha="165573" color="EX-blue">
      <drainZones/>
      <drainZonesShadow>
        <drainZoneShadow minCol="144249" maxCol="144263" />
        <drainZoneShadow minCol="165572" maxCol="165573" />
      </drainZonesShadow>
    </node>
    <node name="::856298" nid="13096" row="4513" minCol="44135" maxCol="84457" minColSha="85430" maxColSha="167501" color="EX-orange">
      <drainZones>
        <drainZone minCol="84457" maxCol="84457" />
      </drainZones>
      <drainZonesShadow>
        <drainZoneShadow minCol="144264" maxCol="144278" />
        <drainZoneShadow minCol="165574" maxCol="165575" />
      </drainZonesShadow>
    </node>
    <node name="::856366" nid="12367" row="4514" minCol="44136" maxCol="84458" minColSha="85431" maxColSha="167876" color="EX-dark-cyan">
      <drainZones>
        <drainZone minCol="84458" maxCol="84458" />
      </drainZones>
      <drainZonesShadow>
        <drainZoneShadow minCol="144279" maxCol="144290" />
        <drainZoneShadow minCol="165576" maxCol="165580" />
      </drainZonesShadow>
    </node>
    <node name="::850305" nid="12683" row="4515" minCol="44137" maxCol="84459" minColSha="85432" maxColSha="170478" color="EX-red">
      <drainZones>
        <drainZone minCol="84459" maxCol="84459" />
      </drainZones>
      <drainZonesShadow>
        <drainZoneShadow minCol="144291" maxCol="144301" />
        <drainZoneShadow minCol="165581" maxCol="165585" />
      </drainZonesShadow>
    </node>
    <node name="::851539" nid="11972" row="4516" minCol="44138" maxCol="84461" minColSha="85433" maxColSha="168072" color="EX-dark-orange">
      <drainZones>
        <drainZone minCol="84460" maxCol="84461" />
      </drainZones>
      <drainZonesShadow>
        <drainZoneShadow minCol="144302" maxCol="144314" />
        <drainZoneShadow minCol="165586" maxCol="165588" />
      </drainZonesShadow>
    </node>
    <node name="::851565" nid="10693" row="4517" minCol="44139" maxCol="84462" minColSha="85434" maxColSha="169851" color="EX-dark-gray-purple">
      <drainZones>
        <drainZone minCol="84462" maxCol="84462" />
      </drainZones>
      <drainZonesShadow>
        <drainZoneShadow minCol="144315" maxCol="144328" />
        <drainZoneShadow minCol="165589" maxCol="165590" />
      </drainZonesShadow>
    </node>
    <node name="::851898" nid="12012" row="4518" minCol="44140" maxCol="84465" minColSha="85435" maxColSha="170579" color="EX-cyan">
      <drainZones>
        <drainZone minCol="84463" maxCol="84465" />
      </drainZones>
      <drainZonesShadow>
        <drainZoneShadow minCol="144329" maxCol="144334" />
        <drainZoneShadow minCol="165591" maxCol="165600" />
      </drainZonesShadow>
    </node>
    <node name="::852168" nid="13128" row="4519" minCol="44141" maxCol="84466" minColSha="85436" maxColSha="167013" color="EX-yellow-orange">
      <drainZones>
        <drainZone minCol="84466" maxCol="84466" />
      </drainZones>
      <drainZonesShadow>
        <drainZoneShadow minCol="144335" maxCol="144342" />
        <drainZoneShadow minCol="165601" maxCol="165608" />
      </drainZonesShadow>
    </node>
    <node name="::852256" nid="12055" row="4520" minCol="44142" maxCol="84467" minColSha="85437" maxColSha="165807" color="EX-pure-blue">
      <drainZones>
        <drainZone minCol="84467" maxCol="84467" />
      </drainZones>
      <drainZonesShadow>
        <drainZoneShadow minCol="144343" maxCol="144354" />
        <drainZoneShadow minCol="165609" maxCol="165612" />
      </drainZonesShadow>
    </node>
    <node name="::853161" nid="11984" row="4521" minCol="44143" maxCol="81427" minColSha="85438" maxColSha="165614" color="EX-dark-yellow-green">
      <drainZones/>
      <drainZonesShadow>
        <drainZoneShadow minCol="144355" maxCol="144368" />
        <drainZoneShadow minCol="165613" maxCol="165614" />
      </drainZonesShadow>
    </node>
    <node name="::853457" nid="11523" row="4522" minCol="44144" maxCol="84469" minColSha="85439" maxColSha="169293" color="EX-dark-magenta">
      <drainZones>
        <drainZone minCol="84468" maxCol="84469" />
      </drainZones>
      <drainZonesShadow>
        <drainZoneShadow minCol="144369" maxCol="144380" />
        <drainZoneShadow minCol="165615" maxCol="165618" />
      </drainZonesShadow>
    </node>
    <node name="::853461" nid="10686" row="4523" minCol="44145" maxCol="84470" minColSha="85440" maxColSha="169487" color="EX-dark-green">
      <drainZones>
        <drainZone minCol="84470" maxCol="84470" />
      </drainZones>
      <drainZonesShadow>
        <drainZoneShadow minCol="144381" maxCol="144391" />
        <drainZoneShadow minCol="165619" maxCol="165623" />
      </drainZonesShadow>
    </node>
    <node name="::853699" nid="10843" row="4524" minCol="44146" maxCol="84472" minColSha="85441" maxColSha="168171" color="EX-blue-magenta">
      <drainZones>
        <drainZone minCol="84471" maxCol="84472" />
      </drainZones>
      <drainZonesShadow>
        <drainZoneShadow minCol="144392" maxCol="144400" />
        <drainZoneShadow minCol="165624" maxCol="165630" />
      </drainZonesShadow>
    </node>
    <node name="::853990" nid="10594" row="4525" minCol="44147" maxCol="84473" minColSha="85442" maxColSha="169697" color="EX-yellow-green">
      <drainZones>
        <drainZone minCol="84473" maxCol="84473" />
      </drainZones>
      <drainZonesShadow>
        <drainZoneShadow minCol="144401" maxCol="144412" />
        <drainZoneShadow minCol="165631" maxCol="165634" />
      </drainZonesShadow>
    </node>
    <node name="::854347" nid="11011" row="4526" minCol="44148" maxCol="84475" minColSha="85443" maxColSha="170562" color="EX-magenta">
      <drainZones>
        <drainZone minCol="84474" maxCol="84475" />
      </drainZones>
      <drainZonesShadow>
        <drainZoneShadow minCol="144413" maxCol="144424" />
        <drainZoneShadow minCol="165635" maxCol="165638" />
      </drainZonesShadow>
    </node>
    <node name="::854670" nid="12640" row="4527" minCol="44149" maxCol="84476" minColSha="85444" maxColSha="166347" color="EX-green">
      <drainZones>
        <drainZone minCol="84476" maxCol="84476" />
      </drainZones>
      <drainZonesShadow>
        <drainZoneShadow minCol="144425" maxCol="144433" />
        <drainZoneShadow minCol="165639" maxCol="165645" />
      </drainZonesShadow>
    </node>
    <node name="::854766" nid="13064" row="4528" minCol="44150" maxCol="81200" minColSha="85445" maxColSha="165650" color="EX-yellow">
      <drainZones/>
      <drainZonesShadow>
        <drainZoneShadow minCol="144434" maxCol="144444" />
        <drainZoneShadow minCol="165646" maxCol="165650" />
      </drainZonesShadow>
    </node>
    <node name="::854775" nid="13962" row="4529" minCol="44151" maxCol="84477" minColSha="85446" maxColSha="167502" color="EX-purple">
      <drainZones>
        <drainZone minCol="84477" maxCol="84477" />
      </drainZones>
      <drainZonesShadow>
        <drainZoneShadow minCol="144445" maxCol="144457" />
        <drainZoneShadow minCol="165651" maxCol="165653" />
      </drainZonesShadow>
    </node>
    <node name="::854840" nid="13323" row="4530" minCol="44152" maxCol="79253" minColSha="85447" maxColSha="165655" color="EX-dark-purple">
      <drainZones/>
      <drainZonesShadow>
        <drainZoneShadow minCol="144458" maxCol="144471" />
        <drainZoneShadow minCol="165654" maxCol="165655" />
      </drainZonesShadow>
    </node>
    <node name="::854965" nid="11436" row="4531" minCol="44153" maxCol="84291" minColSha="85448" maxColSha="165659" color="EX-dark-red">
      <drainZones/>
      <drainZonesShadow>
        <drainZoneShadow minCol="144472" maxCol="144483" />
        <drainZoneShadow minCol="165656" maxCol="165659" />
      </drainZonesShadow>
    </node>
    <node name="::855441" nid="13757" row="4532" minCol="44154" maxCol="84483" minColSha="85449" maxColSha="168610" color="EX-pale-green">
      <drainZones>
        <drainZone minCol="84478" maxCol="84483" />
      </drainZones>
      <drainZonesShadow>
        <drainZoneShadow minCol="144484" maxCol="144491" />
        <drainZoneShadow minCol="165660" maxCol="165667" />
      </drainZonesShadow>
    </node>
    <node name="::855907" nid="12449" row="4533" minCol="44155" maxCol="84486" minColSha="85450" maxColSha="170922" color="EX-pale-blue">
      <drainZones>
        <drainZone minCol="84484" maxCol="84486" />
      </drainZones>
      <drainZonesShadow>
        <drainZoneShadow minCol="144492" maxCol="144498" />
        <drainZoneShadow minCol="165668" maxCol="165676" />
      </drainZonesShadow>
    </node>
    <node name="::855993" nid="11132" row="4534" minCol="44156" maxCol="84161" minColSha="85451" maxColSha="165680" color="EX-dark-tan">
      <drainZones/>
      <drainZonesShadow>
        <drainZoneShadow minCol="144499" maxCol="144510" />
        <drainZoneShadow minCol="165677" maxCol="165680" />
      </drainZonesShadow>
    </node>
    <node name="::856399" nid="12647" row="4535" minCol="44157" maxCol="83607" minColSha="85452" maxColSha="165684" color="EX-pale-blue-magenta">
      <drainZones/>
      <drainZonesShadow>
        <drainZoneShadow minCol="144511" maxCol="144522" />
        <drainZoneShadow minCol="165681" maxCol="165684" />
      </drainZonesShadow>
    </node>
    <node name="::856403" nid="12504" row="4536" minCol="44158" maxCol="84488" minColSha="85453" maxColSha="170763" color="EX-pale-yellow orange">
      <drainZones>
        <drainZone minCol="84487" maxCol="84488" />
      </drainZones>
      <drainZonesShadow>
        <drainZoneShadow minCol="144523" maxCol="144532" />
        <drainZoneShadow minCol="165685" maxCol="165690" />
      </drainZonesShadow>
    </node>
    <node name="::856429" nid="11355" row="4537" minCol="44159" maxCol="84489" minColSha="85454" maxColSha="169694" color="EX-medium-magenta">
      <drainZones>
        <drainZone minCol="84489" maxCol="84489" />
      </drainZones>
      <drainZonesShadow>
        <drainZoneShadow minCol="144533" maxCol="144546" />
        <drainZoneShadow minCol="165691" maxCol="165692" />
      </drainZonesShadow>
    </node>
    <node name="::856561" nid="11375" row="4538" minCol="44160" maxCol="84492" minColSha="85455" maxColSha="170195" color="EX-pale-red">
      <drainZones>
        <drainZone minCol="84490" maxCol="84492" />
      </drainZones>
      <drainZonesShadow>
        <drainZoneShadow minCol="144547" maxCol="144557" />
        <drainZoneShadow minCol="165693" maxCol="165697" />
      </drainZonesShadow>
    </node>
    <node name="::856767" nid="10622" row="4539" minCol="44161" maxCol="84498" minColSha="85456" maxColSha="168611" color="EX-pale-cyan">
      <drainZones>
        <drainZone minCol="84493" maxCol="84498" />
      </drainZones>
      <drainZonesShadow>
        <drainZoneShadow minCol="144558" maxCol="144564" />
        <drainZoneShadow minCol="165698" maxCol="165706" />
      </drainZonesShadow>
    </node>
    <node name="::850513" nid="12571" row="4540" minCol="44162" maxCol="84355" minColSha="85457" maxColSha="165709" color="EX-pale-yellow-green">
      <drainZones/>
      <drainZonesShadow>
        <drainZoneShadow minCol="144565" maxCol="144576" />
        <drainZoneShadow minCol="165707" maxCol="165709" />
      </drainZonesShadow>
    </node>
    <node name="::850784" nid="13838" row="4541" minCol="44163" maxCol="84499" minColSha="85458" maxColSha="170414" color="EX-pale-purple">
      <drainZones>
        <drainZone minCol="84499" maxCol="84499" />
      </drainZones>
      <drainZonesShadow>
        <drainZoneShadow minCol="144577" maxCol="144590" />
        <drainZoneShadow minCol="165710" maxCol="165710" />
      </drainZonesShadow>
    </node>
    <node name="::850878" nid="10929" row="4542" minCol="44164" maxCol="84502" minColSha="85459" maxColSha="170488" color="EX-pale-magenta">
      <drainZones>
        <drainZone minCol="84500" maxCol="84502" />
      </drainZones>
      <drainZonesShadow>
        <drainZoneShadow minCol="144591" maxCol="144601" />
        <drainZoneShadow minCol="165711" maxCol="165714" />
      </drainZonesShadow>
    </node>
    <node name="::852094" nid="10726" row="4543" minCol="44165" maxCol="84503" minColSha="85460" maxColSha="166378" color="EX-pale-red-orange">
      <drainZones>
        <drainZone minCol="84503" maxCol="84503" />
      </drainZones>
      <drainZonesShadow>
        <drainZoneShadow minCol="144602" maxCol="144613" />
        <drainZoneShadow minCol="165715" maxCol="165717" />
      </drainZonesShadow>
    </node>
    <node name="::852228" nid="13552" row="4544" minCol="44166" maxCol="84505" minColSha="85461" maxColSha="170198" color="EX-blue">
      <drainZones>
        <drainZone minCol="84504" maxCol="84505" />
      </drainZones>
      <drainZonesShadow>
        <drainZoneShadow minCol="144614" maxCol="144622" />
        <drainZoneShadow minCol="165718" maxCol="165723" />
      </drainZonesShadow>
    </node>
    <node name="::852397" nid="12627" row="4545" minCol="44167" maxCol="84507" minColSha="85462" maxColSha="169781" color="EX-orange">
      <drainZones>
        <drainZone minCol="84506" maxCol="84507" />
      </drainZones>
      <drainZonesShadow>
        <drainZoneShadow minCol="144623" maxCol="144633" />
        <drainZoneShadow minCol="165724" maxCol="165727" />
      </drainZonesShadow>
    </node>
    <node name="::852753" nid="11258" row="4546" minCol="44168" maxCol="84510" minColSha="85463" maxColSha="170818" color="EX-dark-cyan">
      <drainZones>
        <drainZone minCol="84508" maxCol="84510" />
      </drainZones>
      <drainZonesShadow>
        <drainZoneShadow minCol="144634" maxCol="144642" />
        <drainZoneShadow minCol="165728" maxCol="165733" />
      </drainZonesShadow>
    </node>
    <node name="::852879" nid="10886" row="4547" minCol="44169" maxCol="84515" minColSha="85464" maxColSha="170154" color="EX-red">
      <drainZones>
        <drainZone minCol="84511" maxCol="84515" />
      </drainZones>
      <drainZonesShadow>
        <drainZoneShadow minCol="144643" maxCol="144651" />
        <drainZoneShadow minCol="165734" maxCol="165739" />
      </drainZonesShadow>
    </node>
    <node name="::852974" nid="13549" row="4548" minCol="44170" maxCol="84516" minColSha="85465" maxColSha="169864" color="EX-dark-orange">
      <drainZones>
        <drainZone minCol="84516" maxCol="84516" />
      </drainZones>
      <drainZonesShadow>
        <drainZoneShadow minCol="144652" maxCol="144660" />
        <drainZoneShadow minCol="165740" maxCol="165745" />
      </drainZonesShadow>
    </node>
    <node name="::853019" nid="10852" row="4549" minCol="44171" maxCol="79412" minColSha="85466" maxColSha="165746" color="EX-dark-gray-purple">
      <drainZones/>
      <drainZonesShadow>
        <drainZoneShadow minCol="144661" maxCol="144674" />
        <drainZoneShadow minCol="165746" maxCol="165746" />
      </drainZonesShadow>
    </node>
    <node name="::853112" nid="11298" row="4550" minCol="44172" maxCol="84518" minColSha="85467" maxColSha="168699" color="EX-cyan">
      <drainZones>
        <drainZone minCol="84517" maxCol="84518" />
      </drainZones>
      <drainZonesShadow>
        <drainZoneShadow minCol="144675" maxCol="144686" />
        <drainZoneShadow minCol="165747" maxCol="165749" />
      </drainZonesShadow>
    </node>
    <node name="::853166" nid="12003" row="4551" minCol="44173" maxCol="84521" minColSha="85468" maxColSha="170230" color="EX-yellow-orange">
      <drainZones>
        <drainZone minCol="84519" maxCol="84521" />
      </drainZones>
      <drainZonesShadow>
        <drainZoneShadow minCol="144687" maxCol="144697" />
        <drainZoneShadow minCol="165750" maxCol="165753" />
      </drainZonesShadow>
    </node>
    <node name="::853207" nid="11394" row="4552" minCol="44174" maxCol="84523" minColSha="85469" maxColSha="170677" color="EX-pure-blue">
      <drainZones>
        <drainZone minCol="84522" maxCol="84523" />
      </drainZones>
      <drainZonesShadow>
        <drainZoneShadow minCol="144698" maxCol="144709" />
        <drainZoneShadow minCol="165754" maxCol="165756" />
      </drainZonesShadow>
    </node>
    <node name="::853488" nid="11650" row="4553" minCol="44175" maxCol="84525" minColSha="85470" maxColSha="168198" color="EX-dark-yellow-green">
      <drainZones>
        <drainZone minCol="84524" maxCol="84525" />
      </drainZones>
      <drainZonesShadow>
        <drainZoneShadow minCol="144710" maxCol="144720" />
        <drainZoneShadow minCol="165757" maxCol="165760" />
      </drainZonesShadow>
    </node>
    <node name="::853629" nid="12824" row="4554" minCol="44176" maxCol="84526" minColSha="85471" maxColSha="166237" color="EX-dark-magenta">
      <drainZones>
        <drainZone minCol="84526" maxCol="84526" />
      </drainZones>
      <drainZonesShadow>
        <drainZoneShadow minCol="144721" maxCol="144733" />
        <drainZoneShadow minCol="165761" maxCol="165762" />
      </drainZonesShadow>
    </node>
    <node name="::855125" nid="11070" row="4555" minCol="44177" maxCol="84527" minColSha="85472" maxColSha="167312" color="EX-dark-green">
      <drainZones>
        <drainZone minCol="84527" maxCol="84527" />
      </drainZones>
      <drainZonesShadow>
        <drainZoneShadow minCol="144734" maxCol="144745" />
        <drainZoneShadow minCol="165763" maxCol="165765" />
      </drainZonesShadow>
    </node>
    <node name="::855393" nid="12161" row="4556" minCol="44178" maxCol="84531" minColSha="85473" maxColSha="168745" color="EX-blue-magenta">
      <drainZones>
        <drainZone minCol="84528" maxCol="84531" />
      </drainZones>
      <drainZonesShadow>
        <drainZoneShadow minCol="144746" maxCol="144753" />
        <drainZoneShadow minCol="165766" maxCol="165772" />
      </drainZonesShadow>
    </node>
    <node name="::855956" nid="13079" row="4557" minCol="44179" maxCol="84533" minColSha="85474" maxColSha="166984" color="EX-yellow-green">
      <drainZones>
        <drainZone minCol="84532" maxCol="84533" />
      </drainZones>
      <drainZonesShadow>
        <drainZoneShadow minCol="144754" maxCol="144762" />
        <drainZoneShadow minCol="165773" maxCol="165778" />
      </drainZonesShadow>
    </node>
    <node name="::856097" nid="12288" row="4558" minCol="44180" maxCol="84301" minColSha="85475" maxColSha="165782" color="EX-magenta">
      <drainZones/>
      <drainZonesShadow>
        <drainZoneShadow minCol="144763" maxCol="144773" />
        <drainZoneShadow minCol="165779" maxCol="165782" />
      </drainZonesShadow>
    </node>
    <node name="::856128" nid="13714" row="4559" minCol="44181" maxCol="84534" minColSha="85476" maxColSha="167685" color="EX-green">
      <drainZones>
        <drainZone minCol="84534" maxCol="84534" />
      </drainZones>
      <drainZonesShadow>
        <drainZoneShadow minCol="144774" maxCol="144784" />
        <drainZoneShadow minCol="165783" maxCol="165786" />
      </drainZonesShadow>
    </node>
    <node name="::856314" nid="11613" row="4560" minCol="44182" maxCol="84536" minColSha="85477" maxColSha="167258" color="EX-yellow">
      <drainZones>
        <drainZone minCol="84535" maxCol="84536" />
      </drainZones>
      <drainZonesShadow>
        <drainZoneShadow minCol="144785" maxCol="144794" />
        <drainZoneShadow minCol="165787" maxCol="165791" />
      </drainZonesShadow>
    </node>
    <node name="::856594" nid="13510" row="4561" minCol="44183" maxCol="84537" minColSha="85478" maxColSha="170586" color="EX-purple">
      <drainZones>
        <drainZone minCol="84537" maxCol="84537" />
      </drainZones>
      <drainZonesShadow>
        <drainZoneShadow minCol="144795" maxCol="144804" />
        <drainZoneShadow minCol="165792" maxCol="165796" />
      </drainZonesShadow>
    </node>
    <node name="::856752" nid="10632" row="4562" minCol="44184" maxCol="83260" minColSha="85479" maxColSha="165797" color="EX-dark-purple">
      <drainZones/>
      <drainZonesShadow>
        <drainZoneShadow minCol="144805" maxCol="144818" />
        <drainZoneShadow minCol="165797" maxCol="165797" />
      </drainZonesShadow>
    </node>
    <node name="::856865" nid="11561" row="4563" minCol="44185" maxCol="84538" minColSha="85480" maxColSha="170489" color="EX-dark-red">
      <drainZones>
        <drainZone minCol="84538" maxCol="84538" />
      </drainZones>
      <drainZonesShadow>
        <drainZoneShadow minCol="144819" maxCol="144830" />
        <drainZoneShadow minCol="165798" maxCol="165800" />
      </drainZonesShadow>
    </node>
    <node name="::850721" nid="14014" row="4564" minCol="44186" maxCol="84540" minColSha="85481" maxColSha="169077" color="EX-pale-green">
      <drainZones>
        <drainZone minCol="84539" maxCol="84540" />
      </drainZones>
      <drainZonesShadow>
        <drainZoneShadow minCol="144831" maxCol="144840" />
        <drainZoneShadow minCol="165801" maxCol="165804" />
      </drainZonesShadow>
    </node>
    <node name="::850832" nid="13460" row="4565" minCol="44187" maxCol="84467" minColSha="85482" maxColSha="165807" color="EX-pale-blue">
      <drainZones/>
      <drainZonesShadow>
        <drainZoneShadow minCol="144841" maxCol="144851" />
        <drainZoneShadow minCol="165805" maxCol="165807" />
      </drainZonesShadow>
    </node>
    <node name="::851221" nid="12703" row="4566" minCol="44188" maxCol="84541" minColSha="85483" maxColSha="166113" color="EX-dark-tan">
      <drainZones>
        <drainZone minCol="84541" maxCol="84541" />
      </drainZones>
      <drainZonesShadow>
        <drainZoneShadow minCol="144852" maxCol="144863" />
        <drainZoneShadow minCol="165808" maxCol="165809" />
      </drainZonesShadow>
    </node>
    <node name="::851328" nid="11368" row="4567" minCol="44189" maxCol="84544" minColSha="85484" maxColSha="167555" color="EX-pale-blue-magenta">
      <drainZones>
        <drainZone minCol="84542" maxCol="84544" />
      </drainZones>
      <drainZonesShadow>
        <drainZoneShadow minCol="144864" maxCol="144871" />
        <drainZoneShadow minCol="165810" maxCol="165815" />
      </drainZonesShadow>
    </node>
    <node name="::851926" nid="11467" row="4568" minCol="44190" maxCol="84546" minColSha="85485" maxColSha="170016" color="EX-pale-yellow orange">
      <drainZones>
        <drainZone minCol="84545" maxCol="84546" />
      </drainZones>
      <drainZonesShadow>
        <drainZoneShadow minCol="144872" maxCol="144880" />
        <drainZoneShadow minCol="165816" maxCol="165820" />
      </drainZonesShadow>
    </node>
    <node name="::852106" nid="10729" row="4569" minCol="44191" maxCol="84548" minColSha="85486" maxColSha="170388" color="EX-medium-magenta">
      <drainZones>
        <drainZone minCol="84547" maxCol="84548" />
      </drainZones>
      <drainZonesShadow>
        <drainZoneShadow minCol="144881" maxCol="144888" />
        <drainZoneShadow minCol="165821" maxCol="165826" />
      </drainZonesShadow>
    </node>
    <node name="::852278" nid="13314" row="4570" minCol="44192" maxCol="84551" minColSha="85487" maxColSha="170095" color="EX-pale-red">
      <drainZones>
        <drainZone minCol="84549" maxCol="84551" />
      </drainZones>
      <drainZonesShadow>
        <drainZoneShadow minCol="144889" maxCol="144898" />
        <drainZoneShadow minCol="165827" maxCol="165830" />
      </drainZonesShadow>
    </node>
    <node name="::852567" nid="11237" row="4571" minCol="44193" maxCol="84553" minColSha="85488" maxColSha="168423" color="EX-pale-cyan">
      <drainZones>
        <drainZone minCol="84552" maxCol="84553" />
      </drainZones>
      <drainZonesShadow>
        <drainZoneShadow minCol="144899" maxCol="144904" />
        <drainZoneShadow minCol="165831" maxCol="165838" />
      </drainZonesShadow>
    </node>
    <node name="::852785" nid="12383" row="4572" minCol="44194" maxCol="84554" minColSha="85489" maxColSha="165948" color="EX-pale-yellow-green">
      <drainZones>
        <drainZone minCol="84554" maxCol="84554" />
      </drainZones>
      <drainZonesShadow>
        <drainZoneShadow minCol="144905" maxCol="144913" />
        <drainZoneShadow minCol="165839" maxCol="165843" />
      </drainZonesShadow>
    </node>
    <node name="::852904" nid="11802" row="4573" minCol="44195" maxCol="84556" minColSha="85490" maxColSha="169676" color="EX-pale-purple">
      <drainZones>
        <drainZone minCol="84555" maxCol="84556" />
      </drainZones>
      <drainZonesShadow>
        <drainZoneShadow minCol="144914" maxCol="144925" />
        <drainZoneShadow minCol="165844" maxCol="165845" />
      </drainZonesShadow>
    </node>
    <node name="::852998" nid="13035" row="4574" minCol="44196" maxCol="84557" minColSha="85491" maxColSha="167981" color="EX-pale-magenta">
      <drainZones>
        <drainZone minCol="84557" maxCol="84557" />
      </drainZones>
      <drainZonesShadow>
        <drainZoneShadow minCol="144926" maxCol="144933" />
        <drainZoneShadow minCol="165846" maxCol="165851" />
      </drainZonesShadow>
    </node>
    <node name="::853023" nid="10783" row="4575" minCol="44197" maxCol="84558" minColSha="85492" maxColSha="167340" color="EX-pale-red-orange">
      <drainZones>
        <drainZone minCol="84558" maxCol="84558" />
      </drainZones>
      <drainZonesShadow>
        <drainZoneShadow minCol="144934" maxCol="144943" />
        <drainZoneShadow minCol="165852" maxCol="165855" />
      </drainZonesShadow>
    </node>
    <node name="::853273" nid="12780" row="4576" minCol="44198" maxCol="84560" minColSha="85493" maxColSha="167288" color="EX-blue">
      <drainZones>
        <drainZone minCol="84559" maxCol="84560" />
      </drainZones>
      <drainZonesShadow>
        <drainZoneShadow minCol="144944" maxCol="144953" />
        <drainZoneShadow minCol="165856" maxCol="165859" />
      </drainZonesShadow>
    </node>
    <node name="::854208" nid="11770" row="4577" minCol="44199" maxCol="84562" minColSha="85494" maxColSha="169067" color="EX-orange">
      <drainZones>
        <drainZone minCol="84561" maxCol="84562" />
      </drainZones>
      <drainZonesShadow>
        <drainZoneShadow minCol="144954" maxCol="144961" />
        <drainZoneShadow minCol="165860" maxCol="165865" />
      </drainZonesShadow>
    </node>
    <node name="::854356" nid="11042" row="4578" minCol="44200" maxCol="80599" minColSha="85495" maxColSha="165867" color="EX-dark-cyan">
      <drainZones/>
      <drainZonesShadow>
        <drainZoneShadow minCol="144962" maxCol="144973" />
        <drainZoneShadow minCol="165866" maxCol="165867" />
      </drainZonesShadow>
    </node>
    <node name="::854865" nid="11061" row="4579" minCol="44201" maxCol="84564" minColSha="85496" maxColSha="166836" color="EX-red">
      <drainZones>
        <drainZone minCol="84563" maxCol="84564" />
      </drainZones>
      <drainZonesShadow>
        <drainZoneShadow minCol="144974" maxCol="144984" />
        <drainZoneShadow minCol="165868" maxCol="165870" />
      </drainZonesShadow>
    </node>
    <node name="::854879" nid="11026" row="4580" minCol="44202" maxCol="84566" minColSha="85497" maxColSha="169357" color="EX-dark-orange">
      <drainZones>
        <drainZone minCol="84565" maxCol="84566" />
      </drainZones>
      <drainZonesShadow>
        <drainZoneShadow minCol="144985" maxCol="144991" />
        <drainZoneShadow minCol="165871" maxCol="165877" />
      </drainZonesShadow>
    </node>
    <node name="::854908" nid="12104" row="4581" minCol="44203" maxCol="84570" minColSha="85498" maxColSha="169375" color="EX-dark-gray-purple">
      <drainZones>
        <drainZone minCol="84567" maxCol="84570" />
      </drainZones>
      <drainZonesShadow>
        <drainZoneShadow minCol="144992" maxCol="144997" />
        <drainZoneShadow minCol="165878" maxCol="165885" />
      </drainZonesShadow>
    </node>
    <node name="::855252" nid="12152" row="4582" minCol="44204" maxCol="84571" minColSha="85499" maxColSha="168700" color="EX-cyan">
      <drainZones>
        <drainZone minCol="84571" maxCol="84571" />
      </drainZones>
      <drainZonesShadow>
        <drainZoneShadow minCol="144998" maxCol="145009" />
        <drainZoneShadow minCol="165886" maxCol="165887" />
      </drainZonesShadow>
    </node>
    <node name="::855297" nid="10872" row="4583" minCol="44205" maxCol="84572" minColSha="85500" maxColSha="170754" color="EX-yellow-orange">
      <drainZones>
        <drainZone minCol="84572" maxCol="84572" />
      </drainZones>
      <drainZonesShadow>
        <drainZoneShadow minCol="145010" maxCol="145020" />
        <drainZoneShadow minCol="165888" maxCol="165890" />
      </drainZonesShadow>
    </node>
    <node name="::855741" nid="13037" row="4584" minCol="44206" maxCol="84573" minColSha="85501" maxColSha="170371" color="EX-pure-blue">
      <drainZones>
        <drainZone minCol="84573" maxCol="84573" />
      </drainZones>
      <drainZonesShadow>
        <drainZoneShadow minCol="145021" maxCol="145031" />
        <drainZoneShadow minCol="165891" maxCol="165893" />
      </drainZonesShadow>
    </node>
    <node name="::855756" nid="13680" row="4585" minCol="44207" maxCol="80776" minColSha="85502" maxColSha="165894" color="EX-dark-yellow-green">
      <drainZones/>
      <drainZonesShadow>
        <drainZoneShadow minCol="145032" maxCol="145044" />
        <drainZoneShadow minCol="165894" maxCol="165894" />
      </drainZonesShadow>
    </node>
    <node name="::855949" nid="12439" row="4586" minCol="44208" maxCol="84576" minColSha="85503" maxColSha="169063" color="EX-dark-magenta">
      <drainZones>
        <drainZone minCol="84574" maxCol="84576" />
      </drainZones>
      <drainZonesShadow>
        <drainZoneShadow minCol="145045" maxCol="145052" />
        <drainZoneShadow minCol="165895" maxCol="165900" />
      </drainZonesShadow>
    </node>
    <node name="::856099" nid="13615" row="4587" minCol="44209" maxCol="84578" minColSha="85504" maxColSha="170336" color="EX-dark-green">
      <drainZones>
        <drainZone minCol="84577" maxCol="84578" />
      </drainZones>
      <drainZonesShadow>
        <drainZoneShadow minCol="145053" maxCol="145057" />
        <drainZoneShadow minCol="165901" maxCol="165909" />
      </drainZonesShadow>
    </node>
    <node name="::856457" nid="13556" row="4588" minCol="44210" maxCol="84581" minColSha="85505" maxColSha="170267" color="EX-blue-magenta">
      <drainZones>
        <drainZone minCol="84579" maxCol="84581" />
      </drainZones>
      <drainZonesShadow>
        <drainZoneShadow minCol="145058" maxCol="145063" />
        <drainZoneShadow minCol="165910" maxCol="165917" />
      </drainZonesShadow>
    </node>
    <node name="::856588" nid="13242" row="4589" minCol="44211" maxCol="83853" minColSha="85506" maxColSha="165920" color="EX-yellow-green">
      <drainZones/>
      <drainZonesShadow>
        <drainZoneShadow minCol="145064" maxCol="145074" />
        <drainZoneShadow minCol="165918" maxCol="165920" />
      </drainZonesShadow>
    </node>
    <node name="::856769" nid="11327" row="4590" minCol="44212" maxCol="84583" minColSha="85507" maxColSha="169830" color="EX-magenta">
      <drainZones>
        <drainZone minCol="84582" maxCol="84583" />
      </drainZones>
      <drainZonesShadow>
        <drainZoneShadow minCol="145075" maxCol="145084" />
        <drainZoneShadow minCol="165921" maxCol="165924" />
      </drainZonesShadow>
    </node>
    <node name="::850593" nid="11479" row="4591" minCol="44213" maxCol="84584" minColSha="85508" maxColSha="167289" color="EX-green">
      <drainZones>
        <drainZone minCol="84584" maxCol="84584" />
      </drainZones>
      <drainZonesShadow>
        <drainZoneShadow minCol="145085" maxCol="145095" />
        <drainZoneShadow minCol="165925" maxCol="165926" />
      </drainZonesShadow>
    </node>
    <node name="::850630" nid="13570" row="4592" minCol="44214" maxCol="84585" minColSha="85509" maxColSha="166394" color="EX-yellow">
      <drainZones>
        <drainZone minCol="84585" maxCol="84585" />
      </drainZones>
      <drainZonesShadow>
        <drainZoneShadow minCol="145096" maxCol="145105" />
        <drainZoneShadow minCol="165927" maxCol="165929" />
      </drainZonesShadow>
    </node>
    <node name="::850728" nid="12328" row="4593" minCol="44215" maxCol="84587" minColSha="85510" maxColSha="168951" color="EX-purple">
      <drainZones>
        <drainZone minCol="84586" maxCol="84587" />
      </drainZones>
      <drainZonesShadow>
        <drainZoneShadow minCol="145106" maxCol="145113" />
        <drainZoneShadow minCol="165930" maxCol="165934" />
      </drainZonesShadow>
    </node>
    <node name="::850882" nid="11597" row="4594" minCol="44216" maxCol="84588" minColSha="85511" maxColSha="167763" color="EX-dark-purple">
      <drainZones>
        <drainZone minCol="84588" maxCol="84588" />
      </drainZones>
      <drainZonesShadow>
        <drainZoneShadow minCol="145114" maxCol="145124" />
        <drainZoneShadow minCol="165935" maxCol="165936" />
      </drainZonesShadow>
    </node>
    <node name="::850886" nid="12392" row="4595" minCol="44217" maxCol="84314" minColSha="85512" maxColSha="165937" color="EX-dark-red">
      <drainZones/>
      <drainZonesShadow>
        <drainZoneShadow minCol="145125" maxCol="145136" />
        <drainZoneShadow minCol="165937" maxCol="165937" />
      </drainZonesShadow>
    </node>
    <node name="::850923" nid="11154" row="4596" minCol="44218" maxCol="79804" minColSha="85513" maxColSha="165939" color="EX-pale-green">
      <drainZones/>
      <drainZonesShadow>
        <drainZoneShadow minCol="145137" maxCol="145147" />
        <drainZoneShadow minCol="165938" maxCol="165939" />
      </drainZonesShadow>
    </node>
    <node name="::850958" nid="11588" row="4597" minCol="44219" maxCol="84589" minColSha="85514" maxColSha="168383" color="EX-pale-blue">
      <drainZones>
        <drainZone minCol="84589" maxCol="84589" />
      </drainZones>
      <drainZonesShadow>
        <drainZoneShadow minCol="145148" maxCol="145159" />
        <drainZoneShadow minCol="165940" maxCol="165940" />
      </drainZonesShadow>
    </node>
    <node name="::851282" nid="11781" row="4598" minCol="44220" maxCol="84591" minColSha="85515" maxColSha="169791" color="EX-dark-tan">
      <drainZones>
        <drainZone minCol="84590" maxCol="84591" />
      </drainZones>
      <drainZonesShadow>
        <drainZoneShadow minCol="145160" maxCol="145168" />
        <drainZoneShadow minCol="165941" maxCol="165944" />
      </drainZonesShadow>
    </node>
    <node name="::851923" nid="12773" row="4599" minCol="44221" maxCol="84592" minColSha="85516" maxColSha="170389" color="EX-pale-blue-magenta">
      <drainZones>
        <drainZone minCol="84592" maxCol="84592" />
      </drainZones>
      <drainZonesShadow>
        <drainZoneShadow minCol="145169" maxCol="145176" />
        <drainZoneShadow minCol="165945" maxCol="165949" />
      </drainZonesShadow>
    </node>
    <node name="::851946" nid="12763" row="4600" minCol="44222" maxCol="81786" minColSha="85517" maxColSha="165950" color="EX-pale-yellow orange">
      <drainZones/>
      <drainZonesShadow>
        <drainZoneShadow minCol="145177" maxCol="145188" />
        <drainZoneShadow minCol="165950" maxCol="165950" />
      </drainZonesShadow>
    </node>
    <node name="::851959" nid="12010" row="4601" minCol="44223" maxCol="84594" minColSha="85518" maxColSha="167177" color="EX-medium-magenta">
      <drainZones>
        <drainZone minCol="84593" maxCol="84594" />
      </drainZones>
      <drainZonesShadow>
        <drainZoneShadow minCol="145189" maxCol="145196" />
        <drainZoneShadow minCol="165951" maxCol="165955" />
      </drainZonesShadow>
    </node>
    <node name="::852034" nid="12843" row="4602" minCol="44224" maxCol="84596" minColSha="85519" maxColSha="167612" color="EX-pale-red">
      <drainZones>
        <drainZone minCol="84595" maxCol="84596" />
      </drainZones>
      <drainZonesShadow>
        <drainZoneShadow minCol="145197" maxCol="145204" />
        <drainZoneShadow minCol="165956" maxCol="165960" />
      </drainZonesShadow>
    </node>
    <node name="::852124" nid="13482" row="4603" minCol="44225" maxCol="84597" minColSha="85520" maxColSha="166558" color="EX-pale-cyan">
      <drainZones>
        <drainZone minCol="84597" maxCol="84597" />
      </drainZones>
      <drainZonesShadow>
        <drainZoneShadow minCol="145205" maxCol="145214" />
        <drainZoneShadow minCol="165961" maxCol="165963" />
      </drainZonesShadow>
    </node>
    <node name="::852485" nid="12297" row="4604" minCol="44226" maxCol="84598" minColSha="85521" maxColSha="170217" color="EX-pale-yellow-green">
      <drainZones>
        <drainZone minCol="84598" maxCol="84598" />
      </drainZones>
      <drainZonesShadow>
        <drainZoneShadow minCol="145215" maxCol="145225" />
        <drainZoneShadow minCol="165964" maxCol="165965" />
      </drainZonesShadow>
    </node>
    <node name="::852684" nid="11251" row="4605" minCol="44227" maxCol="84599" minColSha="85522" maxColSha="167290" color="EX-pale-purple">
      <drainZones>
        <drainZone minCol="84599" maxCol="84599" />
      </drainZones>
      <drainZonesShadow>
        <drainZoneShadow minCol="145226" maxCol="145234" />
        <drainZoneShadow minCol="165966" maxCol="165969" />
      </drainZonesShadow>
    </node>
    <node name="::852756" nid="12798" row="4606" minCol="44228" maxCol="84601" minColSha="85523" maxColSha="170770" color="EX-pale-magenta">
      <drainZones>
        <drainZone minCol="84600" maxCol="84601" />
      </drainZones>
      <drainZonesShadow>
        <drainZoneShadow minCol="145235" maxCol="145241" />
        <drainZoneShadow minCol="165970" maxCol="165975" />
      </drainZonesShadow>
    </node>
    <node name="::852971" nid="12420" row="4607" minCol="44229" maxCol="84269" minColSha="85524" maxColSha="165979" color="EX-pale-red-orange">
      <drainZones/>
      <drainZonesShadow>
        <drainZoneShadow minCol="145242" maxCol="145250" />
        <drainZoneShadow minCol="165976" maxCol="165979" />
      </drainZonesShadow>
    </node>
    <node name="::853375" nid="13038" row="4608" minCol="44230" maxCol="84603" minColSha="85525" maxColSha="170899" color="EX-blue">
      <drainZones>
        <drainZone minCol="84602" maxCol="84603" />
      </drainZones>
      <drainZonesShadow>
        <drainZoneShadow minCol="145251" maxCol="145259" />
        <drainZoneShadow minCol="165980" maxCol="165983" />
      </drainZonesShadow>
    </node>
    <node name="::853512" nid="11654" row="4609" minCol="44231" maxCol="84606" minColSha="85526" maxColSha="168660" color="EX-orange">
      <drainZones>
        <drainZone minCol="84604" maxCol="84606" />
      </drainZones>
      <drainZonesShadow>
        <drainZoneShadow minCol="145260" maxCol="145267" />
        <drainZoneShadow minCol="165984" maxCol="165988" />
      </drainZonesShadow>
    </node>
    <node name="::853582" nid="12413" row="4610" minCol="44232" maxCol="84608" minColSha="85527" maxColSha="169497" color="EX-dark-cyan">
      <drainZones>
        <drainZone minCol="84607" maxCol="84608" />
      </drainZones>
      <drainZonesShadow>
        <drainZoneShadow minCol="145268" maxCol="145275" />
        <drainZoneShadow minCol="165989" maxCol="165993" />
      </drainZonesShadow>
    </node>
    <node name="::853630" nid="11670" row="4611" minCol="44233" maxCol="83979" minColSha="85528" maxColSha="165997" color="EX-red">
      <drainZones/>
      <drainZonesShadow>
        <drainZoneShadow minCol="145276" maxCol="145284" />
        <drainZoneShadow minCol="165994" maxCol="165997" />
      </drainZonesShadow>
    </node>
    <node name="::853821" nid="12891" row="4612" minCol="44234" maxCol="84610" minColSha="85529" maxColSha="170503" color="EX-dark-orange">
      <drainZones>
        <drainZone minCol="84609" maxCol="84610" />
      </drainZones>
      <drainZonesShadow>
        <drainZoneShadow minCol="145285" maxCol="145291" />
        <drainZoneShadow minCol="165998" maxCol="166003" />
      </drainZonesShadow>
    </node>
    <node name="::853991" nid="10612" row="4613" minCol="44235" maxCol="84611" minColSha="85530" maxColSha="168766" color="EX-dark-gray-purple">
      <drainZones>
        <drainZone minCol="84611" maxCol="84611" />
      </drainZones>
      <drainZonesShadow>
        <drainZoneShadow minCol="145292" maxCol="145297" />
        <drainZoneShadow minCol="166004" maxCol="166010" />
      </drainZonesShadow>
    </node>
    <node name="::854295" nid="12306" row="4614" minCol="44236" maxCol="84613" minColSha="85531" maxColSha="170927" color="EX-cyan">
      <drainZones>
        <drainZone minCol="84612" maxCol="84613" />
      </drainZones>
      <drainZonesShadow>
        <drainZoneShadow minCol="145298" maxCol="145307" />
        <drainZoneShadow minCol="166011" maxCol="166013" />
      </drainZonesShadow>
    </node>
    <node name="::854310" nid="13228" row="4615" minCol="44237" maxCol="84615" minColSha="85532" maxColSha="169197" color="EX-yellow-orange">
      <drainZones>
        <drainZone minCol="84614" maxCol="84615" />
      </drainZones>
      <drainZonesShadow>
        <drainZoneShadow minCol="145308" maxCol="145318" />
        <drainZoneShadow minCol="166014" maxCol="166015" />
      </drainZonesShadow>
    </node>
    <node name="::854402" nid="13975" row="4616" minCol="44238" maxCol="78309" minColSha="85533" maxColSha="166016" color="EX-pure-blue">
      <drainZones/>
      <drainZonesShadow>
        <drainZoneShadow minCol="145319" maxCol="145330" />
        <drainZoneShadow minCol="166016" maxCol="166016" />
      </drainZonesShadow>
    </node>
    <node name="::854684" nid="10885" row="4617" minCol="44239" maxCol="84617" minColSha="85534" maxColSha="169930" color="EX-dark-yellow-green">
      <drainZones>
        <drainZone minCol="84616" maxCol="84617" />
      </drainZones>
      <drainZonesShadow>
        <drainZoneShadow minCol="145331" maxCol="145338" />
        <drainZoneShadow minCol="166017" maxCol="166021" />
      </drainZonesShadow>
    </node>
    <node name="::854770" nid="13305" row="4618" minCol="44240" maxCol="82961" minColSha="85535" maxColSha="166023" color="EX-dark-magenta">
      <drainZones/>
      <drainZonesShadow>
        <drainZoneShadow minCol="145339" maxCol="145349" />
        <drainZoneShadow minCol="166022" maxCol="166023" />
      </drainZonesShadow>
    </node>
    <node name="::854834" nid="13324" row="4619" minCol="44241" maxCol="84618" minColSha="85536" maxColSha="170648" color="EX-dark-green">
      <drainZones>
        <drainZone minCol="84618" maxCol="84618" />
      </drainZones>
      <drainZonesShadow>
        <drainZoneShadow minCol="145350" maxCol="145358" />
        <drainZoneShadow minCol="166024" maxCol="166027" />
      </drainZonesShadow>
    </node>
    <node name="::855654" nid="12164" row="4620" minCol="44242" maxCol="84286" minColSha="85537" maxColSha="166031" color="EX-blue-magenta">
      <drainZones/>
      <drainZonesShadow>
        <drainZoneShadow minCol="145359" maxCol="145367" />
        <drainZoneShadow minCol="166028" maxCol="166031" />
      </drainZonesShadow>
    </node>
    <node name="::855987" nid="12475" row="4621" minCol="44243" maxCol="84619" minColSha="85538" maxColSha="169688" color="EX-yellow-green">
      <drainZones>
        <drainZone minCol="84619" maxCol="84619" />
      </drainZones>
      <drainZonesShadow>
        <drainZoneShadow minCol="145368" maxCol="145378" />
        <drainZoneShadow minCol="166032" maxCol="166033" />
      </drainZonesShadow>
    </node>
    <node name="::856241" nid="11120" row="4622" minCol="44244" maxCol="82421" minColSha="85539" maxColSha="166035" color="EX-magenta">
      <drainZones/>
      <drainZonesShadow>
        <drainZoneShadow minCol="145379" maxCol="145389" />
        <drainZoneShadow minCol="166034" maxCol="166035" />
      </drainZonesShadow>
    </node>
    <node name="::856365" nid="13940" row="4623" minCol="44245" maxCol="81859" minColSha="85540" maxColSha="166036" color="EX-green">
      <drainZones/>
      <drainZonesShadow>
        <drainZoneShadow minCol="145390" maxCol="145401" />
        <drainZoneShadow minCol="166036" maxCol="166036" />
      </drainZonesShadow>
    </node>
    <node name="::856602" nid="12545" row="4624" minCol="44246" maxCol="84624" minColSha="85541" maxColSha="170479" color="EX-yellow">
      <drainZones>
        <drainZone minCol="84620" maxCol="84624" />
      </drainZones>
      <drainZonesShadow>
        <drainZoneShadow minCol="145402" maxCol="145407" />
        <drainZoneShadow minCol="166037" maxCol="166043" />
      </drainZonesShadow>
    </node>
    <node name="::856904" nid="10720" row="4625" minCol="44247" maxCol="84626" minColSha="85542" maxColSha="168877" color="EX-purple">
      <drainZones>
        <drainZone minCol="84625" maxCol="84626" />
      </drainZones>
      <drainZonesShadow>
        <drainZoneShadow minCol="145408" maxCol="145418" />
        <drainZoneShadow minCol="166044" maxCol="166045" />
      </drainZonesShadow>
    </node>
    <node name="::1466431" nid="10945" row="4626" minCol="44248" maxCol="84627" minColSha="85543" maxColSha="169215" color="EX-dark-purple">
      <drainZones>
        <drainZone minCol="84627" maxCol="84627" />
      </drainZones>
      <drainZonesShadow>
        <drainZoneShadow minCol="145419" maxCol="145426" />
        <drainZoneShadow minCol="166046" maxCol="166049" />
      </drainZonesShadow>
    </node>
    <node name="::850354" nid="13173" row="4627" minCol="44249" maxCol="84630" minColSha="85544" maxColSha="170834" color="EX-dark-red">
      <drainZones>
        <drainZone minCol="84628" maxCol="84630" />
      </drainZones>
      <drainZonesShadow>
        <drainZoneShadow minCol="145427" maxCol="145434" />
        <drainZoneShadow minCol="166050" maxCol="166053" />
      </drainZonesShadow>
    </node>
    <node name="::850497" nid="13992" row="4628" minCol="44250" maxCol="84634" minColSha="85545" maxColSha="168824" color="EX-pale-green">
      <drainZones>
        <drainZone minCol="84631" maxCol="84634" />
      </drainZones>
      <drainZonesShadow>
        <drainZoneShadow minCol="145435" maxCol="145441" />
        <drainZoneShadow minCol="166054" maxCol="166058" />
      </drainZonesShadow>
    </node>
    <node name="::850773" nid="12965" row="4629" minCol="44251" maxCol="79122" minColSha="85546" maxColSha="166059" color="EX-pale-blue">
      <drainZones/>
      <drainZonesShadow>
        <drainZoneShadow minCol="145442" maxCol="145452" />
        <drainZoneShadow minCol="166059" maxCol="166059" />
      </drainZonesShadow>
    </node>
    <node name="::850786" nid="13872" row="4630" minCol="44252" maxCol="83100" minColSha="85547" maxColSha="166061" color="EX-dark-tan">
      <drainZones/>
      <drainZonesShadow>
        <drainZoneShadow minCol="145453" maxCol="145462" />
        <drainZoneShadow minCol="166060" maxCol="166061" />
      </drainZonesShadow>
    </node>
    <node name="::850945" nid="13896" row="4631" minCol="44253" maxCol="84635" minColSha="85548" maxColSha="166789" color="EX-pale-blue-magenta">
      <drainZones>
        <drainZone minCol="84635" maxCol="84635" />
      </drainZones>
      <drainZonesShadow>
        <drainZoneShadow minCol="145463" maxCol="145473" />
        <drainZoneShadow minCol="166062" maxCol="166062" />
      </drainZonesShadow>
    </node>
    <node name="::851284" nid="11658" row="4632" minCol="44254" maxCol="84636" minColSha="85549" maxColSha="169083" color="EX-pale-yellow orange">
      <drainZones>
        <drainZone minCol="84636" maxCol="84636" />
      </drainZones>
      <drainZonesShadow>
        <drainZoneShadow minCol="145474" maxCol="145479" />
        <drainZoneShadow minCol="166063" maxCol="166068" />
      </drainZonesShadow>
    </node>
    <node name="::851474" nid="12241" row="4633" minCol="44255" maxCol="84640" minColSha="85550" maxColSha="170602" color="EX-medium-magenta">
      <drainZones>
        <drainZone minCol="84637" maxCol="84640" />
      </drainZones>
      <drainZonesShadow>
        <drainZoneShadow minCol="145480" maxCol="145484" />
        <drainZoneShadow minCol="166069" maxCol="166075" />
      </drainZonesShadow>
    </node>
    <node name="::851616" nid="12744" row="4634" minCol="44256" maxCol="84302" minColSha="85551" maxColSha="166076" color="EX-pale-red">
      <drainZones/>
      <drainZonesShadow>
        <drainZoneShadow minCol="145485" maxCol="145495" />
        <drainZoneShadow minCol="166076" maxCol="166076" />
      </drainZonesShadow>
    </node>
    <node name="::851741" nid="12598" row="4635" minCol="44257" maxCol="84641" minColSha="85552" maxColSha="170457" color="EX-pale-cyan">
      <drainZones>
        <drainZone minCol="84641" maxCol="84641" />
      </drainZones>
      <drainZonesShadow>
        <drainZoneShadow minCol="145496" maxCol="145504" />
        <drainZoneShadow minCol="166077" maxCol="166079" />
      </drainZonesShadow>
    </node>
    <node name="::852142" nid="12041" row="4636" minCol="44258" maxCol="83732" minColSha="85553" maxColSha="166082" color="EX-pale-yellow-green">
      <drainZones/>
      <drainZonesShadow>
        <drainZoneShadow minCol="145505" maxCol="145513" />
        <drainZoneShadow minCol="166080" maxCol="166082" />
      </drainZonesShadow>
    </node>
    <node name="::853117" nid="12442" row="4637" minCol="44259" maxCol="84642" minColSha="85554" maxColSha="166213" color="EX-pale-purple">
      <drainZones>
        <drainZone minCol="84642" maxCol="84642" />
      </drainZones>
      <drainZonesShadow>
        <drainZoneShadow minCol="145514" maxCol="145523" />
        <drainZoneShadow minCol="166083" maxCol="166084" />
      </drainZonesShadow>
    </node>
    <node name="::853295" nid="11518" row="4638" minCol="44260" maxCol="84574" minColSha="85555" maxColSha="166085" color="EX-pale-magenta">
      <drainZones/>
      <drainZonesShadow>
        <drainZoneShadow minCol="145524" maxCol="145534" />
        <drainZoneShadow minCol="166085" maxCol="166085" />
      </drainZonesShadow>
    </node>
    <node name="::853346" nid="11495" row="4639" minCol="44261" maxCol="84644" minColSha="85556" maxColSha="168668" color="EX-pale-red-orange">
      <drainZones>
        <drainZone minCol="84643" maxCol="84644" />
      </drainZones>
      <drainZonesShadow>
        <drainZoneShadow minCol="145535" maxCol="145541" />
        <drainZoneShadow minCol="166086" maxCol="166090" />
      </drainZonesShadow>
    </node>
    <node name="::853406" nid="10739" row="4640" minCol="44262" maxCol="83667" minColSha="85557" maxColSha="166092" color="EX-blue">
      <drainZones/>
      <drainZonesShadow>
        <drainZoneShadow minCol="145542" maxCol="145551" />
        <drainZoneShadow minCol="166091" maxCol="166092" />
      </drainZonesShadow>
    </node>
    <node name="::853408" nid="13942" row="4641" minCol="44263" maxCol="84646" minColSha="85558" maxColSha="168101" color="EX-orange">
      <drainZones>
        <drainZone minCol="84645" maxCol="84646" />
      </drainZones>
      <drainZonesShadow>
        <drainZoneShadow minCol="145552" maxCol="145561" />
        <drainZoneShadow minCol="166093" maxCol="166094" />
      </drainZonesShadow>
    </node>
    <node name="::853890" nid="12885" row="4642" minCol="44264" maxCol="84647" minColSha="85559" maxColSha="169155" color="EX-dark-cyan">
      <drainZones>
        <drainZone minCol="84647" maxCol="84647" />
      </drainZones>
      <drainZonesShadow>
        <drainZoneShadow minCol="145562" maxCol="145568" />
        <drainZoneShadow minCol="166095" maxCol="166099" />
      </drainZonesShadow>
    </node>
    <node name="::854037" nid="13453" row="4643" minCol="44265" maxCol="84651" minColSha="85560" maxColSha="169754" color="EX-red">
      <drainZones>
        <drainZone minCol="84648" maxCol="84651" />
      </drainZones>
      <drainZonesShadow>
        <drainZoneShadow minCol="145569" maxCol="145573" />
        <drainZoneShadow minCol="166100" maxCol="166106" />
      </drainZonesShadow>
    </node>
    <node name="::854479" nid="11039" row="4644" minCol="44266" maxCol="81119" minColSha="85561" maxColSha="166107" color="EX-dark-orange">
      <drainZones/>
      <drainZonesShadow>
        <drainZoneShadow minCol="145574" maxCol="145584" />
        <drainZoneShadow minCol="166107" maxCol="166107" />
      </drainZonesShadow>
    </node>
    <node name="::855345" nid="11484" row="4645" minCol="44267" maxCol="84652" minColSha="85562" maxColSha="168649" color="EX-dark-gray-purple">
      <drainZones>
        <drainZone minCol="84652" maxCol="84652" />
      </drainZones>
      <drainZonesShadow>
        <drainZoneShadow minCol="145585" maxCol="145591" />
        <drainZoneShadow minCol="166108" maxCol="166112" />
      </drainZonesShadow>
    </node>
    <node name="::855346" nid="12005" row="4646" minCol="44268" maxCol="84541" minColSha="85563" maxColSha="166113" color="EX-cyan">
      <drainZones/>
      <drainZonesShadow>
        <drainZoneShadow minCol="145592" maxCol="145602" />
        <drainZoneShadow minCol="166113" maxCol="166113" />
      </drainZonesShadow>
    </node>
    <node name="::855368" nid="13606" row="4647" minCol="44269" maxCol="83262" minColSha="85564" maxColSha="166115" color="EX-yellow-orange">
      <drainZones/>
      <drainZonesShadow>
        <drainZoneShadow minCol="145603" maxCol="145612" />
        <drainZoneShadow minCol="166114" maxCol="166115" />
      </drainZonesShadow>
    </node>
    <node name="::855504" nid="13054" row="4648" minCol="44270" maxCol="84655" minColSha="85565" maxColSha="169040" color="EX-pure-blue">
      <drainZones>
        <drainZone minCol="84653" maxCol="84655" />
      </drainZones>
      <drainZonesShadow>
        <drainZoneShadow minCol="145613" maxCol="145619" />
        <drainZoneShadow minCol="166116" maxCol="166120" />
      </drainZonesShadow>
    </node>
    <node name="::855951" nid="12437" row="4649" minCol="44271" maxCol="84658" minColSha="85566" maxColSha="168636" color="EX-dark-yellow-green">
      <drainZones>
        <drainZone minCol="84656" maxCol="84658" />
      </drainZones>
      <drainZonesShadow>
        <drainZoneShadow minCol="145620" maxCol="145627" />
        <drainZoneShadow minCol="166121" maxCol="166124" />
      </drainZonesShadow>
    </node>
    <node name="::856158" nid="13837" row="4650" minCol="44272" maxCol="81485" minColSha="85567" maxColSha="166125" color="EX-dark-magenta">
      <drainZones/>
      <drainZonesShadow>
        <drainZoneShadow minCol="145628" maxCol="145638" />
        <drainZoneShadow minCol="166125" maxCol="166125" />
      </drainZonesShadow>
    </node>
    <node name="::856272" nid="11136" row="4651" minCol="44273" maxCol="84659" minColSha="85568" maxColSha="167803" color="EX-dark-green">
      <drainZones>
        <drainZone minCol="84659" maxCol="84659" />
      </drainZones>
      <drainZonesShadow>
        <drainZoneShadow minCol="145639" maxCol="145648" />
        <drainZoneShadow minCol="166126" maxCol="166127" />
      </drainZonesShadow>
    </node>
    <node name="::856315" nid="13230" row="4652" minCol="44274" maxCol="84662" minColSha="85569" maxColSha="168569" color="EX-blue-magenta">
      <drainZones>
        <drainZone minCol="84660" maxCol="84662" />
      </drainZones>
      <drainZonesShadow>
        <drainZoneShadow minCol="145649" maxCol="145656" />
        <drainZoneShadow minCol="166128" maxCol="166131" />
      </drainZonesShadow>
    </node>
    <node name="::856567" nid="10611" row="4653" minCol="44275" maxCol="84666" minColSha="85570" maxColSha="167343" color="EX-yellow-green">
      <drainZones>
        <drainZone minCol="84663" maxCol="84666" />
      </drainZones>
      <drainZonesShadow>
        <drainZoneShadow minCol="145657" maxCol="145663" />
        <drainZoneShadow minCol="166132" maxCol="166136" />
      </drainZonesShadow>
    </node>
    <node name="::856717" nid="13106" row="4654" minCol="44276" maxCol="84667" minColSha="85571" maxColSha="168027" color="EX-magenta">
      <drainZones>
        <drainZone minCol="84667" maxCol="84667" />
      </drainZones>
      <drainZonesShadow>
        <drainZoneShadow minCol="145664" maxCol="145673" />
        <drainZoneShadow minCol="166137" maxCol="166138" />
      </drainZonesShadow>
    </node>
    <node name="::850490" nid="14040" row="4655" minCol="44277" maxCol="83498" minColSha="85572" maxColSha="166140" color="EX-green">
      <drainZones/>
      <drainZonesShadow>
        <drainZoneShadow minCol="145674" maxCol="145682" />
        <drainZoneShadow minCol="166139" maxCol="166140" />
      </drainZonesShadow>
    </node>
    <node name="::850610" nid="13190" row="4656" minCol="44278" maxCol="83824" minColSha="85573" maxColSha="166144" color="EX-yellow">
      <drainZones/>
      <drainZonesShadow>
        <drainZoneShadow minCol="145683" maxCol="145689" />
        <drainZoneShadow minCol="166141" maxCol="166144" />
      </drainZonesShadow>
    </node>
    <node name="::850860" nid="13814" row="4657" minCol="44279" maxCol="84670" minColSha="85574" maxColSha="168716" color="EX-purple">
      <drainZones>
        <drainZone minCol="84668" maxCol="84670" />
      </drainZones>
      <drainZonesShadow>
        <drainZoneShadow minCol="145690" maxCol="145695" />
        <drainZoneShadow minCol="166145" maxCol="166149" />
      </drainZonesShadow>
    </node>
    <node name="::850974" nid="13885" row="4658" minCol="44280" maxCol="84672" minColSha="85575" maxColSha="168962" color="EX-dark-purple">
      <drainZones>
        <drainZone minCol="84671" maxCol="84672" />
      </drainZones>
      <drainZonesShadow>
        <drainZoneShadow minCol="145696" maxCol="145702" />
        <drainZoneShadow minCol="166150" maxCol="166153" />
      </drainZonesShadow>
    </node>
    <node name="::851073" nid="13890" row="4659" minCol="44281" maxCol="84675" minColSha="85576" maxColSha="169983" color="EX-dark-red">
      <drainZones>
        <drainZone minCol="84673" maxCol="84675" />
      </drainZones>
      <drainZonesShadow>
        <drainZoneShadow minCol="145703" maxCol="145709" />
        <drainZoneShadow minCol="166154" maxCol="166157" />
      </drainZonesShadow>
    </node>
    <node name="::851104" nid="11619" row="4660" minCol="44282" maxCol="84676" minColSha="85577" maxColSha="169551" color="EX-pale-green">
      <drainZones>
        <drainZone minCol="84676" maxCol="84676" />
      </drainZones>
      <drainZonesShadow>
        <drainZoneShadow minCol="145710" maxCol="145719" />
        <drainZoneShadow minCol="166158" maxCol="166158" />
      </drainZonesShadow>
    </node>
    <node name="::851618" nid="10853" row="4661" minCol="44283" maxCol="84678" minColSha="85578" maxColSha="168510" color="EX-pale-blue">
      <drainZones>
        <drainZone minCol="84677" maxCol="84678" />
      </drainZones>
      <drainZonesShadow>
        <drainZoneShadow minCol="145720" maxCol="145725" />
        <drainZoneShadow minCol="166159" maxCol="166163" />
      </drainZonesShadow>
    </node>
    <node name="::851892" nid="11941" row="4662" minCol="44284" maxCol="84132" minColSha="85579" maxColSha="166167" color="EX-dark-tan">
      <drainZones/>
      <drainZonesShadow>
        <drainZoneShadow minCol="145726" maxCol="145732" />
        <drainZoneShadow minCol="166164" maxCol="166167" />
      </drainZonesShadow>
    </node>
    <node name="::852006" nid="12007" row="4663" minCol="44285" maxCol="84625" minColSha="85580" maxColSha="166168" color="EX-pale-blue-magenta">
      <drainZones/>
      <drainZonesShadow>
        <drainZoneShadow minCol="145733" maxCol="145742" />
        <drainZoneShadow minCol="166168" maxCol="166168" />
      </drainZonesShadow>
    </node>
    <node name="::852092" nid="12047" row="4664" minCol="44286" maxCol="84237" minColSha="85581" maxColSha="166170" color="EX-pale-yellow orange">
      <drainZones/>
      <drainZonesShadow>
        <drainZoneShadow minCol="145743" maxCol="145751" />
        <drainZoneShadow minCol="166169" maxCol="166170" />
      </drainZonesShadow>
    </node>
    <node name="::852525" nid="11342" row="4665" minCol="44287" maxCol="84679" minColSha="85582" maxColSha="166655" color="EX-medium-magenta">
      <drainZones>
        <drainZone minCol="84679" maxCol="84679" />
      </drainZones>
      <drainZonesShadow>
        <drainZoneShadow minCol="145752" maxCol="145759" />
        <drainZoneShadow minCol="166171" maxCol="166173" />
      </drainZonesShadow>
    </node>
    <node name="::852796" nid="10771" row="4666" minCol="44288" maxCol="84681" minColSha="85583" maxColSha="168362" color="EX-pale-red">
      <drainZones>
        <drainZone minCol="84680" maxCol="84681" />
      </drainZones>
      <drainZonesShadow>
        <drainZoneShadow minCol="145760" maxCol="145765" />
        <drainZoneShadow minCol="166174" maxCol="166178" />
      </drainZonesShadow>
    </node>
    <node name="::852916" nid="12401" row="4667" minCol="44289" maxCol="82393" minColSha="85584" maxColSha="166181" color="EX-pale-cyan">
      <drainZones/>
      <drainZonesShadow>
        <drainZoneShadow minCol="145766" maxCol="145773" />
        <drainZoneShadow minCol="166179" maxCol="166181" />
      </drainZonesShadow>
    </node>
    <node name="::852992" nid="12215" row="4668" minCol="44290" maxCol="83669" minColSha="85585" maxColSha="166183" color="EX-pale-yellow-green">
      <drainZones/>
      <drainZonesShadow>
        <drainZoneShadow minCol="145774" maxCol="145782" />
        <drainZoneShadow minCol="166182" maxCol="166183" />
      </drainZonesShadow>
    </node>
    <node name="::853124" nid="12469" row="4669" minCol="44291" maxCol="84682" minColSha="85586" maxColSha="167866" color="EX-pale-purple">
      <drainZones>
        <drainZone minCol="84682" maxCol="84682" />
      </drainZones>
      <drainZonesShadow>
        <drainZoneShadow minCol="145783" maxCol="145792" />
        <drainZoneShadow minCol="166184" maxCol="166184" />
      </drainZonesShadow>
    </node>
    <node name="::853247" nid="13494" row="4670" minCol="44292" maxCol="84303" minColSha="85587" maxColSha="166186" color="EX-pale-magenta">
      <drainZones/>
      <drainZonesShadow>
        <drainZoneShadow minCol="145793" maxCol="145801" />
        <drainZoneShadow minCol="166185" maxCol="166186" />
      </drainZonesShadow>
    </node>
    <node name="::853756" nid="11395" row="4671" minCol="44293" maxCol="83360" minColSha="85588" maxColSha="166191" color="EX-pale-red-orange">
      <drainZones/>
      <drainZonesShadow>
        <drainZoneShadow minCol="145802" maxCol="145807" />
        <drainZoneShadow minCol="166187" maxCol="166191" />
      </drainZonesShadow>
    </node>
    <node name="::854319" nid="13227" row="4672" minCol="44294" maxCol="84683" minColSha="85589" maxColSha="166322" color="EX-blue">
      <drainZones>
        <drainZone minCol="84683" maxCol="84683" />
      </drainZones>
      <drainZonesShadow>
        <drainZoneShadow minCol="145808" maxCol="145817" />
        <drainZoneShadow minCol="166192" maxCol="166192" />
      </drainZonesShadow>
    </node>
    <node name="::854439" nid="12618" row="4673" minCol="44295" maxCol="84684" minColSha="85590" maxColSha="170194" color="EX-orange">
      <drainZones>
        <drainZone minCol="84684" maxCol="84684" />
      </drainZones>
      <drainZonesShadow>
        <drainZoneShadow minCol="145818" maxCol="145825" />
        <drainZoneShadow minCol="166193" maxCol="166195" />
      </drainZonesShadow>
    </node>
    <node name="::854462" nid="12388" row="4674" minCol="44296" maxCol="79260" minColSha="85591" maxColSha="166196" color="EX-dark-cyan">
      <drainZones/>
      <drainZonesShadow>
        <drainZoneShadow minCol="145826" maxCol="145835" />
        <drainZoneShadow minCol="166196" maxCol="166196" />
      </drainZonesShadow>
    </node>
    <node name="::854475" nid="11498" row="4675" minCol="44297" maxCol="84685" minColSha="85592" maxColSha="168669" color="EX-red">
      <drainZones>
        <drainZone minCol="84685" maxCol="84685" />
      </drainZones>
      <drainZonesShadow>
        <drainZoneShadow minCol="145836" maxCol="145840" />
        <drainZoneShadow minCol="166197" maxCol="166202" />
      </drainZonesShadow>
    </node>
    <node name="::854676" nid="13196" row="4676" minCol="44298" maxCol="84686" minColSha="85593" maxColSha="169488" color="EX-dark-orange">
      <drainZones>
        <drainZone minCol="84686" maxCol="84686" />
      </drainZones>
      <drainZonesShadow>
        <drainZoneShadow minCol="145841" maxCol="145849" />
        <drainZoneShadow minCol="166203" maxCol="166204" />
      </drainZonesShadow>
    </node>
    <node name="::854695" nid="13279" row="4677" minCol="44299" maxCol="84688" minColSha="85594" maxColSha="170840" color="EX-dark-gray-purple">
      <drainZones>
        <drainZone minCol="84687" maxCol="84688" />
      </drainZones>
      <drainZonesShadow>
        <drainZoneShadow minCol="145850" maxCol="145858" />
        <drainZoneShadow minCol="166205" maxCol="166206" />
      </drainZonesShadow>
    </node>
    <node name="::855323" nid="12145" row="4678" minCol="44300" maxCol="83037" minColSha="85595" maxColSha="166210" color="EX-cyan">
      <drainZones/>
      <drainZonesShadow>
        <drainZoneShadow minCol="145859" maxCol="145865" />
        <drainZoneShadow minCol="166207" maxCol="166210" />
      </drainZonesShadow>
    </node>
    <node name="::855402" nid="11434" row="4679" minCol="44301" maxCol="84689" minColSha="85596" maxColSha="169958" color="EX-yellow-orange">
      <drainZones>
        <drainZone minCol="84689" maxCol="84689" />
      </drainZones>
      <drainZonesShadow>
        <drainZoneShadow minCol="145866" maxCol="145872" />
        <drainZoneShadow minCol="166211" maxCol="166214" />
      </drainZonesShadow>
    </node>
    <node name="::855513" nid="11092" row="4680" minCol="44302" maxCol="84690" minColSha="85597" maxColSha="170113" color="EX-pure-blue">
      <drainZones>
        <drainZone minCol="84690" maxCol="84690" />
      </drainZones>
      <drainZonesShadow>
        <drainZoneShadow minCol="145873" maxCol="145881" />
        <drainZoneShadow minCol="166215" maxCol="166216" />
      </drainZonesShadow>
    </node>
    <node name="::855785" nid="13676" row="4681" minCol="44303" maxCol="84693" minColSha="85598" maxColSha="169167" color="EX-dark-yellow-green">
      <drainZones>
        <drainZone minCol="84691" maxCol="84693" />
      </drainZones>
      <drainZonesShadow>
        <drainZoneShadow minCol="145882" maxCol="145884" />
        <drainZoneShadow minCol="166217" maxCol="166224" />
      </drainZonesShadow>
    </node>
    <node name="::855893" nid="12415" row="4682" minCol="44304" maxCol="84696" minColSha="85599" maxColSha="170290" color="EX-dark-magenta">
      <drainZones>
        <drainZone minCol="84694" maxCol="84696" />
      </drainZones>
      <drainZonesShadow>
        <drainZoneShadow minCol="145885" maxCol="145890" />
        <drainZoneShadow minCol="166225" maxCol="166229" />
      </drainZonesShadow>
    </node>
    <node name="::856004" nid="11571" row="4683" minCol="44305" maxCol="84697" minColSha="85600" maxColSha="166832" color="EX-dark-green">
      <drainZones>
        <drainZone minCol="84697" maxCol="84697" />
      </drainZones>
      <drainZonesShadow>
        <drainZoneShadow minCol="145891" maxCol="145900" />
        <drainZoneShadow minCol="166230" maxCol="166230" />
      </drainZonesShadow>
    </node>
    <node name="::856018" nid="12478" row="4684" minCol="44306" maxCol="84701" minColSha="85601" maxColSha="170668" color="EX-blue-magenta">
      <drainZones>
        <drainZone minCol="84698" maxCol="84701" />
      </drainZones>
      <drainZonesShadow>
        <drainZoneShadow minCol="145901" maxCol="145906" />
        <drainZoneShadow minCol="166231" maxCol="166235" />
      </drainZonesShadow>
    </node>
    <node name="::856056" nid="12458" row="4685" minCol="44307" maxCol="84703" minColSha="85602" maxColSha="167556" color="EX-yellow-green">
      <drainZones>
        <drainZone minCol="84702" maxCol="84703" />
      </drainZones>
      <drainZonesShadow>
        <drainZoneShadow minCol="145907" maxCol="145913" />
        <drainZoneShadow minCol="166236" maxCol="166239" />
      </drainZonesShadow>
    </node>
    <node name="::856182" nid="11144" row="4686" minCol="44308" maxCol="84704" minColSha="85603" maxColSha="169100" color="EX-magenta">
      <drainZones>
        <drainZone minCol="84704" maxCol="84704" />
      </drainZones>
      <drainZonesShadow>
        <drainZoneShadow minCol="145914" maxCol="145922" />
        <drainZoneShadow minCol="166240" maxCol="166241" />
      </drainZonesShadow>
    </node>
    <node name="::856310" nid="11104" row="4687" minCol="44309" maxCol="84705" minColSha="85604" maxColSha="169580" color="EX-green">
      <drainZones>
        <drainZone minCol="84705" maxCol="84705" />
      </drainZones>
      <drainZonesShadow>
        <drainZoneShadow minCol="145923" maxCol="145930" />
        <drainZoneShadow minCol="166242" maxCol="166244" />
      </drainZonesShadow>
    </node>
    <node name="::856722" nid="11034" row="4688" minCol="44310" maxCol="84708" minColSha="85605" maxColSha="167982" color="EX-yellow">
      <drainZones>
        <drainZone minCol="84706" maxCol="84708" />
      </drainZones>
      <drainZonesShadow>
        <drainZoneShadow minCol="145931" maxCol="145935" />
        <drainZoneShadow minCol="166245" maxCol="166250" />
      </drainZonesShadow>
    </node>
    <node name="::856779" nid="12567" row="4689" minCol="44311" maxCol="84118" minColSha="85606" maxColSha="166251" color="EX-purple">
      <drainZones/>
      <drainZonesShadow>
        <drainZoneShadow minCol="145936" maxCol="145945" />
        <drainZoneShadow minCol="166251" maxCol="166251" />
      </drainZonesShadow>
    </node>
    <node name="::856887" nid="13610" row="4690" minCol="44312" maxCol="84709" minColSha="85607" maxColSha="170035" color="EX-dark-purple">
      <drainZones>
        <drainZone minCol="84709" maxCol="84709" />
      </drainZones>
      <drainZonesShadow>
        <drainZoneShadow minCol="145946" maxCol="145955" />
        <drainZoneShadow minCol="166252" maxCol="166252" />
      </drainZonesShadow>
    </node>
    <node name="::850323" nid="13171" row="4691" minCol="44313" maxCol="79592" minColSha="85608" maxColSha="166253" color="EX-dark-red">
      <drainZones/>
      <drainZonesShadow>
        <drainZoneShadow minCol="145956" maxCol="145964" />
        <drainZoneShadow minCol="166253" maxCol="166253" />
      </drainZonesShadow>
    </node>
    <node name="::850553" nid="13185" row="4692" minCol="44314" maxCol="84710" minColSha="85609" maxColSha="170867" color="EX-pale-green">
      <drainZones>
        <drainZone minCol="84710" maxCol="84710" />
      </drainZones>
      <drainZonesShadow>
        <drainZoneShadow minCol="145965" maxCol="145970" />
        <drainZoneShadow minCol="166254" maxCol="166257" />
      </drainZonesShadow>
    </node>
    <node name="::850935" nid="11083" row="4693" minCol="44315" maxCol="84712" minColSha="85610" maxColSha="170851" color="EX-pale-blue">
      <drainZones>
        <drainZone minCol="84711" maxCol="84712" />
      </drainZones>
      <drainZonesShadow>
        <drainZoneShadow minCol="145971" maxCol="145975" />
        <drainZoneShadow minCol="166258" maxCol="166262" />
      </drainZonesShadow>
    </node>
    <node name="::850947" nid="11460" row="4694" minCol="44316" maxCol="84713" minColSha="85611" maxColSha="167805" color="EX-dark-tan">
      <drainZones>
        <drainZone minCol="84713" maxCol="84713" />
      </drainZones>
      <drainZonesShadow>
        <drainZoneShadow minCol="145976" maxCol="145981" />
        <drainZoneShadow minCol="166263" maxCol="166266" />
      </drainZonesShadow>
    </node>
    <node name="::851459" nid="11059" row="4695" minCol="44317" maxCol="84714" minColSha="85612" maxColSha="167081" color="EX-pale-blue-magenta">
      <drainZones>
        <drainZone minCol="84714" maxCol="84714" />
      </drainZones>
      <drainZonesShadow>
        <drainZoneShadow minCol="145982" maxCol="145988" />
        <drainZoneShadow minCol="166267" maxCol="166269" />
      </drainZonesShadow>
    </node>
    <node name="::851469" nid="13566" row="4696" minCol="44318" maxCol="84380" minColSha="85613" maxColSha="166272" color="EX-pale-yellow orange">
      <drainZones/>
      <drainZonesShadow>
        <drainZoneShadow minCol="145989" maxCol="145995" />
        <drainZoneShadow minCol="166270" maxCol="166272" />
      </drainZonesShadow>
    </node>
    <node name="::851635" nid="12758" row="4697" minCol="44319" maxCol="84715" minColSha="85614" maxColSha="169234" color="EX-medium-magenta">
      <drainZones>
        <drainZone minCol="84715" maxCol="84715" />
      </drainZones>
      <drainZonesShadow>
        <drainZoneShadow minCol="145996" maxCol="146000" />
        <drainZoneShadow minCol="166273" maxCol="166277" />
      </drainZonesShadow>
    </node>
    <node name="::851922" nid="12814" row="4698" minCol="44320" maxCol="84716" minColSha="85615" maxColSha="166440" color="EX-pale-red">
      <drainZones>
        <drainZone minCol="84716" maxCol="84716" />
      </drainZones>
      <drainZonesShadow>
        <drainZoneShadow minCol="146001" maxCol="146007" />
        <drainZoneShadow minCol="166278" maxCol="166280" />
      </drainZonesShadow>
    </node>
    <node name="::851932" nid="10996" row="4699" minCol="44321" maxCol="84717" minColSha="85616" maxColSha="169241" color="EX-pale-cyan">
      <drainZones>
        <drainZone minCol="84717" maxCol="84717" />
      </drainZones>
      <drainZonesShadow>
        <drainZoneShadow minCol="146008" maxCol="146015" />
        <drainZoneShadow minCol="166281" maxCol="166282" />
      </drainZonesShadow>
    </node>
    <node name="::852434" nid="12302" row="4700" minCol="44322" maxCol="84718" minColSha="85617" maxColSha="168832" color="EX-pale-yellow-green">
      <drainZones>
        <drainZone minCol="84718" maxCol="84718" />
      </drainZones>
      <drainZonesShadow>
        <drainZoneShadow minCol="146016" maxCol="146022" />
        <drainZoneShadow minCol="166283" maxCol="166285" />
      </drainZonesShadow>
    </node>
    <node name="::852554" nid="11406" row="4701" minCol="44323" maxCol="82699" minColSha="85618" maxColSha="166288" color="EX-pale-purple">
      <drainZones/>
      <drainZonesShadow>
        <drainZoneShadow minCol="146023" maxCol="146029" />
        <drainZoneShadow minCol="166286" maxCol="166288" />
      </drainZonesShadow>
    </node>
    <node name="::852746" nid="13520" row="4702" minCol="44324" maxCol="82448" minColSha="85619" maxColSha="166290" color="EX-pale-magenta">
      <drainZones/>
      <drainZonesShadow>
        <drainZoneShadow minCol="146030" maxCol="146037" />
        <drainZoneShadow minCol="166289" maxCol="166290" />
      </drainZonesShadow>
    </node>
    <node name="::852837" nid="13891" row="4703" minCol="44325" maxCol="82921" minColSha="85620" maxColSha="166291" color="EX-pale-red-orange">
      <drainZones/>
      <drainZonesShadow>
        <drainZoneShadow minCol="146038" maxCol="146046" />
        <drainZoneShadow minCol="166291" maxCol="166291" />
      </drainZonesShadow>
    </node>
    <node name="::853196" nid="10715" row="4704" minCol="44326" maxCol="84719" minColSha="85621" maxColSha="167223" color="EX-blue">
      <drainZones>
        <drainZone minCol="84719" maxCol="84719" />
      </drainZones>
      <drainZonesShadow>
        <drainZoneShadow minCol="146047" maxCol="146055" />
        <drainZoneShadow minCol="166292" maxCol="166292" />
      </drainZonesShadow>
    </node>
    <node name="::853281" nid="12856" row="4705" minCol="44327" maxCol="84720" minColSha="85622" maxColSha="167772" color="EX-orange">
      <drainZones>
        <drainZone minCol="84720" maxCol="84720" />
      </drainZones>
      <drainZonesShadow>
        <drainZoneShadow minCol="146056" maxCol="146063" />
        <drainZoneShadow minCol="166293" maxCol="166294" />
      </drainZonesShadow>
    </node>
    <node name="::853352" nid="13040" row="4706" minCol="44328" maxCol="79704" minColSha="85623" maxColSha="166295" color="EX-dark-cyan">
      <drainZones/>
      <drainZonesShadow>
        <drainZoneShadow minCol="146064" maxCol="146072" />
        <drainZoneShadow minCol="166295" maxCol="166295" />
      </drainZonesShadow>
    </node>
    <node name="::853741" nid="12866" row="4707" minCol="44329" maxCol="84721" minColSha="85624" maxColSha="170820" color="EX-red">
      <drainZones>
        <drainZone minCol="84721" maxCol="84721" />
      </drainZones>
      <drainZonesShadow>
        <drainZoneShadow minCol="146073" maxCol="146077" />
        <drainZoneShadow minCol="166296" maxCol="166300" />
      </drainZonesShadow>
    </node>
    <node name="::853765" nid="12861" row="4708" minCol="44330" maxCol="83321" minColSha="85625" maxColSha="166302" color="EX-dark-orange">
      <drainZones/>
      <drainZonesShadow>
        <drainZoneShadow minCol="146078" maxCol="146085" />
        <drainZoneShadow minCol="166301" maxCol="166302" />
      </drainZonesShadow>
    </node>
    <node name="::854139" nid="11574" row="4709" minCol="44331" maxCol="84723" minColSha="85626" maxColSha="170738" color="EX-dark-gray-purple">
      <drainZones>
        <drainZone minCol="84722" maxCol="84723" />
      </drainZones>
      <drainZonesShadow>
        <drainZoneShadow minCol="146086" maxCol="146093" />
        <drainZoneShadow minCol="166303" maxCol="166304" />
      </drainZonesShadow>
    </node>
    <node name="::854289" nid="13218" row="4710" minCol="44332" maxCol="82932" minColSha="85627" maxColSha="166306" color="EX-cyan">
      <drainZones/>
      <drainZonesShadow>
        <drainZoneShadow minCol="146094" maxCol="146101" />
        <drainZoneShadow minCol="166305" maxCol="166306" />
      </drainZonesShadow>
    </node>
    <node name="::854876" nid="12087" row="4711" minCol="44333" maxCol="84724" minColSha="85628" maxColSha="167014" color="EX-yellow-orange">
      <drainZones>
        <drainZone minCol="84724" maxCol="84724" />
      </drainZones>
      <drainZonesShadow>
        <drainZoneShadow minCol="146102" maxCol="146108" />
        <drainZoneShadow minCol="166307" maxCol="166309" />
      </drainZonesShadow>
    </node>
    <node name="::855028" nid="10902" row="4712" minCol="44334" maxCol="84725" minColSha="85629" maxColSha="167505" color="EX-pure-blue">
      <drainZones>
        <drainZone minCol="84725" maxCol="84725" />
      </drainZones>
      <drainZonesShadow>
        <drainZoneShadow minCol="146109" maxCol="146117" />
        <drainZoneShadow minCol="166310" maxCol="166310" />
      </drainZonesShadow>
    </node>
    <node name="::855311" nid="12410" row="4713" minCol="44335" maxCol="84727" minColSha="85630" maxColSha="167492" color="EX-dark-yellow-green">
      <drainZones>
        <drainZone minCol="84726" maxCol="84727" />
      </drainZones>
      <drainZonesShadow>
        <drainZoneShadow minCol="146118" maxCol="146124" />
        <drainZoneShadow minCol="166311" maxCol="166313" />
      </drainZonesShadow>
    </node>
    <node name="::855359" nid="13214" row="4714" minCol="44336" maxCol="84728" minColSha="85631" maxColSha="168733" color="EX-dark-magenta">
      <drainZones>
        <drainZone minCol="84728" maxCol="84728" />
      </drainZones>
      <drainZonesShadow>
        <drainZoneShadow minCol="146125" maxCol="146132" />
        <drainZoneShadow minCol="166314" maxCol="166315" />
      </drainZonesShadow>
    </node>
    <node name="::855420" nid="12153" row="4715" minCol="44337" maxCol="84731" minColSha="85632" maxColSha="168872" color="EX-dark-green">
      <drainZones>
        <drainZone minCol="84729" maxCol="84731" />
      </drainZones>
      <drainZonesShadow>
        <drainZoneShadow minCol="146133" maxCol="146138" />
        <drainZoneShadow minCol="166316" maxCol="166319" />
      </drainZonesShadow>
    </node>
    <node name="::855430" nid="12923" row="4716" minCol="44338" maxCol="84732" minColSha="85633" maxColSha="169513" color="EX-blue-magenta">
      <drainZones>
        <drainZone minCol="84732" maxCol="84732" />
      </drainZones>
      <drainZonesShadow>
        <drainZoneShadow minCol="146139" maxCol="146144" />
        <drainZoneShadow minCol="166320" maxCol="166323" />
      </drainZonesShadow>
    </node>
    <node name="::855479" nid="11875" row="4717" minCol="44339" maxCol="84733" minColSha="85634" maxColSha="166609" color="EX-yellow-green">
      <drainZones>
        <drainZone minCol="84733" maxCol="84733" />
      </drainZones>
      <drainZonesShadow>
        <drainZoneShadow minCol="146145" maxCol="146151" />
        <drainZoneShadow minCol="166324" maxCol="166326" />
      </drainZonesShadow>
    </node>
    <node name="::855860" nid="11489" row="4718" minCol="44340" maxCol="84737" minColSha="85635" maxColSha="168895" color="EX-magenta">
      <drainZones>
        <drainZone minCol="84734" maxCol="84737" />
      </drainZones>
      <drainZonesShadow>
        <drainZoneShadow minCol="146152" maxCol="146155" />
        <drainZoneShadow minCol="166327" maxCol="166332" />
      </drainZonesShadow>
    </node>
    <node name="::855889" nid="10908" row="4719" minCol="44341" maxCol="84738" minColSha="85636" maxColSha="166390" color="EX-green">
      <drainZones>
        <drainZone minCol="84738" maxCol="84738" />
      </drainZones>
      <drainZonesShadow>
        <drainZoneShadow minCol="146156" maxCol="146163" />
        <drainZoneShadow minCol="166333" maxCol="166334" />
      </drainZonesShadow>
    </node>
    <node name="::855916" nid="10961" row="4720" minCol="44342" maxCol="84740" minColSha="85637" maxColSha="166815" color="EX-yellow">
      <drainZones>
        <drainZone minCol="84739" maxCol="84740" />
      </drainZones>
      <drainZonesShadow>
        <drainZoneShadow minCol="146164" maxCol="146171" />
        <drainZoneShadow minCol="166335" maxCol="166336" />
      </drainZonesShadow>
    </node>
    <node name="::855937" nid="13536" row="4721" minCol="44343" maxCol="84741" minColSha="85638" maxColSha="166556" color="EX-purple">
      <drainZones>
        <drainZone minCol="84741" maxCol="84741" />
      </drainZones>
      <drainZonesShadow>
        <drainZoneShadow minCol="146172" maxCol="146178" />
        <drainZoneShadow minCol="166337" maxCol="166339" />
      </drainZonesShadow>
    </node>
    <node name="::856262" nid="14023" row="4722" minCol="44344" maxCol="84743" minColSha="85639" maxColSha="167317" color="EX-dark-purple">
      <drainZones>
        <drainZone minCol="84742" maxCol="84743" />
      </drainZones>
      <drainZonesShadow>
        <drainZoneShadow minCol="146179" maxCol="146186" />
        <drainZoneShadow minCol="166340" maxCol="166341" />
      </drainZonesShadow>
    </node>
    <node name="::856606" nid="12646" row="4723" minCol="44345" maxCol="84528" minColSha="85640" maxColSha="166346" color="EX-dark-red">
      <drainZones/>
      <drainZonesShadow>
        <drainZoneShadow minCol="146187" maxCol="146191" />
        <drainZoneShadow minCol="166342" maxCol="166346" />
      </drainZonesShadow>
    </node>
    <node name="::850313" nid="13131" row="4724" minCol="44346" maxCol="84744" minColSha="85641" maxColSha="167318" color="EX-pale-green">
      <drainZones>
        <drainZone minCol="84744" maxCol="84744" />
      </drainZones>
      <drainZonesShadow>
        <drainZoneShadow minCol="146192" maxCol="146198" />
        <drainZoneShadow minCol="166347" maxCol="166348" />
      </drainZonesShadow>
    </node>
    <node name="::850364" nid="10718" row="4725" minCol="44347" maxCol="84746" minColSha="85642" maxColSha="169073" color="EX-pale-blue">
      <drainZones>
        <drainZone minCol="84745" maxCol="84746" />
      </drainZones>
      <drainZonesShadow>
        <drainZoneShadow minCol="146199" maxCol="146202" />
        <drainZoneShadow minCol="166349" maxCol="166353" />
      </drainZonesShadow>
    </node>
    <node name="::850383" nid="13179" row="4726" minCol="44348" maxCol="84747" minColSha="85643" maxColSha="170588" color="EX-dark-tan">
      <drainZones>
        <drainZone minCol="84747" maxCol="84747" />
      </drainZones>
      <drainZonesShadow>
        <drainZoneShadow minCol="146203" maxCol="146209" />
        <drainZoneShadow minCol="166354" maxCol="166355" />
      </drainZonesShadow>
    </node>
    <node name="::850444" nid="13184" row="4727" minCol="44349" maxCol="84748" minColSha="85644" maxColSha="166693" color="EX-pale-blue-magenta">
      <drainZones>
        <drainZone minCol="84748" maxCol="84748" />
      </drainZones>
      <drainZonesShadow>
        <drainZoneShadow minCol="146210" maxCol="146216" />
        <drainZoneShadow minCol="166356" maxCol="166357" />
      </drainZonesShadow>
    </node>
    <node name="::850651" nid="13188" row="4728" minCol="44350" maxCol="81041" minColSha="85645" maxColSha="166359" color="EX-pale-yellow orange">
      <drainZones/>
      <drainZonesShadow>
        <drainZoneShadow minCol="146217" maxCol="146223" />
        <drainZoneShadow minCol="166358" maxCol="166359" />
      </drainZonesShadow>
    </node>
    <node name="::850685" nid="13429" row="4729" minCol="44351" maxCol="84750" minColSha="85646" maxColSha="169394" color="EX-medium-magenta">
      <drainZones>
        <drainZone minCol="84749" maxCol="84750" />
      </drainZones>
      <drainZonesShadow>
        <drainZoneShadow minCol="146224" maxCol="146230" />
        <drainZoneShadow minCol="166360" maxCol="166361" />
      </drainZonesShadow>
    </node>
    <node name="::850778" nid="13808" row="4730" minCol="44352" maxCol="81252" minColSha="85647" maxColSha="166364" color="EX-pale-red">
      <drainZones/>
      <drainZonesShadow>
        <drainZoneShadow minCol="146231" maxCol="146236" />
        <drainZoneShadow minCol="166362" maxCol="166364" />
      </drainZonesShadow>
    </node>
    <node name="::850928" nid="11047" row="4731" minCol="44353" maxCol="78315" minColSha="85648" maxColSha="166365" color="EX-pale-cyan">
      <drainZones/>
      <drainZonesShadow>
        <drainZoneShadow minCol="146237" maxCol="146244" />
        <drainZoneShadow minCol="166365" maxCol="166365" />
      </drainZonesShadow>
    </node>
    <node name="::851492" nid="13971" row="4732" minCol="44354" maxCol="84751" minColSha="85649" maxColSha="166522" color="EX-pale-yellow-green">
      <drainZones>
        <drainZone minCol="84751" maxCol="84751" />
      </drainZones>
      <drainZonesShadow>
        <drainZoneShadow minCol="146245" maxCol="146250" />
        <drainZoneShadow minCol="166366" maxCol="166368" />
      </drainZonesShadow>
    </node>
    <node name="::851527" nid="12034" row="4733" minCol="44355" maxCol="84734" minColSha="85650" maxColSha="166372" color="EX-pale-purple">
      <drainZones/>
      <drainZonesShadow>
        <drainZoneShadow minCol="146251" maxCol="146255" />
        <drainZoneShadow minCol="166369" maxCol="166372" />
      </drainZonesShadow>
    </node>
    <node name="::851605" nid="10677" row="4734" minCol="44356" maxCol="83015" minColSha="85651" maxColSha="166374" color="EX-pale-magenta">
      <drainZones/>
      <drainZonesShadow>
        <drainZoneShadow minCol="146256" maxCol="146262" />
        <drainZoneShadow minCol="166373" maxCol="166374" />
      </drainZonesShadow>
    </node>
    <node name="::851714" nid="13727" row="4735" minCol="44357" maxCol="84752" minColSha="85652" maxColSha="167705" color="EX-pale-red-orange">
      <drainZones>
        <drainZone minCol="84752" maxCol="84752" />
      </drainZones>
      <drainZonesShadow>
        <drainZoneShadow minCol="146263" maxCol="146268" />
        <drainZoneShadow minCol="166375" maxCol="166377" />
      </drainZonesShadow>
    </node>
    <node name="::851973" nid="13011" row="4736" minCol="44358" maxCol="84753" minColSha="85653" maxColSha="168321" color="EX-blue">
      <drainZones>
        <drainZone minCol="84753" maxCol="84753" />
      </drainZones>
      <drainZonesShadow>
        <drainZoneShadow minCol="146269" maxCol="146275" />
        <drainZoneShadow minCol="166378" maxCol="166379" />
      </drainZonesShadow>
    </node>
    <node name="::852131" nid="12042" row="4737" minCol="44359" maxCol="84217" minColSha="85654" maxColSha="166381" color="EX-orange">
      <drainZones/>
      <drainZonesShadow>
        <drainZoneShadow minCol="146276" maxCol="146282" />
        <drainZoneShadow minCol="166380" maxCol="166381" />
      </drainZonesShadow>
    </node>
    <node name="::852365" nid="11210" row="4738" minCol="44360" maxCol="84134" minColSha="85655" maxColSha="166386" color="EX-dark-cyan">
      <drainZones/>
      <drainZonesShadow>
        <drainZoneShadow minCol="146283" maxCol="146286" />
        <drainZoneShadow minCol="166382" maxCol="166386" />
      </drainZonesShadow>
    </node>
    <node name="::852395" nid="11900" row="4739" minCol="44361" maxCol="82753" minColSha="85656" maxColSha="166388" color="EX-red">
      <drainZones/>
      <drainZonesShadow>
        <drainZoneShadow minCol="146287" maxCol="146293" />
        <drainZoneShadow minCol="166387" maxCol="166388" />
      </drainZonesShadow>
    </node>
    <node name="::852558" nid="12809" row="4740" minCol="44362" maxCol="82901" minColSha="85657" maxColSha="166389" color="EX-dark-orange">
      <drainZones/>
      <drainZonesShadow>
        <drainZoneShadow minCol="146294" maxCol="146301" />
        <drainZoneShadow minCol="166389" maxCol="166389" />
      </drainZonesShadow>
    </node>
    <node name="::852619" nid="11509" row="4741" minCol="44363" maxCol="84754" minColSha="85658" maxColSha="170270" color="EX-dark-gray-purple">
      <drainZones>
        <drainZone minCol="84754" maxCol="84754" />
      </drainZones>
      <drainZonesShadow>
        <drainZoneShadow minCol="146302" maxCol="146308" />
        <drainZoneShadow minCol="166390" maxCol="166391" />
      </drainZonesShadow>
    </node>
    <node name="::852652" nid="12342" row="4742" minCol="44364" maxCol="84755" minColSha="85659" maxColSha="169742" color="EX-cyan">
      <drainZones>
        <drainZone minCol="84755" maxCol="84755" />
      </drainZones>
      <drainZonesShadow>
        <drainZoneShadow minCol="146309" maxCol="146313" />
        <drainZoneShadow minCol="166392" maxCol="166395" />
      </drainZonesShadow>
    </node>
    <node name="::852800" nid="12429" row="4743" minCol="44365" maxCol="84757" minColSha="85660" maxColSha="167344" color="EX-yellow-orange">
      <drainZones>
        <drainZone minCol="84756" maxCol="84757" />
      </drainZones>
      <drainZonesShadow>
        <drainZoneShadow minCol="146314" maxCol="146319" />
        <drainZoneShadow minCol="166396" maxCol="166398" />
      </drainZonesShadow>
    </node>
    <node name="::852884" nid="13827" row="4744" minCol="44366" maxCol="83408" minColSha="85661" maxColSha="166400" color="EX-pure-blue">
      <drainZones/>
      <drainZonesShadow>
        <drainZoneShadow minCol="146320" maxCol="146326" />
        <drainZoneShadow minCol="166399" maxCol="166400" />
      </drainZonesShadow>
    </node>
    <node name="::852891" nid="12403" row="4745" minCol="44367" maxCol="84758" minColSha="85662" maxColSha="170444" color="EX-dark-yellow-green">
      <drainZones>
        <drainZone minCol="84758" maxCol="84758" />
      </drainZones>
      <drainZonesShadow>
        <drainZoneShadow minCol="146327" maxCol="146333" />
        <drainZoneShadow minCol="166401" maxCol="166402" />
      </drainZonesShadow>
    </node>
    <node name="::853187" nid="11304" row="4746" minCol="44368" maxCol="81081" minColSha="85663" maxColSha="166403" color="EX-dark-magenta">
      <drainZones/>
      <drainZonesShadow>
        <drainZoneShadow minCol="146334" maxCol="146341" />
        <drainZoneShadow minCol="166403" maxCol="166403" />
      </drainZonesShadow>
    </node>
    <node name="::853362" nid="11313" row="4747" minCol="44369" maxCol="78849" minColSha="85664" maxColSha="166404" color="EX-dark-green">
      <drainZones/>
      <drainZonesShadow>
        <drainZoneShadow minCol="146342" maxCol="146349" />
        <drainZoneShadow minCol="166404" maxCol="166404" />
      </drainZonesShadow>
    </node>
    <node name="::853537" nid="11450" row="4748" minCol="44370" maxCol="84759" minColSha="85665" maxColSha="166916" color="EX-blue-magenta">
      <drainZones>
        <drainZone minCol="84759" maxCol="84759" />
      </drainZones>
      <drainZonesShadow>
        <drainZoneShadow minCol="146350" maxCol="146355" />
        <drainZoneShadow minCol="166405" maxCol="166407" />
      </drainZonesShadow>
    </node>
    <node name="::853642" nid="12850" row="4749" minCol="44371" maxCol="84760" minColSha="85666" maxColSha="166530" color="EX-yellow-green">
      <drainZones>
        <drainZone minCol="84760" maxCol="84760" />
      </drainZones>
      <drainZonesShadow>
        <drainZoneShadow minCol="146356" maxCol="146362" />
        <drainZoneShadow minCol="166408" maxCol="166409" />
      </drainZonesShadow>
    </node>
    <node name="::853709" nid="11687" row="4750" minCol="44372" maxCol="84762" minColSha="85667" maxColSha="169395" color="EX-magenta">
      <drainZones>
        <drainZone minCol="84761" maxCol="84762" />
      </drainZones>
      <drainZonesShadow>
        <drainZoneShadow minCol="146363" maxCol="146367" />
        <drainZoneShadow minCol="166410" maxCol="166413" />
      </drainZonesShadow>
    </node>
    <node name="::854202" nid="12660" row="4751" minCol="44373" maxCol="84542" minColSha="85668" maxColSha="166414" color="EX-green">
      <drainZones/>
      <drainZonesShadow>
        <drainZoneShadow minCol="146368" maxCol="146375" />
        <drainZoneShadow minCol="166414" maxCol="166414" />
      </drainZonesShadow>
    </node>
    <node name="::854217" nid="12505" row="4752" minCol="44374" maxCol="81761" minColSha="85669" maxColSha="166415" color="EX-yellow">
      <drainZones/>
      <drainZonesShadow>
        <drainZoneShadow minCol="146376" maxCol="146383" />
        <drainZoneShadow minCol="166415" maxCol="166415" />
      </drainZonesShadow>
    </node>
    <node name="::854459" nid="13245" row="4753" minCol="44375" maxCol="81550" minColSha="85670" maxColSha="166417" color="EX-purple">
      <drainZones/>
      <drainZonesShadow>
        <drainZoneShadow minCol="146384" maxCol="146390" />
        <drainZoneShadow minCol="166416" maxCol="166417" />
      </drainZonesShadow>
    </node>
    <node name="::854529" nid="11786" row="4754" minCol="44376" maxCol="84763" minColSha="85671" maxColSha="168561" color="EX-dark-purple">
      <drainZones>
        <drainZone minCol="84763" maxCol="84763" />
      </drainZones>
      <drainZonesShadow>
        <drainZoneShadow minCol="146391" maxCol="146397" />
        <drainZoneShadow minCol="166418" maxCol="166419" />
      </drainZonesShadow>
    </node>
    <node name="::854654" nid="13596" row="4755" minCol="44377" maxCol="84765" minColSha="85672" maxColSha="168172" color="EX-dark-red">
      <drainZones>
        <drainZone minCol="84764" maxCol="84765" />
      </drainZones>
      <drainZonesShadow>
        <drainZoneShadow minCol="146398" maxCol="146403" />
        <drainZoneShadow minCol="166420" maxCol="166422" />
      </drainZonesShadow>
    </node>
    <node name="::854668" nid="13287" row="4756" minCol="44378" maxCol="84766" minColSha="85673" maxColSha="166930" color="EX-pale-green">
      <drainZones>
        <drainZone minCol="84766" maxCol="84766" />
      </drainZones>
      <drainZonesShadow>
        <drainZoneShadow minCol="146404" maxCol="146409" />
        <drainZoneShadow minCol="166423" maxCol="166425" />
      </drainZonesShadow>
    </node>
    <node name="::854809" nid="10656" row="4757" minCol="44379" maxCol="84767" minColSha="85674" maxColSha="170123" color="EX-pale-blue">
      <drainZones>
        <drainZone minCol="84767" maxCol="84767" />
      </drainZones>
      <drainZonesShadow>
        <drainZoneShadow minCol="146410" maxCol="146415" />
        <drainZoneShadow minCol="166426" maxCol="166428" />
      </drainZonesShadow>
    </node>
    <node name="::854871" nid="13319" row="4758" minCol="44380" maxCol="84607" minColSha="85675" maxColSha="166431" color="EX-dark-tan">
      <drainZones/>
      <drainZonesShadow>
        <drainZoneShadow minCol="146416" maxCol="146421" />
        <drainZoneShadow minCol="166429" maxCol="166431" />
      </drainZonesShadow>
    </node>
    <node name="::854941" nid="11182" row="4759" minCol="44381" maxCol="82754" minColSha="85676" maxColSha="166432" color="EX-pale-blue-magenta">
      <drainZones/>
      <drainZonesShadow>
        <drainZoneShadow minCol="146422" maxCol="146429" />
        <drainZoneShadow minCol="166432" maxCol="166432" />
      </drainZonesShadow>
    </node>
    <node name="::855096" nid="13356" row="4760" minCol="44382" maxCol="84768" minColSha="85677" maxColSha="166814" color="EX-pale-yellow orange">
      <drainZones>
        <drainZone minCol="84768" maxCol="84768" />
      </drainZones>
      <drainZonesShadow>
        <drainZoneShadow minCol="146430" maxCol="146437" />
        <drainZoneShadow minCol="166433" maxCol="166433" />
      </drainZonesShadow>
    </node>
    <node name="::855126" nid="13472" row="4761" minCol="44383" maxCol="82748" minColSha="85678" maxColSha="166435" color="EX-medium-magenta">
      <drainZones/>
      <drainZonesShadow>
        <drainZoneShadow minCol="146438" maxCol="146444" />
        <drainZoneShadow minCol="166434" maxCol="166435" />
      </drainZonesShadow>
    </node>
    <node name="::855673" nid="11411" row="4762" minCol="44384" maxCol="82844" minColSha="85679" maxColSha="166438" color="EX-pale-red">
      <drainZones/>
      <drainZonesShadow>
        <drainZoneShadow minCol="146445" maxCol="146450" />
        <drainZoneShadow minCol="166436" maxCol="166438" />
      </drainZonesShadow>
    </node>
    <node name="::856131" nid="13713" row="4763" minCol="44385" maxCol="84716" minColSha="85680" maxColSha="166440" color="EX-pale-cyan">
      <drainZones/>
      <drainZonesShadow>
        <drainZoneShadow minCol="146451" maxCol="146457" />
        <drainZoneShadow minCol="166439" maxCol="166440" />
      </drainZonesShadow>
    </node>
    <node name="::856209" nid="12081" row="4764" minCol="44386" maxCol="84769" minColSha="85681" maxColSha="169839" color="EX-pale-yellow-green">
      <drainZones>
        <drainZone minCol="84769" maxCol="84769" />
      </drainZones>
      <drainZonesShadow>
        <drainZoneShadow minCol="146458" maxCol="146464" />
        <drainZoneShadow minCol="166441" maxCol="166442" />
      </drainZonesShadow>
    </node>
    <node name="::856252" nid="12484" row="4765" minCol="44387" maxCol="84770" minColSha="85682" maxColSha="166508" color="EX-pale-purple">
      <drainZones>
        <drainZone minCol="84770" maxCol="84770" />
      </drainZones>
      <drainZonesShadow>
        <drainZoneShadow minCol="146465" maxCol="146469" />
        <drainZoneShadow minCol="166443" maxCol="166446" />
      </drainZonesShadow>
    </node>
    <node name="::856318" nid="14032" row="4766" minCol="44388" maxCol="83895" minColSha="85683" maxColSha="166447" color="EX-pale-magenta">
      <drainZones/>
      <drainZonesShadow>
        <drainZoneShadow minCol="146470" maxCol="146477" />
        <drainZoneShadow minCol="166447" maxCol="166447" />
      </drainZonesShadow>
    </node>
    <node name="::1466493" nid="11403" row="4767" minCol="44389" maxCol="84771" minColSha="85684" maxColSha="169225" color="EX-pale-red-orange">
      <drainZones>
        <drainZone minCol="84771" maxCol="84771" />
      </drainZones>
      <drainZonesShadow>
        <drainZoneShadow minCol="146478" maxCol="146484" />
        <drainZoneShadow minCol="166448" maxCol="166448" />
      </drainZonesShadow>
    </node>
    <node name="::850469" nid="12286" row="4768" minCol="44390" maxCol="84772" minColSha="85685" maxColSha="169568" color="EX-blue">
      <drainZones>
        <drainZone minCol="84772" maxCol="84772" />
      </drainZones>
      <drainZonesShadow>
        <drainZoneShadow minCol="146485" maxCol="146491" />
        <drainZoneShadow minCol="166449" maxCol="166449" />
      </drainZonesShadow>
    </node>
    <node name="::851124" nid="13515" row="4769" minCol="44391" maxCol="84773" minColSha="85686" maxColSha="167178" color="EX-orange">
      <drainZones>
        <drainZone minCol="84773" maxCol="84773" />
      </drainZones>
      <drainZonesShadow>
        <drainZoneShadow minCol="146492" maxCol="146494" />
        <drainZoneShadow minCol="166450" maxCol="166454" />
      </drainZonesShadow>
    </node>
    <node name="::851239" nid="13898" row="4770" minCol="44392" maxCol="78764" minColSha="85687" maxColSha="166455" color="EX-dark-cyan">
      <drainZones/>
      <drainZonesShadow>
        <drainZoneShadow minCol="146495" maxCol="146501" />
        <drainZoneShadow minCol="166455" maxCol="166455" />
      </drainZonesShadow>
    </node>
    <node name="::851433" nid="10684" row="4771" minCol="44393" maxCol="84774" minColSha="85688" maxColSha="168058" color="EX-red">
      <drainZones>
        <drainZone minCol="84774" maxCol="84774" />
      </drainZones>
      <drainZonesShadow>
        <drainZoneShadow minCol="146502" maxCol="146508" />
        <drainZoneShadow minCol="166456" maxCol="166456" />
      </drainZonesShadow>
    </node>
    <node name="::851563" nid="12750" row="4772" minCol="44394" maxCol="84775" minColSha="85689" maxColSha="166776" color="EX-dark-orange">
      <drainZones>
        <drainZone minCol="84775" maxCol="84775" />
      </drainZones>
      <drainZonesShadow>
        <drainZoneShadow minCol="146509" maxCol="146513" />
        <drainZoneShadow minCol="166457" maxCol="166459" />
      </drainZonesShadow>
    </node>
    <node name="::851939" nid="13473" row="4773" minCol="44395" maxCol="83803" minColSha="85690" maxColSha="166460" color="EX-dark-gray-purple">
      <drainZones/>
      <drainZonesShadow>
        <drainZoneShadow minCol="146514" maxCol="146520" />
        <drainZoneShadow minCol="166460" maxCol="166460" />
      </drainZonesShadow>
    </node>
    <node name="::852041" nid="13105" row="4774" minCol="44396" maxCol="84776" minColSha="85691" maxColSha="167316" color="EX-cyan">
      <drainZones>
        <drainZone minCol="84776" maxCol="84776" />
      </drainZones>
      <drainZonesShadow>
        <drainZoneShadow minCol="146521" maxCol="146524" />
        <drainZoneShadow minCol="166461" maxCol="166464" />
      </drainZonesShadow>
    </node>
    <node name="::852186" nid="12141" row="4775" minCol="44397" maxCol="79415" minColSha="85692" maxColSha="166468" color="EX-yellow-orange">
      <drainZones/>
      <drainZonesShadow>
        <drainZoneShadow minCol="146525" maxCol="146528" />
        <drainZoneShadow minCol="166465" maxCol="166468" />
      </drainZonesShadow>
    </node>
    <node name="::852426" nid="11233" row="4776" minCol="44398" maxCol="84777" minColSha="85693" maxColSha="169602" color="EX-pure-blue">
      <drainZones>
        <drainZone minCol="84777" maxCol="84777" />
      </drainZones>
      <drainZonesShadow>
        <drainZoneShadow minCol="146529" maxCol="146534" />
        <drainZoneShadow minCol="166469" maxCol="166470" />
      </drainZonesShadow>
    </node>
    <node name="::852435" nid="13389" row="4777" minCol="44399" maxCol="84779" minColSha="85694" maxColSha="168276" color="EX-dark-yellow-green">
      <drainZones>
        <drainZone minCol="84778" maxCol="84779" />
      </drainZones>
      <drainZonesShadow>
        <drainZoneShadow minCol="146535" maxCol="146539" />
        <drainZoneShadow minCol="166471" maxCol="166473" />
      </drainZonesShadow>
    </node>
    <node name="::852642" nid="13792" row="4778" minCol="44400" maxCol="84780" minColSha="85695" maxColSha="170541" color="EX-dark-magenta">
      <drainZones>
        <drainZone minCol="84780" maxCol="84780" />
      </drainZones>
      <drainZonesShadow>
        <drainZoneShadow minCol="146540" maxCol="146543" />
        <drainZoneShadow minCol="166474" maxCol="166477" />
      </drainZonesShadow>
    </node>
    <node name="::852786" nid="12064" row="4779" minCol="44401" maxCol="82831" minColSha="85696" maxColSha="166479" color="EX-dark-green">
      <drainZones/>
      <drainZonesShadow>
        <drainZoneShadow minCol="146544" maxCol="146549" />
        <drainZoneShadow minCol="166478" maxCol="166479" />
      </drainZonesShadow>
    </node>
    <node name="::852889" nid="13544" row="4780" minCol="44402" maxCol="84783" minColSha="85697" maxColSha="170083" color="EX-blue-magenta">
      <drainZones>
        <drainZone minCol="84781" maxCol="84783" />
      </drainZones>
      <drainZonesShadow>
        <drainZoneShadow minCol="146550" maxCol="146552" />
        <drainZoneShadow minCol="166480" maxCol="166484" />
      </drainZonesShadow>
    </node>
    <node name="::852963" nid="11288" row="4781" minCol="44403" maxCol="84784" minColSha="85698" maxColSha="170431" color="EX-yellow-green">
      <drainZones>
        <drainZone minCol="84784" maxCol="84784" />
      </drainZones>
      <drainZonesShadow>
        <drainZoneShadow minCol="146553" maxCol="146559" />
        <drainZoneShadow minCol="166485" maxCol="166485" />
      </drainZonesShadow>
    </node>
    <node name="::853194" nid="12465" row="4782" minCol="44404" maxCol="84786" minColSha="85699" maxColSha="170910" color="EX-magenta">
      <drainZones>
        <drainZone minCol="84785" maxCol="84786" />
      </drainZones>
      <drainZonesShadow>
        <drainZoneShadow minCol="146560" maxCol="146565" />
        <drainZoneShadow minCol="166486" maxCol="166487" />
      </drainZonesShadow>
    </node>
    <node name="::853869" nid="12886" row="4783" minCol="44405" maxCol="84787" minColSha="85700" maxColSha="168724" color="EX-green">
      <drainZones>
        <drainZone minCol="84787" maxCol="84787" />
      </drainZones>
      <drainZonesShadow>
        <drainZoneShadow minCol="146566" maxCol="146572" />
        <drainZoneShadow minCol="166488" maxCol="166488" />
      </drainZonesShadow>
    </node>
    <node name="::853901" nid="11896" row="4784" minCol="44406" maxCol="84789" minColSha="85701" maxColSha="168199" color="EX-yellow">
      <drainZones>
        <drainZone minCol="84788" maxCol="84789" />
      </drainZones>
      <drainZonesShadow>
        <drainZoneShadow minCol="146573" maxCol="146577" />
        <drainZoneShadow minCol="166489" maxCol="166491" />
      </drainZonesShadow>
    </node>
    <node name="::854210" nid="12955" row="4785" minCol="44407" maxCol="84790" minColSha="85702" maxColSha="168309" color="EX-purple">
      <drainZones>
        <drainZone minCol="84790" maxCol="84790" />
      </drainZones>
      <drainZonesShadow>
        <drainZoneShadow minCol="146578" maxCol="146582" />
        <drainZoneShadow minCol="166492" maxCol="166494" />
      </drainZonesShadow>
    </node>
    <node name="::854344" nid="11776" row="4786" minCol="44408" maxCol="84671" minColSha="85703" maxColSha="166496" color="EX-dark-purple">
      <drainZones/>
      <drainZonesShadow>
        <drainZoneShadow minCol="146583" maxCol="146588" />
        <drainZoneShadow minCol="166495" maxCol="166496" />
      </drainZonesShadow>
    </node>
    <node name="::854679" nid="12029" row="4787" minCol="44409" maxCol="81155" minColSha="85704" maxColSha="166499" color="EX-dark-red">
      <drainZones/>
      <drainZonesShadow>
        <drainZoneShadow minCol="146589" maxCol="146593" />
        <drainZoneShadow minCol="166497" maxCol="166499" />
      </drainZonesShadow>
    </node>
    <node name="::854820" nid="10777" row="4788" minCol="44410" maxCol="84791" minColSha="85705" maxColSha="167613" color="EX-pale-green">
      <drainZones>
        <drainZone minCol="84791" maxCol="84791" />
      </drainZones>
      <drainZonesShadow>
        <drainZoneShadow minCol="146594" maxCol="146598" />
        <drainZoneShadow minCol="166500" maxCol="166502" />
      </drainZonesShadow>
    </node>
    <node name="::854932" nid="11065" row="4789" minCol="44411" maxCol="83958" minColSha="85706" maxColSha="166503" color="EX-pale-blue">
      <drainZones/>
      <drainZonesShadow>
        <drainZoneShadow minCol="146599" maxCol="146605" />
        <drainZoneShadow minCol="166503" maxCol="166503" />
      </drainZonesShadow>
    </node>
    <node name="::855042" nid="11081" row="4790" minCol="44412" maxCol="84792" minColSha="85707" maxColSha="167983" color="EX-dark-tan">
      <drainZones>
        <drainZone minCol="84792" maxCol="84792" />
      </drainZones>
      <drainZonesShadow>
        <drainZoneShadow minCol="146606" maxCol="146611" />
        <drainZoneShadow minCol="166504" maxCol="166505" />
      </drainZonesShadow>
    </node>
    <node name="::855082" nid="14005" row="4791" minCol="44413" maxCol="84770" minColSha="85708" maxColSha="166508" color="EX-pale-blue-magenta">
      <drainZones/>
      <drainZonesShadow>
        <drainZoneShadow minCol="146612" maxCol="146616" />
        <drainZoneShadow minCol="166506" maxCol="166508" />
      </drainZonesShadow>
    </node>
    <node name="::855502" nid="12157" row="4792" minCol="44414" maxCol="79433" minColSha="85709" maxColSha="166512" color="EX-pale-yellow orange">
      <drainZones/>
      <drainZonesShadow>
        <drainZoneShadow minCol="146617" maxCol="146620" />
        <drainZoneShadow minCol="166509" maxCol="166512" />
      </drainZonesShadow>
    </node>
    <node name="::855764" nid="12170" row="4793" minCol="44415" maxCol="79434" minColSha="85710" maxColSha="166514" color="EX-medium-magenta">
      <drainZones/>
      <drainZonesShadow>
        <drainZoneShadow minCol="146621" maxCol="146626" />
        <drainZoneShadow minCol="166513" maxCol="166514" />
      </drainZonesShadow>
    </node>
    <node name="::855801" nid="11534" row="4794" minCol="44416" maxCol="80600" minColSha="85711" maxColSha="166517" color="EX-pale-red">
      <drainZones/>
      <drainZonesShadow>
        <drainZoneShadow minCol="146627" maxCol="146631" />
        <drainZoneShadow minCol="166515" maxCol="166517" />
      </drainZonesShadow>
    </node>
    <node name="::856210" nid="13091" row="4795" minCol="44417" maxCol="84793" minColSha="85712" maxColSha="168959" color="EX-pale-cyan">
      <drainZones>
        <drainZone minCol="84793" maxCol="84793" />
      </drainZones>
      <drainZonesShadow>
        <drainZoneShadow minCol="146632" maxCol="146636" />
        <drainZoneShadow minCol="166518" maxCol="166520" />
      </drainZonesShadow>
    </node>
    <node name="::856271" nid="14019" row="4796" minCol="44418" maxCol="84794" minColSha="85713" maxColSha="166702" color="EX-pale-yellow-green">
      <drainZones>
        <drainZone minCol="84794" maxCol="84794" />
      </drainZones>
      <drainZonesShadow>
        <drainZoneShadow minCol="146637" maxCol="146643" />
        <drainZoneShadow minCol="166521" maxCol="166521" />
      </drainZonesShadow>
    </node>
    <node name="::856448" nid="11227" row="4797" minCol="44419" maxCol="84751" minColSha="85714" maxColSha="166522" color="EX-pale-purple">
      <drainZones/>
      <drainZonesShadow>
        <drainZoneShadow minCol="146644" maxCol="146650" />
        <drainZoneShadow minCol="166522" maxCol="166522" />
      </drainZonesShadow>
    </node>
    <node name="::856765" nid="10620" row="4798" minCol="44420" maxCol="84796" minColSha="85715" maxColSha="170897" color="EX-pale-magenta">
      <drainZones>
        <drainZone minCol="84795" maxCol="84796" />
      </drainZones>
      <drainZonesShadow>
        <drainZoneShadow minCol="146651" maxCol="146653" />
        <drainZoneShadow minCol="166523" maxCol="166527" />
      </drainZonesShadow>
    </node>
    <node name="::856774" nid="11848" row="4799" minCol="44421" maxCol="84760" minColSha="85716" maxColSha="166530" color="EX-pale-red-orange">
      <drainZones/>
      <drainZonesShadow>
        <drainZoneShadow minCol="146654" maxCol="146658" />
        <drainZoneShadow minCol="166528" maxCol="166530" />
      </drainZonesShadow>
    </node>
    <node name="::856931" nid="13099" row="4800" minCol="44422" maxCol="83499" minColSha="85717" maxColSha="166531" color="EX-blue">
      <drainZones/>
      <drainZonesShadow>
        <drainZoneShadow minCol="146659" maxCol="146665" />
        <drainZoneShadow minCol="166531" maxCol="166531" />
      </drainZonesShadow>
    </node>
    <node name="::2732686" nid="11819" row="4801" minCol="44423" maxCol="84218" minColSha="85718" maxColSha="166533" color="EX-orange">
      <drainZones/>
      <drainZonesShadow>
        <drainZoneShadow minCol="146666" maxCol="146670" />
        <drainZoneShadow minCol="166532" maxCol="166533" />
      </drainZonesShadow>
    </node>
    <node name="::850456" nid="13686" row="4802" minCol="44424" maxCol="84798" minColSha="85719" maxColSha="168812" color="EX-dark-cyan">
      <drainZones>
        <drainZone minCol="84797" maxCol="84798" />
      </drainZones>
      <drainZonesShadow>
        <drainZoneShadow minCol="146671" maxCol="146673" />
        <drainZoneShadow minCol="166534" maxCol="166537" />
      </drainZonesShadow>
    </node>
    <node name="::850753" nid="13751" row="4803" minCol="44425" maxCol="81853" minColSha="85720" maxColSha="166538" color="EX-red">
      <drainZones/>
      <drainZonesShadow>
        <drainZoneShadow minCol="146674" maxCol="146679" />
        <drainZoneShadow minCol="166538" maxCol="166538" />
      </drainZonesShadow>
    </node>
    <node name="::850865" nid="11565" row="4804" minCol="44426" maxCol="84799" minColSha="85721" maxColSha="167319" color="EX-dark-orange">
      <drainZones>
        <drainZone minCol="84799" maxCol="84799" />
      </drainZones>
      <drainZonesShadow>
        <drainZoneShadow minCol="146680" maxCol="146684" />
        <drainZoneShadow minCol="166539" maxCol="166540" />
      </drainZonesShadow>
    </node>
    <node name="::850924" nid="11066" row="4805" minCol="44427" maxCol="83097" minColSha="85722" maxColSha="166545" color="EX-dark-gray-purple">
      <drainZones/>
      <drainZonesShadow>
        <drainZoneShadow minCol="146685" maxCol="146686" />
        <drainZoneShadow minCol="166541" maxCol="166545" />
      </drainZonesShadow>
    </node>
    <node name="::850949" nid="11113" row="4806" minCol="44428" maxCol="84354" minColSha="85723" maxColSha="166547" color="EX-cyan">
      <drainZones/>
      <drainZonesShadow>
        <drainZoneShadow minCol="146687" maxCol="146691" />
        <drainZoneShadow minCol="166546" maxCol="166547" />
      </drainZonesShadow>
    </node>
    <node name="::851120" nid="11618" row="4807" minCol="44429" maxCol="79232" minColSha="85724" maxColSha="166548" color="EX-yellow-orange">
      <drainZones/>
      <drainZonesShadow>
        <drainZoneShadow minCol="146692" maxCol="146697" />
        <drainZoneShadow minCol="166548" maxCol="166548" />
      </drainZonesShadow>
    </node>
    <node name="::851141" nid="11892" row="4808" minCol="44430" maxCol="78895" minColSha="85725" maxColSha="166549" color="EX-pure-blue">
      <drainZones/>
      <drainZonesShadow>
        <drainZoneShadow minCol="146698" maxCol="146703" />
        <drainZoneShadow minCol="166549" maxCol="166549" />
      </drainZonesShadow>
    </node>
    <node name="::851202" nid="11367" row="4809" minCol="44431" maxCol="82845" minColSha="85726" maxColSha="166550" color="EX-dark-yellow-green">
      <drainZones/>
      <drainZonesShadow>
        <drainZoneShadow minCol="146704" maxCol="146709" />
        <drainZoneShadow minCol="166550" maxCol="166550" />
      </drainZonesShadow>
    </node>
    <node name="::851411" nid="11688" row="4810" minCol="44432" maxCol="84800" minColSha="85727" maxColSha="170084" color="EX-dark-magenta">
      <drainZones>
        <drainZone minCol="84800" maxCol="84800" />
      </drainZones>
      <drainZonesShadow>
        <drainZoneShadow minCol="146710" maxCol="146715" />
        <drainZoneShadow minCol="166551" maxCol="166551" />
      </drainZonesShadow>
    </node>
    <node name="::851420" nid="12735" row="4811" minCol="44433" maxCol="84801" minColSha="85728" maxColSha="167241" color="EX-dark-green">
      <drainZones>
        <drainZone minCol="84801" maxCol="84801" />
      </drainZones>
      <drainZonesShadow>
        <drainZoneShadow minCol="146716" maxCol="146720" />
        <drainZoneShadow minCol="166552" maxCol="166553" />
      </drainZonesShadow>
    </node>
    <node name="::851585" nid="13523" row="4812" minCol="44434" maxCol="84741" minColSha="85729" maxColSha="166556" color="EX-blue-magenta">
      <drainZones/>
      <drainZonesShadow>
        <drainZoneShadow minCol="146721" maxCol="146724" />
        <drainZoneShadow minCol="166554" maxCol="166556" />
      </drainZonesShadow>
    </node>
    <node name="::851642" nid="13109" row="4813" minCol="44435" maxCol="84802" minColSha="85730" maxColSha="169977" color="EX-yellow-green">
      <drainZones>
        <drainZone minCol="84802" maxCol="84802" />
      </drainZones>
      <drainZonesShadow>
        <drainZoneShadow minCol="146725" maxCol="146730" />
        <drainZoneShadow minCol="166557" maxCol="166557" />
      </drainZonesShadow>
    </node>
    <node name="::852098" nid="12044" row="4814" minCol="44436" maxCol="84597" minColSha="85731" maxColSha="166558" color="EX-magenta">
      <drainZones/>
      <drainZonesShadow>
        <drainZoneShadow minCol="146731" maxCol="146736" />
        <drainZoneShadow minCol="166558" maxCol="166558" />
      </drainZonesShadow>
    </node>
    <node name="::852111" nid="12043" row="4815" minCol="44437" maxCol="84803" minColSha="85732" maxColSha="168166" color="EX-green">
      <drainZones>
        <drainZone minCol="84803" maxCol="84803" />
      </drainZones>
      <drainZonesShadow>
        <drainZoneShadow minCol="146737" maxCol="146742" />
        <drainZoneShadow minCol="166559" maxCol="166559" />
      </drainZonesShadow>
    </node>
    <node name="::852181" nid="12257" row="4816" minCol="44438" maxCol="83610" minColSha="85733" maxColSha="166560" color="EX-yellow">
      <drainZones/>
      <drainZonesShadow>
        <drainZoneShadow minCol="146743" maxCol="146748" />
        <drainZoneShadow minCol="166560" maxCol="166560" />
      </drainZonesShadow>
    </node>
    <node name="::852446" nid="10732" row="4817" minCol="44439" maxCol="84549" minColSha="85734" maxColSha="166561" color="EX-purple">
      <drainZones/>
      <drainZonesShadow>
        <drainZoneShadow minCol="146749" maxCol="146754" />
        <drainZoneShadow minCol="166561" maxCol="166561" />
      </drainZonesShadow>
    </node>
    <node name="::853136" nid="13938" row="4818" minCol="44440" maxCol="84804" minColSha="85735" maxColSha="170036" color="EX-dark-purple">
      <drainZones>
        <drainZone minCol="84804" maxCol="84804" />
      </drainZones>
      <drainZonesShadow>
        <drainZoneShadow minCol="146755" maxCol="146759" />
        <drainZoneShadow minCol="166562" maxCol="166563" />
      </drainZonesShadow>
    </node>
    <node name="::853159" nid="12455" row="4819" minCol="44441" maxCol="84614" minColSha="85736" maxColSha="166564" color="EX-dark-red">
      <drainZones/>
      <drainZonesShadow>
        <drainZoneShadow minCol="146760" maxCol="146765" />
        <drainZoneShadow minCol="166564" maxCol="166564" />
      </drainZonesShadow>
    </node>
    <node name="::853344" nid="10805" row="4820" minCol="44442" maxCol="84805" minColSha="85737" maxColSha="166858" color="EX-pale-green">
      <drainZones>
        <drainZone minCol="84805" maxCol="84805" />
      </drainZones>
      <drainZonesShadow>
        <drainZoneShadow minCol="146766" maxCol="146770" />
        <drainZoneShadow minCol="166565" maxCol="166566" />
      </drainZonesShadow>
    </node>
    <node name="::853429" nid="12804" row="4821" minCol="44443" maxCol="84806" minColSha="85738" maxColSha="168549" color="EX-pale-blue">
      <drainZones>
        <drainZone minCol="84806" maxCol="84806" />
      </drainZones>
      <drainZonesShadow>
        <drainZoneShadow minCol="146771" maxCol="146775" />
        <drainZoneShadow minCol="166567" maxCol="166568" />
      </drainZonesShadow>
    </node>
    <node name="::853432" nid="10896" row="4822" minCol="44444" maxCol="84807" minColSha="85739" maxColSha="168976" color="EX-dark-tan">
      <drainZones>
        <drainZone minCol="84807" maxCol="84807" />
      </drainZones>
      <drainZonesShadow>
        <drainZoneShadow minCol="146776" maxCol="146780" />
        <drainZoneShadow minCol="166569" maxCol="166570" />
      </drainZonesShadow>
    </node>
    <node name="::853548" nid="11754" row="4823" minCol="44445" maxCol="82497" minColSha="85740" maxColSha="166575" color="EX-pale-blue-magenta">
      <drainZones/>
      <drainZonesShadow>
        <drainZoneShadow minCol="146781" maxCol="146782" />
        <drainZoneShadow minCol="166571" maxCol="166575" />
      </drainZonesShadow>
    </node>
    <node name="::853562" nid="11682" row="4824" minCol="44446" maxCol="84230" minColSha="85741" maxColSha="166578" color="EX-pale-yellow orange">
      <drainZones/>
      <drainZonesShadow>
        <drainZoneShadow minCol="146783" maxCol="146786" />
        <drainZoneShadow minCol="166576" maxCol="166578" />
      </drainZonesShadow>
    </node>
    <node name="::854225" nid="10895" row="4825" minCol="44447" maxCol="84808" minColSha="85742" maxColSha="169792" color="EX-medium-magenta">
      <drainZones>
        <drainZone minCol="84808" maxCol="84808" />
      </drainZones>
      <drainZonesShadow>
        <drainZoneShadow minCol="146787" maxCol="146792" />
        <drainZoneShadow minCol="166579" maxCol="166579" />
      </drainZonesShadow>
    </node>
    <node name="::854241" nid="11769" row="4826" minCol="44448" maxCol="84810" minColSha="85743" maxColSha="170631" color="EX-pale-red">
      <drainZones>
        <drainZone minCol="84809" maxCol="84810" />
      </drainZones>
      <drainZonesShadow>
        <drainZoneShadow minCol="146793" maxCol="146796" />
        <drainZoneShadow minCol="166580" maxCol="166582" />
      </drainZonesShadow>
    </node>
    <node name="::854437" nid="13594" row="4827" minCol="44449" maxCol="83430" minColSha="85744" maxColSha="166584" color="EX-pale-cyan">
      <drainZones/>
      <drainZonesShadow>
        <drainZoneShadow minCol="146797" maxCol="146801" />
        <drainZoneShadow minCol="166583" maxCol="166584" />
      </drainZonesShadow>
    </node>
    <node name="::855031" nid="11043" row="4828" minCol="44450" maxCol="84811" minColSha="85745" maxColSha="168347" color="EX-pale-yellow-green">
      <drainZones>
        <drainZone minCol="84811" maxCol="84811" />
      </drainZones>
      <drainZonesShadow>
        <drainZoneShadow minCol="146802" maxCol="146803" />
        <drainZoneShadow minCol="166585" maxCol="166589" />
      </drainZonesShadow>
    </node>
    <node name="::855390" nid="12159" row="4829" minCol="44451" maxCol="84812" minColSha="85746" maxColSha="167806" color="EX-pale-purple">
      <drainZones>
        <drainZone minCol="84812" maxCol="84812" />
      </drainZones>
      <drainZonesShadow>
        <drainZoneShadow minCol="146804" maxCol="146807" />
        <drainZoneShadow minCol="166590" maxCol="166592" />
      </drainZonesShadow>
    </node>
    <node name="::855461" nid="11645" row="4830" minCol="44452" maxCol="84813" minColSha="85747" maxColSha="166798" color="EX-pale-magenta">
      <drainZones>
        <drainZone minCol="84813" maxCol="84813" />
      </drainZones>
      <drainZonesShadow>
        <drainZoneShadow minCol="146808" maxCol="146813" />
        <drainZoneShadow minCol="166593" maxCol="166593" />
      </drainZonesShadow>
    </node>
    <node name="::855588" nid="14002" row="4831" minCol="44453" maxCol="84815" minColSha="85748" maxColSha="168717" color="EX-pale-red-orange">
      <drainZones>
        <drainZone minCol="84814" maxCol="84815" />
      </drainZones>
      <drainZonesShadow>
        <drainZoneShadow minCol="146814" maxCol="146818" />
        <drainZoneShadow minCol="166594" maxCol="166595" />
      </drainZonesShadow>
    </node>
    <node name="::855792" nid="13014" row="4832" minCol="44454" maxCol="84817" minColSha="85749" maxColSha="167282" color="EX-blue">
      <drainZones>
        <drainZone minCol="84816" maxCol="84817" />
      </drainZones>
      <drainZonesShadow>
        <drainZoneShadow minCol="146819" maxCol="146823" />
        <drainZoneShadow minCol="166596" maxCol="166597" />
      </drainZonesShadow>
    </node>
    <node name="::855807" nid="13092" row="4833" minCol="44455" maxCol="84818" minColSha="85750" maxColSha="168977" color="EX-orange">
      <drainZones>
        <drainZone minCol="84818" maxCol="84818" />
      </drainZones>
      <drainZonesShadow>
        <drainZoneShadow minCol="146824" maxCol="146829" />
        <drainZoneShadow minCol="166598" maxCol="166598" />
      </drainZonesShadow>
    </node>
    <node name="::856014" nid="13691" row="4834" minCol="44456" maxCol="80293" minColSha="85751" maxColSha="166600" color="EX-dark-cyan">
      <drainZones/>
      <drainZonesShadow>
        <drainZoneShadow minCol="146830" maxCol="146834" />
        <drainZoneShadow minCol="166599" maxCol="166600" />
      </drainZonesShadow>
    </node>
    <node name="::856176" nid="13739" row="4835" minCol="44457" maxCol="80441" minColSha="85752" maxColSha="166601" color="EX-red">
      <drainZones/>
      <drainZonesShadow>
        <drainZoneShadow minCol="146835" maxCol="146840" />
        <drainZoneShadow minCol="166601" maxCol="166601" />
      </drainZonesShadow>
    </node>
    <node name="::856296" nid="13741" row="4836" minCol="44458" maxCol="84210" minColSha="85753" maxColSha="166603" color="EX-dark-orange">
      <drainZones/>
      <drainZonesShadow>
        <drainZoneShadow minCol="146841" maxCol="146845" />
        <drainZoneShadow minCol="166602" maxCol="166603" />
      </drainZonesShadow>
    </node>
    <node name="::856306" nid="14026" row="4837" minCol="44459" maxCol="84819" minColSha="85754" maxColSha="166721" color="EX-dark-gray-purple">
      <drainZones>
        <drainZone minCol="84819" maxCol="84819" />
      </drainZones>
      <drainZonesShadow>
        <drainZoneShadow minCol="146846" maxCol="146849" />
        <drainZoneShadow minCol="166604" maxCol="166606" />
      </drainZonesShadow>
    </node>
    <node name="::856419" nid="10765" row="4838" minCol="44460" maxCol="84821" minColSha="85755" maxColSha="168718" color="EX-cyan">
      <drainZones>
        <drainZone minCol="84820" maxCol="84821" />
      </drainZones>
      <drainZonesShadow>
        <drainZoneShadow minCol="146850" maxCol="146851" />
        <drainZoneShadow minCol="166607" maxCol="166611" />
      </drainZonesShadow>
    </node>
    <node name="::856454" nid="10596" row="4839" minCol="44461" maxCol="79455" minColSha="85756" maxColSha="166613" color="EX-yellow-orange">
      <drainZones/>
      <drainZonesShadow>
        <drainZoneShadow minCol="146852" maxCol="146856" />
        <drainZoneShadow minCol="166612" maxCol="166613" />
      </drainZonesShadow>
    </node>
    <node name="::856456" nid="13773" row="4840" minCol="44462" maxCol="82430" minColSha="85757" maxColSha="166614" color="EX-pure-blue">
      <drainZones/>
      <drainZonesShadow>
        <drainZoneShadow minCol="146857" maxCol="146862" />
        <drainZoneShadow minCol="166614" maxCol="166614" />
      </drainZonesShadow>
    </node>
    <node name="::856785" nid="10636" row="4841" minCol="44463" maxCol="84823" minColSha="85758" maxColSha="168511" color="EX-dark-yellow-green">
      <drainZones>
        <drainZone minCol="84822" maxCol="84823" />
      </drainZones>
      <drainZonesShadow>
        <drainZoneShadow minCol="146863" maxCol="146867" />
        <drainZoneShadow minCol="166615" maxCol="166616" />
      </drainZonesShadow>
    </node>
    <node name="::850324" nid="13170" row="4842" minCol="44464" maxCol="80950" minColSha="85759" maxColSha="166618" color="EX-dark-magenta">
      <drainZones/>
      <drainZonesShadow>
        <drainZoneShadow minCol="146868" maxCol="146871" />
        <drainZoneShadow minCol="166617" maxCol="166618" />
      </drainZonesShadow>
    </node>
    <node name="::850392" nid="10672" row="4843" minCol="44465" maxCol="78967" minColSha="85760" maxColSha="166619" color="EX-dark-green">
      <drainZones/>
      <drainZonesShadow>
        <drainZoneShadow minCol="146872" maxCol="146876" />
        <drainZoneShadow minCol="166619" maxCol="166619" />
      </drainZonesShadow>
    </node>
    <node name="::850646" nid="13189" row="4844" minCol="44466" maxCol="79418" minColSha="85761" maxColSha="166622" color="EX-blue-magenta">
      <drainZones/>
      <drainZonesShadow>
        <drainZoneShadow minCol="146877" maxCol="146879" />
        <drainZoneShadow minCol="166620" maxCol="166622" />
      </drainZonesShadow>
    </node>
    <node name="::851129" nid="13527" row="4845" minCol="44467" maxCol="78880" minColSha="85762" maxColSha="166624" color="EX-yellow-green">
      <drainZones/>
      <drainZonesShadow>
        <drainZoneShadow minCol="146880" maxCol="146883" />
        <drainZoneShadow minCol="166623" maxCol="166624" />
      </drainZonesShadow>
    </node>
    <node name="::851178" nid="13551" row="4846" minCol="44468" maxCol="84824" minColSha="85763" maxColSha="168987" color="EX-magenta">
      <drainZones>
        <drainZone minCol="84824" maxCol="84824" />
      </drainZones>
      <drainZonesShadow>
        <drainZoneShadow minCol="146884" maxCol="146886" />
        <drainZoneShadow minCol="166625" maxCol="166627" />
      </drainZonesShadow>
    </node>
    <node name="::851333" nid="12714" row="4847" minCol="44469" maxCol="84158" minColSha="85764" maxColSha="166629" color="EX-green">
      <drainZones/>
      <drainZonesShadow>
        <drainZoneShadow minCol="146887" maxCol="146890" />
        <drainZoneShadow minCol="166628" maxCol="166629" />
      </drainZonesShadow>
    </node>
    <node name="::851598" nid="11282" row="4848" minCol="44470" maxCol="84825" minColSha="85765" maxColSha="170432" color="EX-yellow">
      <drainZones>
        <drainZone minCol="84825" maxCol="84825" />
      </drainZones>
      <drainZonesShadow>
        <drainZoneShadow minCol="146891" maxCol="146894" />
        <drainZoneShadow minCol="166630" maxCol="166631" />
      </drainZonesShadow>
    </node>
    <node name="::851621" nid="13474" row="4849" minCol="44471" maxCol="83220" minColSha="85766" maxColSha="166632" color="EX-purple">
      <drainZones/>
      <drainZonesShadow>
        <drainZoneShadow minCol="146895" maxCol="146899" />
        <drainZoneShadow minCol="166632" maxCol="166632" />
      </drainZonesShadow>
    </node>
    <node name="::851644" nid="11239" row="4850" minCol="44472" maxCol="79339" minColSha="85767" maxColSha="166633" color="EX-dark-purple">
      <drainZones/>
      <drainZonesShadow>
        <drainZoneShadow minCol="146900" maxCol="146904" />
        <drainZoneShadow minCol="166633" maxCol="166633" />
      </drainZonesShadow>
    </node>
    <node name="::851682" nid="11662" row="4851" minCol="44473" maxCol="83804" minColSha="85768" maxColSha="166637" color="EX-dark-red">
      <drainZones/>
      <drainZonesShadow>
        <drainZoneShadow minCol="146905" maxCol="146906" />
        <drainZoneShadow minCol="166634" maxCol="166637" />
      </drainZonesShadow>
    </node>
    <node name="::851692" nid="11992" row="4852" minCol="44474" maxCol="83500" minColSha="85769" maxColSha="166638" color="EX-pale-green">
      <drainZones/>
      <drainZonesShadow>
        <drainZoneShadow minCol="146907" maxCol="146911" />
        <drainZoneShadow minCol="166638" maxCol="166638" />
      </drainZonesShadow>
    </node>
    <node name="::851809" nid="11732" row="4853" minCol="44475" maxCol="84826" minColSha="85770" maxColSha="170408" color="EX-pale-blue">
      <drainZones>
        <drainZone minCol="84826" maxCol="84826" />
      </drainZones>
      <drainZonesShadow>
        <drainZoneShadow minCol="146912" maxCol="146915" />
        <drainZoneShadow minCol="166639" maxCol="166640" />
      </drainZonesShadow>
    </node>
    <node name="::851862" nid="12778" row="4854" minCol="44476" maxCol="84827" minColSha="85771" maxColSha="166750" color="EX-dark-tan">
      <drainZones>
        <drainZone minCol="84827" maxCol="84827" />
      </drainZones>
      <drainZonesShadow>
        <drainZoneShadow minCol="146916" maxCol="146920" />
        <drainZoneShadow minCol="166641" maxCol="166641" />
      </drainZonesShadow>
    </node>
    <node name="::851865" nid="12013" row="4855" minCol="44477" maxCol="84828" minColSha="85772" maxColSha="170544" color="EX-pale-blue-magenta">
      <drainZones>
        <drainZone minCol="84828" maxCol="84828" />
      </drainZones>
      <drainZonesShadow>
        <drainZoneShadow minCol="146921" maxCol="146922" />
        <drainZoneShadow minCol="166642" maxCol="166645" />
      </drainZonesShadow>
    </node>
    <node name="::851979" nid="11647" row="4856" minCol="44478" maxCol="84829" minColSha="85773" maxColSha="167539" color="EX-pale-yellow orange">
      <drainZones>
        <drainZone minCol="84829" maxCol="84829" />
      </drainZones>
      <drainZonesShadow>
        <drainZoneShadow minCol="146923" maxCol="146926" />
        <drainZoneShadow minCol="166646" maxCol="166647" />
      </drainZonesShadow>
    </node>
    <node name="::852460" nid="11209" row="4857" minCol="44479" maxCol="79456" minColSha="85774" maxColSha="166649" color="EX-medium-magenta">
      <drainZones/>
      <drainZonesShadow>
        <drainZoneShadow minCol="146927" maxCol="146930" />
        <drainZoneShadow minCol="166648" maxCol="166649" />
      </drainZonesShadow>
    </node>
    <node name="::852517" nid="10741" row="4858" minCol="44480" maxCol="83960" minColSha="85775" maxColSha="166650" color="EX-pale-red">
      <drainZones/>
      <drainZonesShadow>
        <drainZoneShadow minCol="146931" maxCol="146935" />
        <drainZoneShadow minCol="166650" maxCol="166650" />
      </drainZonesShadow>
    </node>
    <node name="::852650" nid="12343" row="4859" minCol="44481" maxCol="80751" minColSha="85776" maxColSha="166651" color="EX-pale-cyan">
      <drainZones/>
      <drainZonesShadow>
        <drainZoneShadow minCol="146936" maxCol="146940" />
        <drainZoneShadow minCol="166651" maxCol="166651" />
      </drainZonesShadow>
    </node>
    <node name="::852651" nid="11674" row="4860" minCol="44482" maxCol="84830" minColSha="85777" maxColSha="170096" color="EX-pale-yellow-green">
      <drainZones>
        <drainZone minCol="84830" maxCol="84830" />
      </drainZones>
      <drainZonesShadow>
        <drainZoneShadow minCol="146941" maxCol="146945" />
        <drainZoneShadow minCol="166652" maxCol="166652" />
      </drainZonesShadow>
    </node>
    <node name="::852723" nid="13365" row="4861" minCol="44483" maxCol="84612" minColSha="85778" maxColSha="166654" color="EX-pale-purple">
      <drainZones/>
      <drainZonesShadow>
        <drainZoneShadow minCol="146946" maxCol="146949" />
        <drainZoneShadow minCol="166653" maxCol="166654" />
      </drainZonesShadow>
    </node>
    <node name="::852798" nid="12799" row="4862" minCol="44484" maxCol="84679" minColSha="85779" maxColSha="166655" color="EX-pale-magenta">
      <drainZones/>
      <drainZonesShadow>
        <drainZoneShadow minCol="146950" maxCol="146954" />
        <drainZoneShadow minCol="166655" maxCol="166655" />
      </drainZonesShadow>
    </node>
    <node name="::852887" nid="11483" row="4863" minCol="44485" maxCol="84381" minColSha="85780" maxColSha="166656" color="EX-pale-red-orange">
      <drainZones/>
      <drainZonesShadow>
        <drainZoneShadow minCol="146955" maxCol="146959" />
        <drainZoneShadow minCol="166656" maxCol="166656" />
      </drainZonesShadow>
    </node>
    <node name="::852934" nid="13495" row="4864" minCol="44486" maxCol="84831" minColSha="85781" maxColSha="170337" color="EX-blue">
      <drainZones>
        <drainZone minCol="84831" maxCol="84831" />
      </drainZones>
      <drainZonesShadow>
        <drainZoneShadow minCol="146960" maxCol="146963" />
        <drainZoneShadow minCol="166657" maxCol="166658" />
      </drainZonesShadow>
    </node>
    <node name="::852961" nid="11393" row="4865" minCol="44487" maxCol="82846" minColSha="85782" maxColSha="166659" color="EX-orange">
      <drainZones/>
      <drainZonesShadow>
        <drainZoneShadow minCol="146964" maxCol="146968" />
        <drainZoneShadow minCol="166659" maxCol="166659" />
      </drainZonesShadow>
    </node>
    <node name="::853139" nid="13787" row="4866" minCol="44488" maxCol="82648" minColSha="85783" maxColSha="166661" color="EX-dark-cyan">
      <drainZones/>
      <drainZonesShadow>
        <drainZoneShadow minCol="146969" maxCol="146972" />
        <drainZoneShadow minCol="166660" maxCol="166661" />
      </drainZonesShadow>
    </node>
    <node name="::853469" nid="13404" row="4867" minCol="44489" maxCol="84834" minColSha="85784" maxColSha="170911" color="EX-red">
      <drainZones>
        <drainZone minCol="84832" maxCol="84834" />
      </drainZones>
      <drainZonesShadow>
        <drainZoneShadow minCol="146973" maxCol="146974" />
        <drainZoneShadow minCol="166662" maxCol="166665" />
      </drainZonesShadow>
    </node>
    <node name="::853858" nid="11168" row="4868" minCol="44490" maxCol="84835" minColSha="85785" maxColSha="168719" color="EX-dark-orange">
      <drainZones>
        <drainZone minCol="84835" maxCol="84835" />
      </drainZones>
      <drainZonesShadow>
        <drainZoneShadow minCol="146975" maxCol="146978" />
        <drainZoneShadow minCol="166666" maxCol="166667" />
      </drainZonesShadow>
    </node>
    <node name="::853887" nid="13352" row="4869" minCol="44491" maxCol="82449" minColSha="85786" maxColSha="166668" color="EX-dark-gray-purple">
      <drainZones/>
      <drainZonesShadow>
        <drainZoneShadow minCol="146979" maxCol="146983" />
        <drainZoneShadow minCol="166668" maxCol="166668" />
      </drainZonesShadow>
    </node>
    <node name="::854337" nid="11193" row="4870" minCol="44492" maxCol="83239" minColSha="85787" maxColSha="166671" color="EX-cyan">
      <drainZones/>
      <drainZonesShadow>
        <drainZoneShadow minCol="146984" maxCol="146986" />
        <drainZoneShadow minCol="166669" maxCol="166671" />
      </drainZonesShadow>
    </node>
    <node name="::854343" nid="10894" row="4871" minCol="44493" maxCol="79065" minColSha="85788" maxColSha="166672" color="EX-yellow-orange">
      <drainZones/>
      <drainZonesShadow>
        <drainZoneShadow minCol="146987" maxCol="146991" />
        <drainZoneShadow minCol="166672" maxCol="166672" />
      </drainZonesShadow>
    </node>
    <node name="::854593" nid="13318" row="4872" minCol="44494" maxCol="84836" minColSha="85789" maxColSha="169362" color="EX-pure-blue">
      <drainZones>
        <drainZone minCol="84836" maxCol="84836" />
      </drainZones>
      <drainZonesShadow>
        <drainZoneShadow minCol="146992" maxCol="146995" />
        <drainZoneShadow minCol="166673" maxCol="166674" />
      </drainZonesShadow>
    </node>
    <node name="::854897" nid="12086" row="4873" minCol="44495" maxCol="84535" minColSha="85790" maxColSha="166675" color="EX-dark-yellow-green">
      <drainZones/>
      <drainZonesShadow>
        <drainZoneShadow minCol="146996" maxCol="147000" />
        <drainZoneShadow minCol="166675" maxCol="166675" />
      </drainZonesShadow>
    </node>
    <node name="::855020" nid="12127" row="4874" minCol="44496" maxCol="84837" minColSha="85791" maxColSha="169531" color="EX-dark-magenta">
      <drainZones>
        <drainZone minCol="84837" maxCol="84837" />
      </drainZones>
      <drainZonesShadow>
        <drainZoneShadow minCol="147001" maxCol="147004" />
        <drainZoneShadow minCol="166676" maxCol="166677" />
      </drainZonesShadow>
    </node>
    <node name="::855525" nid="13635" row="4875" minCol="44497" maxCol="81518" minColSha="85792" maxColSha="166678" color="EX-dark-green">
      <drainZones/>
      <drainZonesShadow>
        <drainZoneShadow minCol="147005" maxCol="147009" />
        <drainZoneShadow minCol="166678" maxCol="166678" />
      </drainZonesShadow>
    </node>
    <node name="::855601" nid="12529" row="4876" minCol="44498" maxCol="83886" minColSha="85793" maxColSha="166679" color="EX-blue-magenta">
      <drainZones/>
      <drainZonesShadow>
        <drainZoneShadow minCol="147010" maxCol="147014" />
        <drainZoneShadow minCol="166679" maxCol="166679" />
      </drainZonesShadow>
    </node>
    <node name="::855667" nid="11410" row="4877" minCol="44499" maxCol="82847" minColSha="85794" maxColSha="166680" color="EX-yellow-green">
      <drainZones/>
      <drainZonesShadow>
        <drainZoneShadow minCol="147015" maxCol="147019" />
        <drainZoneShadow minCol="166680" maxCol="166680" />
      </drainZonesShadow>
    </node>
    <node name="::855692" nid="12166" row="4878" minCol="44500" maxCol="81316" minColSha="85795" maxColSha="166681" color="EX-magenta">
      <drainZones/>
      <drainZonesShadow>
        <drainZoneShadow minCol="147020" maxCol="147024" />
        <drainZoneShadow minCol="166681" maxCol="166681" />
      </drainZonesShadow>
    </node>
    <node name="::855812" nid="13081" row="4879" minCol="44501" maxCol="84468" minColSha="85796" maxColSha="166684" color="EX-green">
      <drainZones/>
      <drainZonesShadow>
        <drainZoneShadow minCol="147025" maxCol="147027" />
        <drainZoneShadow minCol="166682" maxCol="166684" />
      </drainZonesShadow>
    </node>
    <node name="::855867" nid="12171" row="4880" minCol="44502" maxCol="78310" minColSha="85797" maxColSha="166685" color="EX-yellow">
      <drainZones/>
      <drainZonesShadow>
        <drainZoneShadow minCol="147028" maxCol="147032" />
        <drainZoneShadow minCol="166685" maxCol="166685" />
      </drainZonesShadow>
    </node>
    <node name="::856101" nid="12490" row="4881" minCol="44503" maxCol="83805" minColSha="85798" maxColSha="166687" color="EX-purple">
      <drainZones/>
      <drainZonesShadow>
        <drainZoneShadow minCol="147033" maxCol="147036" />
        <drainZoneShadow minCol="166686" maxCol="166687" />
      </drainZonesShadow>
    </node>
    <node name="::856104" nid="11464" row="4882" minCol="44504" maxCol="84838" minColSha="85799" maxColSha="166811" color="EX-dark-purple">
      <drainZones>
        <drainZone minCol="84838" maxCol="84838" />
      </drainZones>
      <drainZonesShadow>
        <drainZoneShadow minCol="147037" maxCol="147041" />
        <drainZoneShadow minCol="166688" maxCol="166688" />
      </drainZonesShadow>
    </node>
    <node name="::856160" nid="12481" row="4883" minCol="44505" maxCol="84839" minColSha="85800" maxColSha="170882" color="EX-dark-red">
      <drainZones>
        <drainZone minCol="84839" maxCol="84839" />
      </drainZones>
      <drainZonesShadow>
        <drainZoneShadow minCol="147042" maxCol="147046" />
        <drainZoneShadow minCol="166689" maxCol="166689" />
      </drainZonesShadow>
    </node>
    <node name="::856492" nid="12525" row="4884" minCol="44506" maxCol="82826" minColSha="85801" maxColSha="166691" color="EX-pale-green">
      <drainZones/>
      <drainZonesShadow>
        <drainZoneShadow minCol="147047" maxCol="147050" />
        <drainZoneShadow minCol="166690" maxCol="166691" />
      </drainZonesShadow>
    </node>
    <node name="::856506" nid="13330" row="4885" minCol="44507" maxCol="84748" minColSha="85802" maxColSha="166693" color="EX-pale-blue">
      <drainZones/>
      <drainZonesShadow>
        <drainZoneShadow minCol="147051" maxCol="147054" />
        <drainZoneShadow minCol="166692" maxCol="166693" />
      </drainZonesShadow>
    </node>
    <node name="::856524" nid="12185" row="4886" minCol="44508" maxCol="84840" minColSha="85803" maxColSha="167057" color="EX-dark-tan">
      <drainZones>
        <drainZone minCol="84840" maxCol="84840" />
      </drainZones>
      <drainZonesShadow>
        <drainZoneShadow minCol="147055" maxCol="147057" />
        <drainZoneShadow minCol="166694" maxCol="166696" />
      </drainZonesShadow>
    </node>
    <node name="::850762" nid="13780" row="4887" minCol="44509" maxCol="84841" minColSha="85804" maxColSha="169294" color="EX-pale-blue-magenta">
      <drainZones>
        <drainZone minCol="84841" maxCol="84841" />
      </drainZones>
      <drainZonesShadow>
        <drainZoneShadow minCol="147058" maxCol="147060" />
        <drainZoneShadow minCol="166697" maxCol="166698" />
      </drainZonesShadow>
    </node>
    <node name="::851004" nid="12396" row="4888" minCol="44510" maxCol="79457" minColSha="85805" maxColSha="166699" color="EX-pale-yellow orange">
      <drainZones/>
      <drainZonesShadow>
        <drainZoneShadow minCol="147061" maxCol="147064" />
        <drainZoneShadow minCol="166699" maxCol="166699" />
      </drainZonesShadow>
    </node>
    <node name="::851225" nid="11649" row="4889" minCol="44511" maxCol="84739" minColSha="85806" maxColSha="166700" color="EX-medium-magenta">
      <drainZones/>
      <drainZonesShadow>
        <drainZoneShadow minCol="147065" maxCol="147068" />
        <drainZoneShadow minCol="166700" maxCol="166700" />
      </drainZonesShadow>
    </node>
    <node name="::851254" nid="11659" row="4890" minCol="44512" maxCol="84842" minColSha="85807" maxColSha="166773" color="EX-pale-red">
      <drainZones>
        <drainZone minCol="84842" maxCol="84842" />
      </drainZones>
      <drainZonesShadow>
        <drainZoneShadow minCol="147069" maxCol="147072" />
        <drainZoneShadow minCol="166701" maxCol="166701" />
      </drainZonesShadow>
    </node>
    <node name="::851361" nid="11675" row="4891" minCol="44513" maxCol="84794" minColSha="85808" maxColSha="166702" color="EX-pale-cyan">
      <drainZones/>
      <drainZonesShadow>
        <drainZoneShadow minCol="147073" maxCol="147076" />
        <drainZoneShadow minCol="166702" maxCol="166702" />
      </drainZonesShadow>
    </node>
    <node name="::851551" nid="12753" row="4892" minCol="44514" maxCol="83529" minColSha="85809" maxColSha="166703" color="EX-pale-yellow-green">
      <drainZones/>
      <drainZonesShadow>
        <drainZoneShadow minCol="147077" maxCol="147080" />
        <drainZoneShadow minCol="166703" maxCol="166703" />
      </drainZonesShadow>
    </node>
    <node name="::851577" nid="12754" row="4893" minCol="44515" maxCol="81942" minColSha="85810" maxColSha="166705" color="EX-pale-purple">
      <drainZones/>
      <drainZonesShadow>
        <drainZoneShadow minCol="147081" maxCol="147083" />
        <drainZoneShadow minCol="166704" maxCol="166705" />
      </drainZonesShadow>
    </node>
    <node name="::851651" nid="12240" row="4894" minCol="44516" maxCol="83611" minColSha="85811" maxColSha="166706" color="EX-pale-magenta">
      <drainZones/>
      <drainZonesShadow>
        <drainZoneShadow minCol="147084" maxCol="147087" />
        <drainZoneShadow minCol="166706" maxCol="166706" />
      </drainZonesShadow>
    </node>
    <node name="::851777" nid="11717" row="4895" minCol="44517" maxCol="82993" minColSha="85812" maxColSha="166707" color="EX-pale-red-orange">
      <drainZones/>
      <drainZonesShadow>
        <drainZoneShadow minCol="147088" maxCol="147091" />
        <drainZoneShadow minCol="166707" maxCol="166707" />
      </drainZonesShadow>
    </node>
    <node name="::851840" nid="11747" row="4896" minCol="44518" maxCol="84844" minColSha="85813" maxColSha="170649" color="EX-blue">
      <drainZones>
        <drainZone minCol="84843" maxCol="84844" />
      </drainZones>
      <drainZonesShadow>
        <drainZoneShadow minCol="147092" maxCol="147093" />
        <drainZoneShadow minCol="166708" maxCol="166710" />
      </drainZonesShadow>
    </node>
    <node name="::851980" nid="13522" row="4897" minCol="44519" maxCol="84845" minColSha="85814" maxColSha="167912" color="EX-orange">
      <drainZones>
        <drainZone minCol="84845" maxCol="84845" />
      </drainZones>
      <drainZonesShadow>
        <drainZoneShadow minCol="147094" maxCol="147095" />
        <drainZoneShadow minCol="166711" maxCol="166713" />
      </drainZonesShadow>
    </node>
    <node name="::852038" nid="12590" row="4898" minCol="44520" maxCol="84846" minColSha="85815" maxColSha="168677" color="EX-dark-cyan">
      <drainZones>
        <drainZone minCol="84846" maxCol="84846" />
      </drainZones>
      <drainZonesShadow>
        <drainZoneShadow minCol="147096" maxCol="147099" />
        <drainZoneShadow minCol="166714" maxCol="166714" />
      </drainZonesShadow>
    </node>
    <node name="::852285" nid="12075" row="4899" minCol="44521" maxCol="79610" minColSha="85816" maxColSha="166715" color="EX-red">
      <drainZones/>
      <drainZonesShadow>
        <drainZoneShadow minCol="147100" maxCol="147103" />
        <drainZoneShadow minCol="166715" maxCol="166715" />
      </drainZonesShadow>
    </node>
    <node name="::852643" nid="13455" row="4900" minCol="44522" maxCol="84847" minColSha="85817" maxColSha="169922" color="EX-dark-orange">
      <drainZones>
        <drainZone minCol="84847" maxCol="84847" />
      </drainZones>
      <drainZonesShadow>
        <drainZoneShadow minCol="147104" maxCol="147106" />
        <drainZoneShadow minCol="166716" maxCol="166717" />
      </drainZonesShadow>
    </node>
    <node name="::852752" nid="10755" row="4901" minCol="44523" maxCol="79403" minColSha="85818" maxColSha="166718" color="EX-dark-gray-purple">
      <drainZones/>
      <drainZonesShadow>
        <drainZoneShadow minCol="147107" maxCol="147110" />
        <drainZoneShadow minCol="166718" maxCol="166718" />
      </drainZonesShadow>
    </node>
    <node name="::853221" nid="13487" row="4902" minCol="44524" maxCol="84848" minColSha="85819" maxColSha="169204" color="EX-cyan">
      <drainZones>
        <drainZone minCol="84848" maxCol="84848" />
      </drainZones>
      <drainZonesShadow>
        <drainZoneShadow minCol="147111" maxCol="147114" />
        <drainZoneShadow minCol="166719" maxCol="166719" />
      </drainZonesShadow>
    </node>
    <node name="::853421" nid="11318" row="4903" minCol="44525" maxCol="84819" minColSha="85820" maxColSha="166721" color="EX-yellow-orange">
      <drainZones/>
      <drainZonesShadow>
        <drainZoneShadow minCol="147115" maxCol="147117" />
        <drainZoneShadow minCol="166720" maxCol="166721" />
      </drainZonesShadow>
    </node>
    <node name="::853491" nid="13953" row="4904" minCol="44526" maxCol="84849" minColSha="85821" maxColSha="170591" color="EX-pure-blue">
      <drainZones>
        <drainZone minCol="84849" maxCol="84849" />
      </drainZones>
      <drainZonesShadow>
        <drainZoneShadow minCol="147118" maxCol="147120" />
        <drainZoneShadow minCol="166722" maxCol="166723" />
      </drainZonesShadow>
    </node>
    <node name="::853600" nid="12416" row="4905" minCol="44527" maxCol="78587" minColSha="85822" maxColSha="166724" color="EX-dark-yellow-green">
      <drainZones/>
      <drainZonesShadow>
        <drainZoneShadow minCol="147121" maxCol="147124" />
        <drainZoneShadow minCol="166724" maxCol="166724" />
      </drainZonesShadow>
    </node>
    <node name="::853626" nid="11569" row="4906" minCol="44528" maxCol="84850" minColSha="85823" maxColSha="170984" color="EX-dark-magenta">
      <drainZones>
        <drainZone minCol="84850" maxCol="84850" />
      </drainZones>
      <drainZonesShadow>
        <drainZoneShadow minCol="147125" maxCol="147128" />
        <drainZoneShadow minCol="166725" maxCol="166725" />
      </drainZonesShadow>
    </node>
    <node name="::853735" nid="11696" row="4907" minCol="44529" maxCol="82036" minColSha="85824" maxColSha="166726" color="EX-dark-green">
      <drainZones/>
      <drainZonesShadow>
        <drainZoneShadow minCol="147129" maxCol="147132" />
        <drainZoneShadow minCol="166726" maxCol="166726" />
      </drainZonesShadow>
    </node>
    <node name="::853819" nid="11721" row="4908" minCol="44530" maxCol="82962" minColSha="85825" maxColSha="166727" color="EX-blue-magenta">
      <drainZones/>
      <drainZonesShadow>
        <drainZoneShadow minCol="147133" maxCol="147136" />
        <drainZoneShadow minCol="166727" maxCol="166727" />
      </drainZonesShadow>
    </node>
    <node name="::853826" nid="11350" row="4909" minCol="44531" maxCol="80553" minColSha="85826" maxColSha="166728" color="EX-yellow-green">
      <drainZones/>
      <drainZonesShadow>
        <drainZoneShadow minCol="147137" maxCol="147140" />
        <drainZoneShadow minCol="166728" maxCol="166728" />
      </drainZonesShadow>
    </node>
    <node name="::853932" nid="11581" row="4910" minCol="44532" maxCol="84452" minColSha="85827" maxColSha="166732" color="EX-magenta">
      <drainZones/>
      <drainZonesShadow>
        <drainZoneShadow minCol="147141" maxCol="147141" />
        <drainZoneShadow minCol="166729" maxCol="166732" />
      </drainZonesShadow>
    </node>
    <node name="::853953" nid="13396" row="4911" minCol="44533" maxCol="84852" minColSha="85828" maxColSha="170416" color="EX-green">
      <drainZones>
        <drainZone minCol="84851" maxCol="84852" />
      </drainZones>
      <drainZonesShadow>
        <drainZoneShadow minCol="147142" maxCol="147144" />
        <drainZoneShadow minCol="166733" maxCol="166734" />
      </drainZonesShadow>
    </node>
    <node name="::854052" nid="11746" row="4912" minCol="44534" maxCol="84853" minColSha="85829" maxColSha="167134" color="EX-yellow">
      <drainZones>
        <drainZone minCol="84853" maxCol="84853" />
      </drainZones>
      <drainZonesShadow>
        <drainZoneShadow minCol="147145" maxCol="147148" />
        <drainZoneShadow minCol="166735" maxCol="166735" />
      </drainZonesShadow>
    </node>
    <node name="::854167" nid="11256" row="4913" minCol="44535" maxCol="78785" minColSha="85830" maxColSha="166736" color="EX-purple">
      <drainZones/>
      <drainZonesShadow>
        <drainZoneShadow minCol="147149" maxCol="147152" />
        <drainZoneShadow minCol="166736" maxCol="166736" />
      </drainZonesShadow>
    </node>
    <node name="::854364" nid="12904" row="4914" minCol="44536" maxCol="83277" minColSha="85831" maxColSha="166737" color="EX-dark-purple">
      <drainZones/>
      <drainZonesShadow>
        <drainZoneShadow minCol="147153" maxCol="147156" />
        <drainZoneShadow minCol="166737" maxCol="166737" />
      </drainZonesShadow>
    </node>
    <node name="::854413" nid="13250" row="4915" minCol="44537" maxCol="84490" minColSha="85832" maxColSha="166738" color="EX-dark-red">
      <drainZones/>
      <drainZonesShadow>
        <drainZoneShadow minCol="147157" maxCol="147160" />
        <drainZoneShadow minCol="166738" maxCol="166738" />
      </drainZonesShadow>
    </node>
    <node name="::854520" nid="11790" row="4916" minCol="44538" maxCol="81671" minColSha="85833" maxColSha="166740" color="EX-pale-green">
      <drainZones/>
      <drainZonesShadow>
        <drainZoneShadow minCol="147161" maxCol="147163" />
        <drainZoneShadow minCol="166739" maxCol="166740" />
      </drainZonesShadow>
    </node>
    <node name="::854690" nid="13280" row="4917" minCol="44539" maxCol="81088" minColSha="85834" maxColSha="166741" color="EX-pale-blue">
      <drainZones/>
      <drainZonesShadow>
        <drainZoneShadow minCol="147164" maxCol="147167" />
        <drainZoneShadow minCol="166741" maxCol="166741" />
      </drainZonesShadow>
    </node>
    <node name="::854850" nid="13321" row="4918" minCol="44540" maxCol="78881" minColSha="85835" maxColSha="166742" color="EX-dark-tan">
      <drainZones/>
      <drainZonesShadow>
        <drainZoneShadow minCol="147168" maxCol="147171" />
        <drainZoneShadow minCol="166742" maxCol="166742" />
      </drainZonesShadow>
    </node>
    <node name="::855112" nid="11525" row="4919" minCol="44541" maxCol="80210" minColSha="85836" maxColSha="166743" color="EX-pale-blue-magenta">
      <drainZones/>
      <drainZonesShadow>
        <drainZoneShadow minCol="147172" maxCol="147175" />
        <drainZoneShadow minCol="166743" maxCol="166743" />
      </drainZonesShadow>
    </node>
    <node name="::855344" nid="13785" row="4920" minCol="44542" maxCol="84324" minColSha="85837" maxColSha="166746" color="EX-pale-yellow orange">
      <drainZones/>
      <drainZonesShadow>
        <drainZoneShadow minCol="147176" maxCol="147177" />
        <drainZoneShadow minCol="166744" maxCol="166746" />
      </drainZonesShadow>
    </node>
    <node name="::855394" nid="12990" row="4921" minCol="44543" maxCol="78220" minColSha="85838" maxColSha="166747" color="EX-medium-magenta">
      <drainZones/>
      <drainZonesShadow>
        <drainZoneShadow minCol="147178" maxCol="147181" />
        <drainZoneShadow minCol="166747" maxCol="166747" />
      </drainZonesShadow>
    </node>
    <node name="::855400" nid="11527" row="4922" minCol="44544" maxCol="80095" minColSha="85839" maxColSha="166748" color="EX-pale-red">
      <drainZones/>
      <drainZonesShadow>
        <drainZoneShadow minCol="147182" maxCol="147185" />
        <drainZoneShadow minCol="166748" maxCol="166748" />
      </drainZonesShadow>
    </node>
    <node name="::855462" nid="13619" row="4923" minCol="44545" maxCol="84827" minColSha="85840" maxColSha="166750" color="EX-pale-cyan">
      <drainZones/>
      <drainZonesShadow>
        <drainZoneShadow minCol="147186" maxCol="147188" />
        <drainZoneShadow minCol="166749" maxCol="166750" />
      </drainZonesShadow>
    </node>
    <node name="::855527" nid="12998" row="4924" minCol="44546" maxCol="82280" minColSha="85841" maxColSha="166751" color="EX-pale-yellow-green">
      <drainZones/>
      <drainZonesShadow>
        <drainZoneShadow minCol="147189" maxCol="147192" />
        <drainZoneShadow minCol="166751" maxCol="166751" />
      </drainZonesShadow>
    </node>
    <node name="::855566" nid="13641" row="4925" minCol="44547" maxCol="82952" minColSha="85842" maxColSha="166752" color="EX-pale-purple">
      <drainZones/>
      <drainZonesShadow>
        <drainZoneShadow minCol="147193" maxCol="147196" />
        <drainZoneShadow minCol="166752" maxCol="166752" />
      </drainZonesShadow>
    </node>
    <node name="::855762" nid="13679" row="4926" minCol="44548" maxCol="84854" minColSha="85843" maxColSha="168322" color="EX-pale-magenta">
      <drainZones>
        <drainZone minCol="84854" maxCol="84854" />
      </drainZones>
      <drainZonesShadow>
        <drainZoneShadow minCol="147197" maxCol="147200" />
        <drainZoneShadow minCol="166753" maxCol="166753" />
      </drainZonesShadow>
    </node>
    <node name="::855858" nid="13815" row="4927" minCol="44549" maxCol="84664" minColSha="85844" maxColSha="166756" color="EX-pale-red-orange">
      <drainZones/>
      <drainZonesShadow>
        <drainZoneShadow minCol="147201" maxCol="147202" />
        <drainZoneShadow minCol="166754" maxCol="166756" />
      </drainZonesShadow>
    </node>
    <node name="::856036" nid="11438" row="4928" minCol="44550" maxCol="78245" minColSha="85845" maxColSha="166757" color="EX-blue">
      <drainZones/>
      <drainZonesShadow>
        <drainZoneShadow minCol="147203" maxCol="147206" />
        <drainZoneShadow minCol="166757" maxCol="166757" />
      </drainZonesShadow>
    </node>
    <node name="::856112" nid="12648" row="4929" minCol="44551" maxCol="83612" minColSha="85846" maxColSha="166759" color="EX-orange">
      <drainZones/>
      <drainZonesShadow>
        <drainZoneShadow minCol="147207" maxCol="147209" />
        <drainZoneShadow minCol="166758" maxCol="166759" />
      </drainZonesShadow>
    </node>
    <node name="::856152" nid="11143" row="4930" minCol="44552" maxCol="79917" minColSha="85847" maxColSha="166761" color="EX-dark-cyan">
      <drainZones/>
      <drainZonesShadow>
        <drainZoneShadow minCol="147210" maxCol="147212" />
        <drainZoneShadow minCol="166760" maxCol="166761" />
      </drainZonesShadow>
    </node>
    <node name="::856323" nid="10909" row="4931" minCol="44553" maxCol="83300" minColSha="85848" maxColSha="166762" color="EX-red">
      <drainZones/>
      <drainZonesShadow>
        <drainZoneShadow minCol="147213" maxCol="147216" />
        <drainZoneShadow minCol="166762" maxCol="166762" />
      </drainZonesShadow>
    </node>
    <node name="::856534" nid="13024" row="4932" minCol="44554" maxCol="81089" minColSha="85849" maxColSha="166763" color="EX-dark-orange">
      <drainZones/>
      <drainZonesShadow>
        <drainZoneShadow minCol="147217" maxCol="147220" />
        <drainZoneShadow minCol="166763" maxCol="166763" />
      </drainZonesShadow>
    </node>
    <node name="::856605" nid="13400" row="4933" minCol="44555" maxCol="84855" minColSha="85850" maxColSha="167581" color="EX-dark-gray-purple">
      <drainZones>
        <drainZone minCol="84855" maxCol="84855" />
      </drainZones>
      <drainZonesShadow>
        <drainZoneShadow minCol="147221" maxCol="147224" />
        <drainZoneShadow minCol="166764" maxCol="166764" />
      </drainZonesShadow>
    </node>
    <node name="::856760" nid="12189" row="4934" minCol="44556" maxCol="81460" minColSha="85851" maxColSha="166768" color="EX-cyan">
      <drainZones/>
      <drainZonesShadow>
        <drainZoneShadow minCol="147225" maxCol="147225" />
        <drainZoneShadow minCol="166765" maxCol="166768" />
      </drainZonesShadow>
    </node>
    <node name="::856810" nid="11085" row="4935" minCol="44557" maxCol="84000" minColSha="85852" maxColSha="166770" color="EX-yellow-orange">
      <drainZones/>
      <drainZonesShadow>
        <drainZoneShadow minCol="147226" maxCol="147228" />
        <drainZoneShadow minCol="166769" maxCol="166770" />
      </drainZonesShadow>
    </node>
    <node name="::856841" nid="10649" row="4936" minCol="44558" maxCol="83420" minColSha="85853" maxColSha="166771" color="EX-pure-blue">
      <drainZones/>
      <drainZonesShadow>
        <drainZoneShadow minCol="147229" maxCol="147232" />
        <drainZoneShadow minCol="166771" maxCol="166771" />
      </drainZonesShadow>
    </node>
    <node name="::850608" nid="12275" row="4937" minCol="44559" maxCol="82665" minColSha="85854" maxColSha="166772" color="EX-dark-yellow-green">
      <drainZones/>
      <drainZonesShadow>
        <drainZoneShadow minCol="147233" maxCol="147235" />
        <drainZoneShadow minCol="166772" maxCol="166772" />
      </drainZonesShadow>
    </node>
    <node name="::850940" nid="11069" row="4938" minCol="44560" maxCol="84842" minColSha="85855" maxColSha="166773" color="EX-dark-magenta">
      <drainZones/>
      <drainZonesShadow>
        <drainZoneShadow minCol="147236" maxCol="147238" />
        <drainZoneShadow minCol="166773" maxCol="166773" />
      </drainZonesShadow>
    </node>
    <node name="::850972" nid="11398" row="4939" minCol="44561" maxCol="83171" minColSha="85856" maxColSha="166774" color="EX-dark-green">
      <drainZones/>
      <drainZonesShadow>
        <drainZoneShadow minCol="147239" maxCol="147241" />
        <drainZoneShadow minCol="166774" maxCol="166774" />
      </drainZonesShadow>
    </node>
    <node name="::851384" nid="12731" row="4940" minCol="44562" maxCol="84856" minColSha="85857" maxColSha="169959" color="EX-blue-magenta">
      <drainZones>
        <drainZone minCol="84856" maxCol="84856" />
      </drainZones>
      <drainZonesShadow>
        <drainZoneShadow minCol="147242" maxCol="147244" />
        <drainZoneShadow minCol="166775" maxCol="166775" />
      </drainZonesShadow>
    </node>
    <node name="::851423" nid="11191" row="4941" minCol="44563" maxCol="84775" minColSha="85858" maxColSha="166776" color="EX-yellow-green">
      <drainZones/>
      <drainZonesShadow>
        <drainZoneShadow minCol="147245" maxCol="147247" />
        <drainZoneShadow minCol="166776" maxCol="166776" />
      </drainZonesShadow>
    </node>
    <node name="::851541" nid="12746" row="4942" minCol="44564" maxCol="84857" minColSha="85859" maxColSha="170954" color="EX-magenta">
      <drainZones>
        <drainZone minCol="84857" maxCol="84857" />
      </drainZones>
      <drainZonesShadow>
        <drainZoneShadow minCol="147248" maxCol="147249" />
        <drainZoneShadow minCol="166777" maxCol="166778" />
      </drainZonesShadow>
    </node>
    <node name="::851835" nid="12014" row="4943" minCol="44565" maxCol="84463" minColSha="85860" maxColSha="166779" color="EX-green">
      <drainZones/>
      <drainZonesShadow>
        <drainZoneShadow minCol="147250" maxCol="147252" />
        <drainZoneShadow minCol="166779" maxCol="166779" />
      </drainZonesShadow>
    </node>
    <node name="::851908" nid="12811" row="4944" minCol="44566" maxCol="84859" minColSha="85861" maxColSha="169685" color="EX-yellow">
      <drainZones>
        <drainZone minCol="84858" maxCol="84859" />
      </drainZones>
      <drainZonesShadow>
        <drainZoneShadow minCol="147253" maxCol="147254" />
        <drainZoneShadow minCol="166780" maxCol="166781" />
      </drainZonesShadow>
    </node>
    <node name="::852031" nid="11262" row="4945" minCol="44567" maxCol="84860" minColSha="85862" maxColSha="169216" color="EX-purple">
      <drainZones>
        <drainZone minCol="84860" maxCol="84860" />
      </drainZones>
      <drainZonesShadow>
        <drainZoneShadow minCol="147255" maxCol="147256" />
        <drainZoneShadow minCol="166782" maxCol="166783" />
      </drainZonesShadow>
    </node>
    <node name="::852130" nid="12472" row="4946" minCol="44568" maxCol="84862" minColSha="85863" maxColSha="170181" color="EX-dark-purple">
      <drainZones>
        <drainZone minCol="84861" maxCol="84862" />
      </drainZones>
      <drainZonesShadow>
        <drainZoneShadow minCol="147257" maxCol="147258" />
        <drainZoneShadow minCol="166784" maxCol="166785" />
      </drainZonesShadow>
    </node>
    <node name="::852291" nid="12084" row="4947" minCol="44569" maxCol="83443" minColSha="85864" maxColSha="166787" color="EX-dark-red">
      <drainZones/>
      <drainZonesShadow>
        <drainZoneShadow minCol="147259" maxCol="147260" />
        <drainZoneShadow minCol="166786" maxCol="166787" />
      </drainZonesShadow>
    </node>
    <node name="::852302" nid="12074" row="4948" minCol="44570" maxCol="79458" minColSha="85865" maxColSha="166788" color="EX-pale-green">
      <drainZones/>
      <drainZonesShadow>
        <drainZoneShadow minCol="147261" maxCol="147263" />
        <drainZoneShadow minCol="166788" maxCol="166788" />
      </drainZonesShadow>
    </node>
    <node name="::852318" nid="11090" row="4949" minCol="44571" maxCol="84635" minColSha="85866" maxColSha="166789" color="EX-pale-blue">
      <drainZones/>
      <drainZonesShadow>
        <drainZoneShadow minCol="147264" maxCol="147266" />
        <drainZoneShadow minCol="166789" maxCol="166789" />
      </drainZonesShadow>
    </node>
    <node name="::852356" nid="12066" row="4950" minCol="44572" maxCol="79905" minColSha="85867" maxColSha="166790" color="EX-dark-tan">
      <drainZones/>
      <drainZonesShadow>
        <drainZoneShadow minCol="147267" maxCol="147269" />
        <drainZoneShadow minCol="166790" maxCol="166790" />
      </drainZonesShadow>
    </node>
    <node name="::852478" nid="13350" row="4951" minCol="44573" maxCol="82871" minColSha="85868" maxColSha="166792" color="EX-pale-blue-magenta">
      <drainZones/>
      <drainZonesShadow>
        <drainZoneShadow minCol="147270" maxCol="147271" />
        <drainZoneShadow minCol="166791" maxCol="166792" />
      </drainZonesShadow>
    </node>
    <node name="::853163" nid="12468" row="4952" minCol="44574" maxCol="82618" minColSha="85869" maxColSha="166793" color="EX-pale-yellow orange">
      <drainZones/>
      <drainZonesShadow>
        <drainZoneShadow minCol="147272" maxCol="147274" />
        <drainZoneShadow minCol="166793" maxCol="166793" />
      </drainZonesShadow>
    </node>
    <node name="::853279" nid="12625" row="4953" minCol="44575" maxCol="83613" minColSha="85870" maxColSha="166794" color="EX-medium-magenta">
      <drainZones/>
      <drainZonesShadow>
        <drainZoneShadow minCol="147275" maxCol="147277" />
        <drainZoneShadow minCol="166794" maxCol="166794" />
      </drainZonesShadow>
    </node>
    <node name="::853387" nid="14017" row="4954" minCol="44576" maxCol="81611" minColSha="85871" maxColSha="166796" color="EX-pale-red">
      <drainZones/>
      <drainZonesShadow>
        <drainZoneShadow minCol="147278" maxCol="147279" />
        <drainZoneShadow minCol="166795" maxCol="166796" />
      </drainZonesShadow>
    </node>
    <node name="::853494" nid="11653" row="4955" minCol="44577" maxCol="81563" minColSha="85872" maxColSha="166797" color="EX-pale-cyan">
      <drainZones/>
      <drainZonesShadow>
        <drainZoneShadow minCol="147280" maxCol="147282" />
        <drainZoneShadow minCol="166797" maxCol="166797" />
      </drainZonesShadow>
    </node>
    <node name="::853530" nid="11644" row="4956" minCol="44578" maxCol="84813" minColSha="85873" maxColSha="166798" color="EX-pale-yellow-green">
      <drainZones/>
      <drainZonesShadow>
        <drainZoneShadow minCol="147283" maxCol="147285" />
        <drainZoneShadow minCol="166798" maxCol="166798" />
      </drainZonesShadow>
    </node>
    <node name="::853647" nid="11655" row="4957" minCol="44579" maxCol="84532" minColSha="85874" maxColSha="166799" color="EX-pale-purple">
      <drainZones/>
      <drainZonesShadow>
        <drainZoneShadow minCol="147286" maxCol="147288" />
        <drainZoneShadow minCol="166799" maxCol="166799" />
      </drainZonesShadow>
    </node>
    <node name="::853802" nid="11718" row="4958" minCol="44580" maxCol="78075" minColSha="85875" maxColSha="166800" color="EX-pale-magenta">
      <drainZones/>
      <drainZonesShadow>
        <drainZoneShadow minCol="147289" maxCol="147291" />
        <drainZoneShadow minCol="166800" maxCol="166800" />
      </drainZonesShadow>
    </node>
    <node name="::853836" nid="12391" row="4959" minCol="44581" maxCol="81464" minColSha="85876" maxColSha="166801" color="EX-pale-red-orange">
      <drainZones/>
      <drainZonesShadow>
        <drainZoneShadow minCol="147292" maxCol="147294" />
        <drainZoneShadow minCol="166801" maxCol="166801" />
      </drainZonesShadow>
    </node>
    <node name="::854083" nid="12451" row="4960" minCol="44582" maxCol="84761" minColSha="85877" maxColSha="166802" color="EX-blue">
      <drainZones/>
      <drainZonesShadow>
        <drainZoneShadow minCol="147295" maxCol="147297" />
        <drainZoneShadow minCol="166802" maxCol="166802" />
      </drainZonesShadow>
    </node>
    <node name="::854196" nid="12119" row="4961" minCol="44583" maxCol="81931" minColSha="85878" maxColSha="166804" color="EX-orange">
      <drainZones/>
      <drainZonesShadow>
        <drainZoneShadow minCol="147298" maxCol="147299" />
        <drainZoneShadow minCol="166803" maxCol="166804" />
      </drainZonesShadow>
    </node>
    <node name="::854467" nid="13645" row="4962" minCol="44584" maxCol="84863" minColSha="85879" maxColSha="167412" color="EX-dark-cyan">
      <drainZones>
        <drainZone minCol="84863" maxCol="84863" />
      </drainZones>
      <drainZonesShadow>
        <drainZoneShadow minCol="147300" maxCol="147301" />
        <drainZoneShadow minCol="166805" maxCol="166806" />
      </drainZonesShadow>
    </node>
    <node name="::854582" nid="13507" row="4963" minCol="44585" maxCol="79883" minColSha="85880" maxColSha="166807" color="EX-red">
      <drainZones/>
      <drainZonesShadow>
        <drainZoneShadow minCol="147302" maxCol="147304" />
        <drainZoneShadow minCol="166807" maxCol="166807" />
      </drainZonesShadow>
    </node>
    <node name="::854792" nid="10991" row="4964" minCol="44586" maxCol="84864" minColSha="85881" maxColSha="170466" color="EX-dark-orange">
      <drainZones>
        <drainZone minCol="84864" maxCol="84864" />
      </drainZones>
      <drainZonesShadow>
        <drainZoneShadow minCol="147305" maxCol="147307" />
        <drainZoneShadow minCol="166808" maxCol="166808" />
      </drainZonesShadow>
    </node>
    <node name="::854924" nid="12982" row="4965" minCol="44587" maxCol="84865" minColSha="85882" maxColSha="167413" color="EX-dark-gray-purple">
      <drainZones>
        <drainZone minCol="84865" maxCol="84865" />
      </drainZones>
      <drainZonesShadow>
        <drainZoneShadow minCol="147308" maxCol="147310" />
        <drainZoneShadow minCol="166809" maxCol="166809" />
      </drainZonesShadow>
    </node>
    <node name="::856067" nid="12176" row="4966" minCol="44588" maxCol="84866" minColSha="85883" maxColSha="169447" color="EX-cyan">
      <drainZones>
        <drainZone minCol="84866" maxCol="84866" />
      </drainZones>
      <drainZonesShadow>
        <drainZoneShadow minCol="147311" maxCol="147313" />
        <drainZoneShadow minCol="166810" maxCol="166810" />
      </drainZonesShadow>
    </node>
    <node name="::856179" nid="12926" row="4967" minCol="44589" maxCol="84838" minColSha="85884" maxColSha="166811" color="EX-yellow-orange">
      <drainZones/>
      <drainZonesShadow>
        <drainZoneShadow minCol="147314" maxCol="147316" />
        <drainZoneShadow minCol="166811" maxCol="166811" />
      </drainZonesShadow>
    </node>
    <node name="::856374" nid="13285" row="4968" minCol="44590" maxCol="84867" minColSha="85885" maxColSha="167837" color="EX-pure-blue">
      <drainZones>
        <drainZone minCol="84867" maxCol="84867" />
      </drainZones>
      <drainZonesShadow>
        <drainZoneShadow minCol="147317" maxCol="147319" />
        <drainZoneShadow minCol="166812" maxCol="166812" />
      </drainZonesShadow>
    </node>
    <node name="::856516" nid="11558" row="4969" minCol="44591" maxCol="79775" minColSha="85886" maxColSha="166813" color="EX-dark-yellow-green">
      <drainZones/>
      <drainZonesShadow>
        <drainZoneShadow minCol="147320" maxCol="147322" />
        <drainZoneShadow minCol="166813" maxCol="166813" />
      </drainZonesShadow>
    </node>
    <node name="::856692" nid="11377" row="4970" minCol="44592" maxCol="84768" minColSha="85887" maxColSha="166814" color="EX-dark-magenta">
      <drainZones/>
      <drainZonesShadow>
        <drainZoneShadow minCol="147323" maxCol="147325" />
        <drainZoneShadow minCol="166814" maxCol="166814" />
      </drainZonesShadow>
    </node>
    <node name="::1466441" nid="10962" row="4971" minCol="44593" maxCol="84740" minColSha="85888" maxColSha="166815" color="EX-dark-green">
      <drainZones/>
      <drainZonesShadow>
        <drainZoneShadow minCol="147326" maxCol="147327" />
        <drainZoneShadow minCol="166815" maxCol="166815" />
      </drainZonesShadow>
    </node>
    <node name="::850466" nid="14001" row="4972" minCol="44594" maxCol="84814" minColSha="85889" maxColSha="166816" color="EX-blue-magenta">
      <drainZones/>
      <drainZonesShadow>
        <drainZoneShadow minCol="147328" maxCol="147329" />
        <drainZoneShadow minCol="166816" maxCol="166816" />
      </drainZonesShadow>
    </node>
    <node name="::850789" nid="10652" row="4973" minCol="44595" maxCol="78487" minColSha="85890" maxColSha="166817" color="EX-yellow-green">
      <drainZones/>
      <drainZonesShadow>
        <drainZoneShadow minCol="147330" maxCol="147331" />
        <drainZoneShadow minCol="166817" maxCol="166817" />
      </drainZonesShadow>
    </node>
    <node name="::850841" nid="12318" row="4974" minCol="44596" maxCol="79914" minColSha="85891" maxColSha="166818" color="EX-magenta">
      <drainZones/>
      <drainZonesShadow>
        <drainZoneShadow minCol="147332" maxCol="147333" />
        <drainZoneShadow minCol="166818" maxCol="166818" />
      </drainZonesShadow>
    </node>
    <node name="::850861" nid="10762" row="4975" minCol="44597" maxCol="84868" minColSha="85892" maxColSha="167333" color="EX-green">
      <drainZones>
        <drainZone minCol="84868" maxCol="84868" />
      </drainZones>
      <drainZonesShadow>
        <drainZoneShadow minCol="147334" maxCol="147335" />
        <drainZoneShadow minCol="166819" maxCol="166819" />
      </drainZonesShadow>
    </node>
    <node name="::851181" nid="13919" row="4976" minCol="44598" maxCol="84869" minColSha="85893" maxColSha="170756" color="EX-yellow">
      <drainZones>
        <drainZone minCol="84869" maxCol="84869" />
      </drainZones>
      <drainZonesShadow>
        <drainZoneShadow minCol="147336" maxCol="147337" />
        <drainZoneShadow minCol="166820" maxCol="166820" />
      </drainZonesShadow>
    </node>
    <node name="::851628" nid="11625" row="4977" minCol="44599" maxCol="84563" minColSha="85894" maxColSha="166821" color="EX-purple">
      <drainZones/>
      <drainZonesShadow>
        <drainZoneShadow minCol="147338" maxCol="147339" />
        <drainZoneShadow minCol="166821" maxCol="166821" />
      </drainZonesShadow>
    </node>
    <node name="::851856" nid="11763" row="4978" minCol="44600" maxCol="82311" minColSha="85895" maxColSha="166822" color="EX-dark-purple">
      <drainZones/>
      <drainZonesShadow>
        <drainZoneShadow minCol="147340" maxCol="147341" />
        <drainZoneShadow minCol="166822" maxCol="166822" />
      </drainZonesShadow>
    </node>
    <node name="::852252" nid="12792" row="4979" minCol="44601" maxCol="84870" minColSha="85896" maxColSha="166882" color="EX-dark-red">
      <drainZones>
        <drainZone minCol="84870" maxCol="84870" />
      </drainZones>
      <drainZonesShadow>
        <drainZoneShadow minCol="147342" maxCol="147343" />
        <drainZoneShadow minCol="166823" maxCol="166823" />
      </drainZonesShadow>
    </node>
    <node name="::852354" nid="13362" row="4980" minCol="44602" maxCol="80648" minColSha="85897" maxColSha="166824" color="EX-pale-green">
      <drainZones/>
      <drainZonesShadow>
        <drainZoneShadow minCol="147344" maxCol="147345" />
        <drainZoneShadow minCol="166824" maxCol="166824" />
      </drainZonesShadow>
    </node>
    <node name="::852442" nid="11221" row="4981" minCol="44603" maxCol="84871" minColSha="85898" maxColSha="170563" color="EX-pale-blue">
      <drainZones>
        <drainZone minCol="84871" maxCol="84871" />
      </drainZones>
      <drainZonesShadow>
        <drainZoneShadow minCol="147346" maxCol="147347" />
        <drainZoneShadow minCol="166825" maxCol="166825" />
      </drainZonesShadow>
    </node>
    <node name="::852579" nid="13500" row="4982" minCol="44604" maxCol="84673" minColSha="85899" maxColSha="166827" color="EX-dark-tan">
      <drainZones/>
      <drainZonesShadow>
        <drainZoneShadow minCol="147348" maxCol="147348" />
        <drainZoneShadow minCol="166826" maxCol="166827" />
      </drainZonesShadow>
    </node>
    <node name="::853081" nid="13701" row="4983" minCol="44605" maxCol="84872" minColSha="85900" maxColSha="168543" color="EX-pale-blue-magenta">
      <drainZones>
        <drainZone minCol="84872" maxCol="84872" />
      </drainZones>
      <drainZonesShadow>
        <drainZoneShadow minCol="147349" maxCol="147350" />
        <drainZoneShadow minCol="166828" maxCol="166828" />
      </drainZonesShadow>
    </node>
    <node name="::853162" nid="13705" row="4984" minCol="44606" maxCol="84873" minColSha="85901" maxColSha="169235" color="EX-pale-yellow orange">
      <drainZones>
        <drainZone minCol="84873" maxCol="84873" />
      </drainZones>
      <drainZonesShadow>
        <drainZoneShadow minCol="147351" maxCol="147351" />
        <drainZoneShadow minCol="166829" maxCol="166830" />
      </drainZonesShadow>
    </node>
    <node name="::853276" nid="13407" row="4985" minCol="44607" maxCol="84874" minColSha="85902" maxColSha="170912" color="EX-medium-magenta">
      <drainZones>
        <drainZone minCol="84874" maxCol="84874" />
      </drainZones>
      <drainZonesShadow>
        <drainZoneShadow minCol="147352" maxCol="147353" />
        <drainZoneShadow minCol="166831" maxCol="166831" />
      </drainZonesShadow>
    </node>
    <node name="::853345" nid="13690" row="4986" minCol="44608" maxCol="84697" minColSha="85903" maxColSha="166832" color="EX-pale-red">
      <drainZones/>
      <drainZonesShadow>
        <drainZoneShadow minCol="147354" maxCol="147355" />
        <drainZoneShadow minCol="166832" maxCol="166832" />
      </drainZonesShadow>
    </node>
    <node name="::853547" nid="12121" row="4987" minCol="44609" maxCol="80367" minColSha="85904" maxColSha="166833" color="EX-pale-cyan">
      <drainZones/>
      <drainZonesShadow>
        <drainZoneShadow minCol="147356" maxCol="147357" />
        <drainZoneShadow minCol="166833" maxCol="166833" />
      </drainZonesShadow>
    </node>
    <node name="::853727" nid="13728" row="4988" minCol="44610" maxCol="84875" minColSha="85905" maxColSha="170961" color="EX-pale-yellow-green">
      <drainZones>
        <drainZone minCol="84875" maxCol="84875" />
      </drainZones>
      <drainZonesShadow>
        <drainZoneShadow minCol="147358" maxCol="147359" />
        <drainZoneShadow minCol="166834" maxCol="166834" />
      </drainZonesShadow>
    </node>
    <node name="::854396" nid="12935" row="4989" minCol="44611" maxCol="78520" minColSha="85906" maxColSha="166835" color="EX-pale-purple">
      <drainZones/>
      <drainZonesShadow>
        <drainZoneShadow minCol="147360" maxCol="147361" />
        <drainZoneShadow minCol="166835" maxCol="166835" />
      </drainZonesShadow>
    </node>
    <node name="::855313" nid="13788" row="4990" minCol="44612" maxCol="84564" minColSha="85907" maxColSha="166836" color="EX-pale-magenta">
      <drainZones/>
      <drainZonesShadow>
        <drainZoneShadow minCol="147362" maxCol="147363" />
        <drainZoneShadow minCol="166836" maxCol="166836" />
      </drainZonesShadow>
    </node>
    <node name="::856053" nid="13045" row="4991" minCol="44613" maxCol="79611" minColSha="85908" maxColSha="166837" color="EX-pale-red-orange">
      <drainZones/>
      <drainZonesShadow>
        <drainZoneShadow minCol="147364" maxCol="147365" />
        <drainZoneShadow minCol="166837" maxCol="166837" />
      </drainZonesShadow>
    </node>
    <node name="::856132" nid="12180" row="4992" minCol="44614" maxCol="84876" minColSha="85909" maxColSha="170242" color="EX-blue">
      <drainZones>
        <drainZone minCol="84876" maxCol="84876" />
      </drainZones>
      <drainZonesShadow>
        <drainZoneShadow minCol="147366" maxCol="147366" />
        <drainZoneShadow minCol="166838" maxCol="166839" />
      </drainZonesShadow>
    </node>
    <node name="::856582" nid="13313" row="4993" minCol="44615" maxCol="83004" minColSha="85910" maxColSha="166840" color="EX-orange">
      <drainZones/>
      <drainZonesShadow>
        <drainZoneShadow minCol="147367" maxCol="147368" />
        <drainZoneShadow minCol="166840" maxCol="166840" />
      </drainZonesShadow>
    </node>
    <node name="::856806" nid="12200" row="4994" minCol="44616" maxCol="83651" minColSha="85911" maxColSha="166841" color="EX-dark-cyan">
      <drainZones/>
      <drainZonesShadow>
        <drainZoneShadow minCol="147369" maxCol="147370" />
        <drainZoneShadow minCol="166841" maxCol="166841" />
      </drainZonesShadow>
    </node>
    <node name="::856893" nid="11212" row="4995" minCol="44617" maxCol="79459" minColSha="85912" maxColSha="166842" color="EX-red">
      <drainZones/>
      <drainZonesShadow>
        <drainZoneShadow minCol="147371" maxCol="147372" />
        <drainZoneShadow minCol="166842" maxCol="166842" />
      </drainZonesShadow>
    </node>
    <node name="::856928" nid="12195" row="4996" minCol="44618" maxCol="84702" minColSha="85913" maxColSha="166843" color="EX-dark-orange">
      <drainZones/>
      <drainZonesShadow>
        <drainZoneShadow minCol="147373" maxCol="147374" />
        <drainZoneShadow minCol="166843" maxCol="166843" />
      </drainZonesShadow>
    </node>
    <node name="::850794" nid="10646" row="4997" minCol="44619" maxCol="79602" minColSha="85914" maxColSha="166844" color="EX-dark-gray-purple">
      <drainZones/>
      <drainZonesShadow>
        <drainZoneShadow minCol="147375" maxCol="147375" />
        <drainZoneShadow minCol="166844" maxCol="166844" />
      </drainZonesShadow>
    </node>
    <node name="::850857" nid="13464" row="4998" minCol="44620" maxCol="79980" minColSha="85915" maxColSha="166845" color="EX-cyan">
      <drainZones/>
      <drainZonesShadow>
        <drainZoneShadow minCol="147376" maxCol="147376" />
        <drainZoneShadow minCol="166845" maxCol="166845" />
      </drainZonesShadow>
    </node>
    <node name="::851166" nid="13554" row="4999" minCol="44621" maxCol="84877" minColSha="85916" maxColSha="167111" color="EX-yellow-orange">
      <drainZones>
        <drainZone minCol="84877" maxCol="84877" />
      </drainZones>
      <drainZonesShadow>
        <drainZoneShadow minCol="147377" maxCol="147377" />
        <drainZoneShadow minCol="166846" maxCol="166846" />
      </drainZonesShadow>
    </node>
    <node name="::851356" nid="10883" row="5000" minCol="44622" maxCol="84471" minColSha="85917" maxColSha="166847" color="EX-pure-blue">
      <drainZones/>
      <drainZonesShadow>
        <drainZoneShadow minCol="147378" maxCol="147378" />
        <drainZoneShadow minCol="166847" maxCol="166847" />
      </drainZonesShadow>
    </node>
    <node name="::851581" nid="11289" row="5001" minCol="44623" maxCol="84051" minColSha="85918" maxColSha="166848" color="EX-dark-yellow-green">
      <drainZones/>
      <drainZonesShadow>
        <drainZoneShadow minCol="147379" maxCol="147379" />
        <drainZoneShadow minCol="166848" maxCol="166848" />
      </drainZonesShadow>
    </node>
    <node name="::852791" nid="13051" row="5002" minCol="44624" maxCol="84878" minColSha="85919" maxColSha="168630" color="EX-dark-magenta">
      <drainZones>
        <drainZone minCol="84878" maxCol="84878" />
      </drainZones>
      <drainZonesShadow>
        <drainZoneShadow minCol="147380" maxCol="147380" />
        <drainZoneShadow minCol="166849" maxCol="166849" />
      </drainZonesShadow>
    </node>
    <node name="::853661" nid="13412" row="5003" minCol="44625" maxCol="84879" minColSha="85920" maxColSha="170913" color="EX-dark-green">
      <drainZones>
        <drainZone minCol="84879" maxCol="84879" />
      </drainZones>
      <drainZonesShadow>
        <drainZoneShadow minCol="147381" maxCol="147381" />
        <drainZoneShadow minCol="166850" maxCol="166850" />
      </drainZonesShadow>
    </node>
    <node name="::854005" nid="13710" row="5004" minCol="44626" maxCol="79096" minColSha="85921" maxColSha="166851" color="EX-blue-magenta">
      <drainZones/>
      <drainZonesShadow>
        <drainZoneShadow minCol="147382" maxCol="147382" />
        <drainZoneShadow minCol="166851" maxCol="166851" />
      </drainZonesShadow>
    </node>
    <node name="::856858" nid="12199" row="5005" minCol="44627" maxCol="84316" minColSha="85922" maxColSha="166852" color="EX-yellow-green">
      <drainZones/>
      <drainZonesShadow>
        <drainZoneShadow minCol="147383" maxCol="147383" />
        <drainZoneShadow minCol="166852" maxCol="166852" />
      </drainZonesShadow>
    </node>
    <node name="::855875" nid="11127" row="5006" minCol="44638" maxCol="84881" minColSha="85933" maxColSha="167714" color="EX-magenta">
      <drainZones>
        <drainZone minCol="84880" maxCol="84881" />
      </drainZones>
      <drainZonesShadow>
        <drainZoneShadow minCol="147384" maxCol="147419" />
        <drainZoneShadow minCol="166853" maxCol="166860" />
      </drainZonesShadow>
    </node>
    <node name="::852762" nid="13864" row="5007" minCol="44639" maxCol="84888" minColSha="85934" maxColSha="170883" color="EX-green">
      <drainZones>
        <drainZone minCol="84882" maxCol="84888" />
      </drainZones>
      <drainZonesShadow>
        <drainZoneShadow minCol="147420" maxCol="147443" />
        <drainZoneShadow minCol="166861" maxCol="166877" />
      </drainZonesShadow>
    </node>
    <node name="::853908" nid="11961" row="5008" minCol="44640" maxCol="84892" minColSha="85935" maxColSha="168118" color="EX-yellow">
      <drainZones>
        <drainZone minCol="84889" maxCol="84892" />
      </drainZones>
      <drainZonesShadow>
        <drainZoneShadow minCol="147444" maxCol="147460" />
        <drainZoneShadow minCol="166878" maxCol="166886" />
      </drainZonesShadow>
    </node>
    <node name="::851720" nid="12656" row="5009" minCol="44641" maxCol="84893" minColSha="85936" maxColSha="168001" color="EX-purple">
      <drainZones>
        <drainZone minCol="84893" maxCol="84893" />
      </drainZones>
      <drainZonesShadow>
        <drainZoneShadow minCol="147461" maxCol="147478" />
        <drainZoneShadow minCol="166887" maxCol="166893" />
      </drainZonesShadow>
    </node>
    <node name="::853534" nid="10818" row="5010" minCol="44642" maxCol="84206" minColSha="85937" maxColSha="166898" color="EX-dark-purple">
      <drainZones/>
      <drainZonesShadow>
        <drainZoneShadow minCol="147479" maxCol="147492" />
        <drainZoneShadow minCol="166894" maxCol="166898" />
      </drainZonesShadow>
    </node>
    <node name="::853635" nid="10654" row="5011" minCol="44643" maxCol="84895" minColSha="85938" maxColSha="168477" color="EX-dark-red">
      <drainZones>
        <drainZone minCol="84894" maxCol="84895" />
      </drainZones>
      <drainZonesShadow>
        <drainZoneShadow minCol="147493" maxCol="147498" />
        <drainZoneShadow minCol="166899" maxCol="166906" />
      </drainZonesShadow>
    </node>
    <node name="::856613" nid="10979" row="5012" minCol="44664" maxCol="84899" minColSha="85959" maxColSha="169764" color="EX-pale-green">
      <drainZones>
        <drainZone minCol="84896" maxCol="84899" />
      </drainZones>
      <drainZonesShadow>
        <drainZoneShadow minCol="147499" maxCol="147531" />
        <drainZoneShadow minCol="166907" maxCol="166920" />
      </drainZonesShadow>
    </node>
    <node name="::851879" nid="13348" row="5013" minCol="44665" maxCol="84905" minColSha="85960" maxColSha="170363" color="EX-pale-blue">
      <drainZones>
        <drainZone minCol="84900" maxCol="84905" />
      </drainZones>
      <drainZonesShadow>
        <drainZoneShadow minCol="147532" maxCol="147557" />
        <drainZoneShadow minCol="166921" maxCol="166936" />
      </drainZonesShadow>
    </node>
    <node name="::853906" nid="11310" row="5014" minCol="44666" maxCol="84908" minColSha="85961" maxColSha="170490" color="EX-dark-tan">
      <drainZones>
        <drainZone minCol="84906" maxCol="84908" />
      </drainZones>
      <drainZonesShadow>
        <drainZoneShadow minCol="147558" maxCol="147578" />
        <drainZoneShadow minCol="166937" maxCol="166945" />
      </drainZonesShadow>
    </node>
    <node name="::850415" nid="13176" row="5015" minCol="44667" maxCol="84911" minColSha="85962" maxColSha="169475" color="EX-pale-blue-magenta">
      <drainZones>
        <drainZone minCol="84909" maxCol="84911" />
      </drainZones>
      <drainZonesShadow>
        <drainZoneShadow minCol="147579" maxCol="147593" />
        <drainZoneShadow minCol="166946" maxCol="166956" />
      </drainZonesShadow>
    </node>
    <node name="::854223" nid="11963" row="5016" minCol="44668" maxCol="84913" minColSha="85963" maxColSha="167764" color="EX-pale-yellow orange">
      <drainZones>
        <drainZone minCol="84912" maxCol="84913" />
      </drainZones>
      <drainZonesShadow>
        <drainZoneShadow minCol="147594" maxCol="147611" />
        <drainZoneShadow minCol="166957" maxCol="166962" />
      </drainZonesShadow>
    </node>
    <node name="::850939" nid="11071" row="5017" minCol="44669" maxCol="84914" minColSha="85964" maxColSha="168356" color="EX-medium-magenta">
      <drainZones>
        <drainZone minCol="84914" maxCol="84914" />
      </drainZones>
      <drainZonesShadow>
        <drainZoneShadow minCol="147612" maxCol="147619" />
        <drainZoneShadow minCol="166963" maxCol="166969" />
      </drainZonesShadow>
    </node>
    <node name="::856379" nid="11995" row="5018" minCol="44670" maxCol="84916" minColSha="85965" maxColSha="169831" color="EX-pale-red">
      <drainZones>
        <drainZone minCol="84915" maxCol="84916" />
      </drainZones>
      <drainZonesShadow>
        <drainZoneShadow minCol="147620" maxCol="147627" />
        <drainZoneShadow minCol="166970" maxCol="166975" />
      </drainZonesShadow>
    </node>
    <node name="::850829" nid="11114" row="5019" minCol="44671" maxCol="84401" minColSha="85966" maxColSha="166977" color="EX-pale-cyan">
      <drainZones/>
      <drainZonesShadow>
        <drainZoneShadow minCol="147628" maxCol="147636" />
        <drainZoneShadow minCol="166976" maxCol="166977" />
      </drainZonesShadow>
    </node>
    <node name="::855958" nid="13441" row="5020" minCol="44676" maxCol="84918" minColSha="85971" maxColSha="168338" color="EX-pale-yellow-green">
      <drainZones>
        <drainZone minCol="84917" maxCol="84918" />
      </drainZones>
      <drainZonesShadow>
        <drainZoneShadow minCol="147637" maxCol="147652" />
        <drainZoneShadow minCol="166978" maxCol="166987" />
      </drainZonesShadow>
    </node>
    <node name="::850423" nid="12020" row="5021" minCol="44677" maxCol="84919" minColSha="85972" maxColSha="169501" color="EX-pale-purple">
      <drainZones>
        <drainZone minCol="84919" maxCol="84919" />
      </drainZones>
      <drainZonesShadow>
        <drainZoneShadow minCol="147653" maxCol="147664" />
        <drainZoneShadow minCol="166988" maxCol="166990" />
      </drainZonesShadow>
    </node>
    <node name="::852805" nid="13074" row="5022" minCol="44727" maxCol="84925" minColSha="86022" maxColSha="170701" color="EX-pale-magenta">
      <drainZones>
        <drainZone minCol="84920" maxCol="84925" />
      </drainZones>
      <drainZonesShadow>
        <drainZoneShadow minCol="147665" maxCol="147694" />
        <drainZoneShadow minCol="166991" maxCol="167004" />
      </drainZonesShadow>
    </node>
    <node name="::852398" nid="11213" row="5023" minCol="44728" maxCol="84934" minColSha="86023" maxColSha="169380" color="EX-pale-red-orange">
      <drainZones>
        <drainZone minCol="84926" maxCol="84934" />
      </drainZones>
      <drainZonesShadow>
        <drainZoneShadow minCol="147695" maxCol="147717" />
        <drainZoneShadow minCol="167005" maxCol="167023" />
      </drainZonesShadow>
    </node>
    <node name="::856402" nid="11471" row="5024" minCol="44729" maxCol="84937" minColSha="86024" maxColSha="169259" color="EX-blue">
      <drainZones>
        <drainZone minCol="84935" maxCol="84937" />
      </drainZones>
      <drainZonesShadow>
        <drainZoneShadow minCol="147718" maxCol="147740" />
        <drainZoneShadow minCol="167024" maxCol="167037" />
      </drainZonesShadow>
    </node>
    <node name="::851916" nid="11459" row="5025" minCol="44730" maxCol="84940" minColSha="86025" maxColSha="170650" color="EX-orange">
      <drainZones>
        <drainZone minCol="84938" maxCol="84940" />
      </drainZones>
      <drainZonesShadow>
        <drainZoneShadow minCol="147741" maxCol="147759" />
        <drainZoneShadow minCol="167038" maxCol="167048" />
      </drainZonesShadow>
    </node>
    <node name="::856233" nid="13561" row="5026" minCol="44731" maxCol="84941" minColSha="86026" maxColSha="167896" color="EX-dark-cyan">
      <drainZones>
        <drainZone minCol="84941" maxCol="84941" />
      </drainZones>
      <drainZonesShadow>
        <drainZoneShadow minCol="147760" maxCol="147777" />
        <drainZoneShadow minCol="167049" maxCol="167060" />
      </drainZonesShadow>
    </node>
    <node name="::853612" nid="13698" row="5027" minCol="44732" maxCol="84943" minColSha="86027" maxColSha="168495" color="EX-red">
      <drainZones>
        <drainZone minCol="84942" maxCol="84943" />
      </drainZones>
      <drainZonesShadow>
        <drainZoneShadow minCol="147778" maxCol="147794" />
        <drainZoneShadow minCol="167061" maxCol="167072" />
      </drainZonesShadow>
    </node>
    <node name="::855238" nid="13070" row="5028" minCol="44733" maxCol="83831" minColSha="86028" maxColSha="167077" color="EX-dark-orange">
      <drainZones/>
      <drainZonesShadow>
        <drainZoneShadow minCol="147795" maxCol="147816" />
        <drainZoneShadow minCol="167073" maxCol="167077" />
      </drainZonesShadow>
    </node>
    <node name="::853816" nid="10947" row="5029" minCol="44734" maxCol="84944" minColSha="86029" maxColSha="169661" color="EX-dark-gray-purple">
      <drainZones>
        <drainZone minCol="84944" maxCol="84944" />
      </drainZones>
      <drainZonesShadow>
        <drainZoneShadow minCol="147817" maxCol="147835" />
        <drainZoneShadow minCol="167078" maxCol="167082" />
      </drainZonesShadow>
    </node>
    <node name="::856648" nid="12569" row="5030" minCol="44735" maxCol="84945" minColSha="86030" maxColSha="169476" color="EX-cyan">
      <drainZones>
        <drainZone minCol="84945" maxCol="84945" />
      </drainZones>
      <drainZonesShadow>
        <drainZoneShadow minCol="147836" maxCol="147852" />
        <drainZoneShadow minCol="167083" maxCol="167089" />
      </drainZonesShadow>
    </node>
    <node name="::854515" nid="13061" row="5031" minCol="44736" maxCol="84915" minColSha="86031" maxColSha="167098" color="EX-yellow-orange">
      <drainZones/>
      <drainZonesShadow>
        <drainZoneShadow minCol="147853" maxCol="147864" />
        <drainZoneShadow minCol="167090" maxCol="167098" />
      </drainZonesShadow>
    </node>
    <node name="::854240" nid="11322" row="5032" minCol="44737" maxCol="84948" minColSha="86032" maxColSha="169313" color="EX-pure-blue">
      <drainZones>
        <drainZone minCol="84946" maxCol="84948" />
      </drainZones>
      <drainZonesShadow>
        <drainZoneShadow minCol="147865" maxCol="147878" />
        <drainZoneShadow minCol="167099" maxCol="167103" />
      </drainZonesShadow>
    </node>
    <node name="::854391" nid="10804" row="5033" minCol="44738" maxCol="84949" minColSha="86033" maxColSha="169662" color="EX-dark-yellow-green">
      <drainZones>
        <drainZone minCol="84949" maxCol="84949" />
      </drainZones>
      <drainZonesShadow>
        <drainZoneShadow minCol="147879" maxCol="147890" />
        <drainZoneShadow minCol="167104" maxCol="167107" />
      </drainZonesShadow>
    </node>
    <node name="::852057" nid="13535" row="5034" minCol="44739" maxCol="84877" minColSha="86034" maxColSha="167111" color="EX-dark-magenta">
      <drainZones/>
      <drainZonesShadow>
        <drainZoneShadow minCol="147891" maxCol="147897" />
        <drainZoneShadow minCol="167108" maxCol="167111" />
      </drainZonesShadow>
    </node>
    <node name="::856836" nid="10648" row="5035" minCol="44740" maxCol="82700" minColSha="86035" maxColSha="167113" color="EX-dark-green">
      <drainZones/>
      <drainZonesShadow>
        <drainZoneShadow minCol="147898" maxCol="147905" />
        <drainZoneShadow minCol="167112" maxCol="167113" />
      </drainZonesShadow>
    </node>
    <node name="::853016" nid="11021" row="5036" minCol="44776" maxCol="84951" minColSha="86071" maxColSha="169709" color="EX-blue-magenta">
      <drainZones>
        <drainZone minCol="84950" maxCol="84951" />
      </drainZones>
      <drainZonesShadow>
        <drainZoneShadow minCol="147906" maxCol="147941" />
        <drainZoneShadow minCol="167114" maxCol="167126" />
      </drainZonesShadow>
    </node>
    <node name="::854822" nid="13066" row="5037" minCol="44777" maxCol="84954" minColSha="86072" maxColSha="169314" color="EX-yellow-green">
      <drainZones>
        <drainZone minCol="84952" maxCol="84954" />
      </drainZones>
      <drainZonesShadow>
        <drainZoneShadow minCol="147942" maxCol="147967" />
        <drainZoneShadow minCol="167127" maxCol="167138" />
      </drainZonesShadow>
    </node>
    <node name="::855204" nid="10960" row="5038" minCol="44778" maxCol="84960" minColSha="86073" maxColSha="170900" color="EX-magenta">
      <drainZones>
        <drainZone minCol="84955" maxCol="84960" />
      </drainZones>
      <drainZonesShadow>
        <drainZoneShadow minCol="147968" maxCol="147989" />
        <drainZoneShadow minCol="167139" maxCol="167151" />
      </drainZonesShadow>
    </node>
    <node name="::853551" nid="11824" row="5039" minCol="44779" maxCol="84964" minColSha="86074" maxColSha="170844" color="EX-green">
      <drainZones>
        <drainZone minCol="84961" maxCol="84964" />
      </drainZones>
      <drainZonesShadow>
        <drainZoneShadow minCol="147990" maxCol="148004" />
        <drainZoneShadow minCol="167152" maxCol="167165" />
      </drainZonesShadow>
    </node>
    <node name="::850734" nid="11007" row="5040" minCol="44780" maxCol="84967" minColSha="86075" maxColSha="169552" color="EX-yellow">
      <drainZones>
        <drainZone minCol="84965" maxCol="84967" />
      </drainZones>
      <drainZonesShadow>
        <drainZoneShadow minCol="148005" maxCol="148023" />
        <drainZoneShadow minCol="167166" maxCol="167172" />
      </drainZonesShadow>
    </node>
    <node name="::852801" nid="11000" row="5041" minCol="44781" maxCol="84929" minColSha="86076" maxColSha="167179" color="EX-purple">
      <drainZones/>
      <drainZonesShadow>
        <drainZoneShadow minCol="148024" maxCol="148038" />
        <drainZoneShadow minCol="167173" maxCol="167179" />
      </drainZonesShadow>
    </node>
    <node name="::851838" nid="12793" row="5042" minCol="44782" maxCol="84935" minColSha="86077" maxColSha="167183" color="EX-dark-purple">
      <drainZones/>
      <drainZonesShadow>
        <drainZoneShadow minCol="148039" maxCol="148055" />
        <drainZoneShadow minCol="167180" maxCol="167183" />
      </drainZonesShadow>
    </node>
    <node name="::852453" nid="11826" row="5043" minCol="44802" maxCol="84971" minColSha="86097" maxColSha="170571" color="EX-dark-red">
      <drainZones>
        <drainZone minCol="84968" maxCol="84971" />
      </drainZones>
      <drainZonesShadow>
        <drainZoneShadow minCol="148056" maxCol="148070" />
        <drainZoneShadow minCol="167184" maxCol="167197" />
      </drainZonesShadow>
    </node>
    <node name="::853909" nid="13744" row="5044" minCol="44803" maxCol="84974" minColSha="86098" maxColSha="170572" color="EX-pale-green">
      <drainZones>
        <drainZone minCol="84972" maxCol="84974" />
      </drainZones>
      <drainZonesShadow>
        <drainZoneShadow minCol="148071" maxCol="148087" />
        <drainZoneShadow minCol="167198" maxCol="167206" />
      </drainZonesShadow>
    </node>
    <node name="::853814" nid="12892" row="5045" minCol="44804" maxCol="84972" minColSha="86099" maxColSha="167212" color="EX-pale-blue">
      <drainZones/>
      <drainZonesShadow>
        <drainZoneShadow minCol="148088" maxCol="148106" />
        <drainZoneShadow minCol="167207" maxCol="167212" />
      </drainZonesShadow>
    </node>
    <node name="::850559" nid="11443" row="5046" minCol="44805" maxCol="84976" minColSha="86100" maxColSha="170623" color="EX-dark-tan">
      <drainZones>
        <drainZone minCol="84975" maxCol="84976" />
      </drainZones>
      <drainZonesShadow>
        <drainZoneShadow minCol="148107" maxCol="148115" />
        <drainZoneShadow minCol="167213" maxCol="167218" />
      </drainZonesShadow>
    </node>
    <node name="::856484" nid="11345" row="5047" minCol="44807" maxCol="84980" minColSha="86102" maxColSha="169328" color="EX-pale-blue-magenta">
      <drainZones>
        <drainZone minCol="84977" maxCol="84980" />
      </drainZones>
      <drainZonesShadow>
        <drainZoneShadow minCol="148116" maxCol="148147" />
        <drainZoneShadow minCol="167219" maxCol="167227" />
      </drainZonesShadow>
    </node>
    <node name="::850930" nid="11590" row="5048" minCol="44943" maxCol="84989" minColSha="86238" maxColSha="170212" color="EX-pale-yellow orange">
      <drainZones>
        <drainZone minCol="84981" maxCol="84989" />
      </drainZones>
      <drainZonesShadow>
        <drainZoneShadow minCol="148148" maxCol="148162" />
        <drainZoneShadow minCol="167228" maxCol="167251" />
      </drainZonesShadow>
    </node>
    <node name="::853540" nid="12483" row="5049" minCol="44944" maxCol="84993" minColSha="86239" maxColSha="168200" color="EX-medium-magenta">
      <drainZones>
        <drainZone minCol="84990" maxCol="84993" />
      </drainZones>
      <drainZonesShadow>
        <drainZoneShadow minCol="148163" maxCol="148187" />
        <drainZoneShadow minCol="167252" maxCol="167262" />
      </drainZonesShadow>
    </node>
    <node name="::855135" nid="13869" row="5050" minCol="44945" maxCol="84997" minColSha="86240" maxColSha="170902" color="EX-pale-red">
      <drainZones>
        <drainZone minCol="84994" maxCol="84997" />
      </drainZones>
      <drainZonesShadow>
        <drainZoneShadow minCol="148188" maxCol="148203" />
        <drainZoneShadow minCol="167263" maxCol="167269" />
      </drainZonesShadow>
    </node>
    <node name="::853379" nid="12623" row="5051" minCol="44946" maxCol="84756" minColSha="86241" maxColSha="167278" color="EX-pale-cyan">
      <drainZones/>
      <drainZonesShadow>
        <drainZoneShadow minCol="148204" maxCol="148212" />
        <drainZoneShadow minCol="167270" maxCol="167278" />
      </drainZonesShadow>
    </node>
    <node name="::853739" nid="12859" row="5052" minCol="44947" maxCol="84817" minColSha="86242" maxColSha="167282" color="EX-pale-yellow-green">
      <drainZones/>
      <drainZonesShadow>
        <drainZoneShadow minCol="148213" maxCol="148225" />
        <drainZoneShadow minCol="167279" maxCol="167282" />
      </drainZonesShadow>
    </node>
    <node name="::855752" nid="12637" row="5053" minCol="44948" maxCol="84998" minColSha="86243" maxColSha="169209" color="EX-pale-purple">
      <drainZones>
        <drainZone minCol="84998" maxCol="84998" />
      </drainZones>
      <drainZonesShadow>
        <drainZoneShadow minCol="148226" maxCol="148232" />
        <drainZoneShadow minCol="167283" maxCol="167292" />
      </drainZonesShadow>
    </node>
    <node name="::855176" nid="12638" row="5054" minCol="44949" maxCol="84665" minColSha="86244" maxColSha="167297" color="EX-pale-magenta">
      <drainZones/>
      <drainZonesShadow>
        <drainZoneShadow minCol="148233" maxCol="148243" />
        <drainZoneShadow minCol="167293" maxCol="167297" />
      </drainZonesShadow>
    </node>
    <node name="::854745" nid="12659" row="5055" minCol="44950" maxCol="85001" minColSha="86245" maxColSha="168120" color="EX-pale-red-orange">
      <drainZones>
        <drainZone minCol="84999" maxCol="85001" />
      </drainZones>
      <drainZonesShadow>
        <drainZoneShadow minCol="148244" maxCol="148249" />
        <drainZoneShadow minCol="167298" maxCol="167306" />
      </drainZonesShadow>
    </node>
    <node name="::853940" nid="12912" row="5056" minCol="44951" maxCol="85002" minColSha="86246" maxColSha="167325" color="EX-blue">
      <drainZones>
        <drainZone minCol="85002" maxCol="85002" />
      </drainZones>
      <drainZonesShadow>
        <drainZoneShadow minCol="148250" maxCol="148258" />
        <drainZoneShadow minCol="167307" maxCol="167311" />
      </drainZonesShadow>
    </node>
    <node name="::853222" nid="13929" row="5057" minCol="44952" maxCol="84527" minColSha="86247" maxColSha="167312" color="EX-orange">
      <drainZones/>
      <drainZonesShadow>
        <drainZoneShadow minCol="148259" maxCol="148270" />
        <drainZoneShadow minCol="167312" maxCol="167312" />
      </drainZonesShadow>
    </node>
    <node name="::855653" nid="13633" row="5058" minCol="44953" maxCol="84776" minColSha="86248" maxColSha="167316" color="EX-dark-cyan">
      <drainZones/>
      <drainZonesShadow>
        <drainZoneShadow minCol="148271" maxCol="148279" />
        <drainZoneShadow minCol="167313" maxCol="167316" />
      </drainZonesShadow>
    </node>
    <node name="::856135" nid="13126" row="5059" minCol="44954" maxCol="84799" minColSha="86249" maxColSha="167319" color="EX-red">
      <drainZones/>
      <drainZonesShadow>
        <drainZoneShadow minCol="148280" maxCol="148289" />
        <drainZoneShadow minCol="167317" maxCol="167319" />
      </drainZonesShadow>
    </node>
    <node name="::851329" nid="12649" row="5060" minCol="44955" maxCol="84637" minColSha="86250" maxColSha="167322" color="EX-dark-orange">
      <drainZones/>
      <drainZonesShadow>
        <drainZoneShadow minCol="148290" maxCol="148298" />
        <drainZoneShadow minCol="167320" maxCol="167322" />
      </drainZonesShadow>
    </node>
    <node name="::855732" nid="13653" row="5061" minCol="44956" maxCol="85002" minColSha="86251" maxColSha="167325" color="EX-dark-gray-purple">
      <drainZones/>
      <drainZonesShadow>
        <drainZoneShadow minCol="148299" maxCol="148307" />
        <drainZoneShadow minCol="167323" maxCol="167325" />
      </drainZonesShadow>
    </node>
    <node name="::853558" nid="11793" row="5062" minCol="44957" maxCol="83758" minColSha="86252" maxColSha="167326" color="EX-cyan">
      <drainZones/>
      <drainZonesShadow>
        <drainZoneShadow minCol="148308" maxCol="148317" />
        <drainZoneShadow minCol="167326" maxCol="167326" />
      </drainZonesShadow>
    </node>
    <node name="::856721" nid="12517" row="5063" minCol="44958" maxCol="85005" minColSha="86253" maxColSha="169614" color="EX-yellow-orange">
      <drainZones>
        <drainZone minCol="85003" maxCol="85005" />
      </drainZones>
      <drainZonesShadow>
        <drainZoneShadow minCol="148318" maxCol="148323" />
        <drainZoneShadow minCol="167327" maxCol="167330" />
      </drainZonesShadow>
    </node>
    <node name="::853473" nid="10828" row="5064" minCol="44959" maxCol="83393" minColSha="86254" maxColSha="167331" color="EX-pure-blue">
      <drainZones/>
      <drainZonesShadow>
        <drainZoneShadow minCol="148324" maxCol="148331" />
        <drainZoneShadow minCol="167331" maxCol="167331" />
      </drainZonesShadow>
    </node>
    <node name="::853716" nid="11690" row="5065" minCol="44960" maxCol="85006" minColSha="86255" maxColSha="169396" color="EX-dark-yellow-green">
      <drainZones>
        <drainZone minCol="85006" maxCol="85006" />
      </drainZones>
      <drainZonesShadow>
        <drainZoneShadow minCol="148332" maxCol="148337" />
        <drainZoneShadow minCol="167332" maxCol="167334" />
      </drainZonesShadow>
    </node>
    <node name="::856804" nid="11439" row="5066" minCol="44961" maxCol="79806" minColSha="86256" maxColSha="167335" color="EX-dark-magenta">
      <drainZones/>
      <drainZonesShadow>
        <drainZoneShadow minCol="148338" maxCol="148344" />
        <drainZoneShadow minCol="167335" maxCol="167335" />
      </drainZonesShadow>
    </node>
    <node name="::850361" nid="13939" row="5067" minCol="44962" maxCol="84645" minColSha="86257" maxColSha="167339" color="EX-dark-green">
      <drainZones/>
      <drainZonesShadow>
        <drainZoneShadow minCol="148345" maxCol="148347" />
        <drainZoneShadow minCol="167336" maxCol="167339" />
      </drainZonesShadow>
    </node>
    <node name="::854919" nid="12107" row="5068" minCol="44963" maxCol="84558" minColSha="86258" maxColSha="167340" color="EX-blue-magenta">
      <drainZones/>
      <drainZonesShadow>
        <drainZoneShadow minCol="148348" maxCol="148353" />
        <drainZoneShadow minCol="167340" maxCol="167340" />
      </drainZonesShadow>
    </node>
    <node name="::852314" nid="12072" row="5069" minCol="44964" maxCol="79380" minColSha="86259" maxColSha="167341" color="EX-yellow-green">
      <drainZones/>
      <drainZonesShadow>
        <drainZoneShadow minCol="148354" maxCol="148357" />
        <drainZoneShadow minCol="167341" maxCol="167341" />
      </drainZonesShadow>
    </node>
    <node name="::854651" nid="12078" row="5070" minCol="44965" maxCol="84757" minColSha="86260" maxColSha="167344" color="EX-magenta">
      <drainZones/>
      <drainZonesShadow>
        <drainZoneShadow minCol="148358" maxCol="148359" />
        <drainZoneShadow minCol="167342" maxCol="167344" />
      </drainZonesShadow>
    </node>
    <node name="::856108" nid="12611" row="5071" minCol="44966" maxCol="84360" minColSha="86261" maxColSha="167345" color="EX-green">
      <drainZones/>
      <drainZonesShadow>
        <drainZoneShadow minCol="148360" maxCol="148362" />
        <drainZoneShadow minCol="167345" maxCol="167345" />
      </drainZonesShadow>
    </node>
    <node name="::853543" nid="12621" row="5072" minCol="44967" maxCol="83617" minColSha="86262" maxColSha="167346" color="EX-yellow">
      <drainZones/>
      <drainZonesShadow>
        <drainZoneShadow minCol="148363" maxCol="148363" />
        <drainZoneShadow minCol="167346" maxCol="167346" />
      </drainZonesShadow>
    </node>
    <node name="::856901" nid="12608" row="5073" minCol="45024" maxCol="85011" minColSha="86319" maxColSha="170155" color="EX-purple">
      <drainZones>
        <drainZone minCol="85007" maxCol="85011" />
      </drainZones>
      <drainZonesShadow>
        <drainZoneShadow minCol="148364" maxCol="148387" />
        <drainZoneShadow minCol="167347" maxCol="167363" />
      </drainZonesShadow>
    </node>
    <node name="::852506" nid="10607" row="5074" minCol="45025" maxCol="85021" minColSha="86320" maxColSha="170661" color="EX-dark-purple">
      <drainZones>
        <drainZone minCol="85012" maxCol="85021" />
      </drainZones>
      <drainZonesShadow>
        <drainZoneShadow minCol="148388" maxCol="148402" />
        <drainZoneShadow minCol="167364" maxCol="167386" />
      </drainZonesShadow>
    </node>
    <node name="::854235" nid="11469" row="5075" minCol="45026" maxCol="85023" minColSha="86321" maxColSha="170764" color="EX-dark-red">
      <drainZones>
        <drainZone minCol="85022" maxCol="85023" />
      </drainZones>
      <drainZonesShadow>
        <drainZoneShadow minCol="148403" maxCol="148421" />
        <drainZoneShadow minCol="167387" maxCol="167397" />
      </drainZonesShadow>
    </node>
    <node name="::851286" nid="10676" row="5076" minCol="45027" maxCol="85025" minColSha="86322" maxColSha="168836" color="EX-pale-green">
      <drainZones>
        <drainZone minCol="85024" maxCol="85025" />
      </drainZones>
      <drainZonesShadow>
        <drainZoneShadow minCol="148422" maxCol="148438" />
        <drainZoneShadow minCol="167398" maxCol="167404" />
      </drainZonesShadow>
    </node>
    <node name="::856505" nid="12313" row="5077" minCol="45028" maxCol="85027" minColSha="86323" maxColSha="169565" color="EX-pale-blue">
      <drainZones>
        <drainZone minCol="85026" maxCol="85027" />
      </drainZones>
      <drainZonesShadow>
        <drainZoneShadow minCol="148439" maxCol="148448" />
        <drainZoneShadow minCol="167405" maxCol="167415" />
      </drainZonesShadow>
    </node>
    <node name="::851719" nid="12766" row="5078" minCol="45029" maxCol="85029" minColSha="86324" maxColSha="169896" color="EX-dark-tan">
      <drainZones>
        <drainZone minCol="85028" maxCol="85029" />
      </drainZones>
      <drainZonesShadow>
        <drainZoneShadow minCol="148449" maxCol="148462" />
        <drainZoneShadow minCol="167416" maxCol="167421" />
      </drainZonesShadow>
    </node>
    <node name="::853088" nid="11634" row="5079" minCol="45030" maxCol="85031" minColSha="86325" maxColSha="169793" color="EX-pale-blue-magenta">
      <drainZones>
        <drainZone minCol="85030" maxCol="85031" />
      </drainZones>
      <drainZonesShadow>
        <drainZoneShadow minCol="148463" maxCol="148465" />
        <drainZoneShadow minCol="167422" maxCol="167425" />
      </drainZonesShadow>
    </node>
    <node name="::850798" nid="10665" row="5080" minCol="45031" maxCol="79612" minColSha="86326" maxColSha="167426" color="EX-pale-yellow orange">
      <drainZones/>
      <drainZonesShadow>
        <drainZoneShadow minCol="148466" maxCol="148468" />
        <drainZoneShadow minCol="167426" maxCol="167426" />
      </drainZonesShadow>
    </node>
    <node name="::856753" nid="10619" row="5081" minCol="45050" maxCol="85035" minColSha="86345" maxColSha="169604" color="EX-medium-magenta">
      <drainZones>
        <drainZone minCol="85032" maxCol="85035" />
      </drainZones>
      <drainZonesShadow>
        <drainZoneShadow minCol="148469" maxCol="148491" />
        <drainZoneShadow minCol="167427" maxCol="167436" />
      </drainZonesShadow>
    </node>
    <node name="::855473" nid="11962" row="5082" minCol="45083" maxCol="85040" minColSha="86378" maxColSha="169285" color="EX-pale-red">
      <drainZones>
        <drainZone minCol="85036" maxCol="85040" />
      </drainZones>
      <drainZonesShadow>
        <drainZoneShadow minCol="148492" maxCol="148528" />
        <drainZoneShadow minCol="167437" maxCol="167448" />
      </drainZonesShadow>
    </node>
    <node name="::853293" nid="11516" row="5083" minCol="45084" maxCol="85044" minColSha="86379" maxColSha="170619" color="EX-pale-cyan">
      <drainZones>
        <drainZone minCol="85041" maxCol="85044" />
      </drainZones>
      <drainZonesShadow>
        <drainZoneShadow minCol="148529" maxCol="148557" />
        <drainZoneShadow minCol="167449" maxCol="167461" />
      </drainZonesShadow>
    </node>
    <node name="::855790" nid="12237" row="5084" minCol="45085" maxCol="83190" minColSha="86380" maxColSha="167464" color="EX-pale-yellow-green">
      <drainZones/>
      <drainZonesShadow>
        <drainZoneShadow minCol="148558" maxCol="148594" />
        <drainZoneShadow minCol="167462" maxCol="167464" />
      </drainZonesShadow>
    </node>
    <node name="::854317" nid="12004" row="5085" minCol="45086" maxCol="81926" minColSha="86381" maxColSha="167468" color="EX-pale-purple">
      <drainZones/>
      <drainZonesShadow>
        <drainZoneShadow minCol="148595" maxCol="148627" />
        <drainZoneShadow minCol="167465" maxCol="167468" />
      </drainZonesShadow>
    </node>
    <node name="::856909" nid="11890" row="5086" minCol="45087" maxCol="85048" minColSha="86382" maxColSha="170891" color="EX-pale-magenta">
      <drainZones>
        <drainZone minCol="85045" maxCol="85048" />
      </drainZones>
      <drainZonesShadow>
        <drainZoneShadow minCol="148628" maxCol="148646" />
        <drainZoneShadow minCol="167469" maxCol="167480" />
      </drainZonesShadow>
    </node>
    <node name="::851177" nid="10742" row="5087" minCol="45088" maxCol="85037" minColSha="86383" maxColSha="167485" color="EX-pale-red-orange">
      <drainZones/>
      <drainZonesShadow>
        <drainZoneShadow minCol="148647" maxCol="148670" />
        <drainZoneShadow minCol="167481" maxCol="167485" />
      </drainZonesShadow>
    </node>
    <node name="::853498" nid="11652" row="5088" minCol="45089" maxCol="85049" minColSha="86384" maxColSha="167498" color="EX-blue">
      <drainZones>
        <drainZone minCol="85049" maxCol="85049" />
      </drainZones>
      <drainZonesShadow>
        <drainZoneShadow minCol="148671" maxCol="148691" />
        <drainZoneShadow minCol="167486" maxCol="167488" />
      </drainZonesShadow>
    </node>
    <node name="::853197" nid="11475" row="5089" minCol="45090" maxCol="85050" minColSha="86385" maxColSha="170213" color="EX-orange">
      <drainZones>
        <drainZone minCol="85050" maxCol="85050" />
      </drainZones>
      <drainZonesShadow>
        <drainZoneShadow minCol="148692" maxCol="148702" />
        <drainZoneShadow minCol="167489" maxCol="167494" />
      </drainZonesShadow>
    </node>
    <node name="::854021" nid="10790" row="5090" minCol="45091" maxCol="85049" minColSha="86386" maxColSha="167498" color="EX-dark-cyan">
      <drainZones/>
      <drainZonesShadow>
        <drainZoneShadow minCol="148703" maxCol="148714" />
        <drainZoneShadow minCol="167495" maxCol="167498" />
      </drainZonesShadow>
    </node>
    <node name="::851247" nid="13603" row="5091" minCol="45092" maxCol="85051" minColSha="86387" maxColSha="170747" color="EX-red">
      <drainZones>
        <drainZone minCol="85051" maxCol="85051" />
      </drainZones>
      <drainZonesShadow>
        <drainZoneShadow minCol="148715" maxCol="148722" />
        <drainZoneShadow minCol="167499" maxCol="167503" />
      </drainZonesShadow>
    </node>
    <node name="::850740" nid="13736" row="5092" minCol="45093" maxCol="81417" minColSha="86388" maxColSha="167504" color="EX-dark-orange">
      <drainZones/>
      <drainZonesShadow>
        <drainZoneShadow minCol="148723" maxCol="148729" />
        <drainZoneShadow minCol="167504" maxCol="167504" />
      </drainZonesShadow>
    </node>
    <node name="::853188" nid="11274" row="5093" minCol="45094" maxCol="84725" minColSha="86389" maxColSha="167505" color="EX-dark-gray-purple">
      <drainZones/>
      <drainZonesShadow>
        <drainZoneShadow minCol="148730" maxCol="148735" />
        <drainZoneShadow minCol="167505" maxCol="167505" />
      </drainZonesShadow>
    </node>
    <node name="::856539" nid="12536" row="5094" minCol="45095" maxCol="85052" minColSha="86390" maxColSha="168849" color="EX-cyan">
      <drainZones>
        <drainZone minCol="85052" maxCol="85052" />
      </drainZones>
      <drainZonesShadow>
        <drainZoneShadow minCol="148736" maxCol="148740" />
        <drainZoneShadow minCol="167506" maxCol="167507" />
      </drainZonesShadow>
    </node>
    <node name="::853788" nid="12862" row="5095" minCol="45163" maxCol="85058" minColSha="86458" maxColSha="170519" color="EX-yellow-orange">
      <drainZones>
        <drainZone minCol="85053" maxCol="85058" />
      </drainZones>
      <drainZonesShadow>
        <drainZoneShadow minCol="148741" maxCol="148776" />
        <drainZoneShadow minCol="167508" maxCol="167518" />
      </drainZonesShadow>
    </node>
    <node name="::850396" nid="13923" row="5096" minCol="45164" maxCol="85059" minColSha="86459" maxColSha="168464" color="EX-pure-blue">
      <drainZones>
        <drainZone minCol="85059" maxCol="85059" />
      </drainZones>
      <drainZonesShadow>
        <drainZoneShadow minCol="148777" maxCol="148808" />
        <drainZoneShadow minCol="167519" maxCol="167527" />
      </drainZonesShadow>
    </node>
    <node name="::856508" nid="11151" row="5097" minCol="45165" maxCol="85062" minColSha="86460" maxColSha="170620" color="EX-dark-yellow-green">
      <drainZones>
        <drainZone minCol="85060" maxCol="85062" />
      </drainZones>
      <drainZonesShadow>
        <drainZoneShadow minCol="148809" maxCol="148832" />
        <drainZoneShadow minCol="167528" maxCol="167542" />
      </drainZonesShadow>
    </node>
    <node name="::855483" nid="11867" row="5098" minCol="45166" maxCol="85063" minColSha="86461" maxColSha="169718" color="EX-dark-magenta">
      <drainZones>
        <drainZone minCol="85063" maxCol="85063" />
      </drainZones>
      <drainZonesShadow>
        <drainZoneShadow minCol="148833" maxCol="148847" />
        <drainZoneShadow minCol="167543" maxCol="167550" />
      </drainZonesShadow>
    </node>
    <node name="::853453" nid="10754" row="5099" minCol="45167" maxCol="85069" minColSha="86462" maxColSha="170841" color="EX-dark-green">
      <drainZones>
        <drainZone minCol="85064" maxCol="85069" />
      </drainZones>
      <drainZonesShadow>
        <drainZoneShadow minCol="148848" maxCol="148856" />
        <drainZoneShadow minCol="167551" maxCol="167563" />
      </drainZonesShadow>
    </node>
    <node name="::854900" nid="13394" row="5100" minCol="45168" maxCol="85070" minColSha="86463" maxColSha="167582" color="EX-blue-magenta">
      <drainZones>
        <drainZone minCol="85070" maxCol="85070" />
      </drainZones>
      <drainZonesShadow>
        <drainZoneShadow minCol="148857" maxCol="148873" />
        <drainZoneShadow minCol="167564" maxCol="167568" />
      </drainZonesShadow>
    </node>
    <node name="::851154" nid="12734" row="5101" minCol="45169" maxCol="85072" minColSha="86464" maxColSha="170813" color="EX-yellow-green">
      <drainZones>
        <drainZone minCol="85071" maxCol="85072" />
      </drainZones>
      <drainZonesShadow>
        <drainZoneShadow minCol="148874" maxCol="148886" />
        <drainZoneShadow minCol="167569" maxCol="167571" />
      </drainZonesShadow>
    </node>
    <node name="::854129" nid="13915" row="5102" minCol="45170" maxCol="85073" minColSha="86465" maxColSha="170852" color="EX-magenta">
      <drainZones>
        <drainZone minCol="85073" maxCol="85073" />
      </drainZones>
      <drainZonesShadow>
        <drainZoneShadow minCol="148887" maxCol="148895" />
        <drainZoneShadow minCol="167572" maxCol="167576" />
      </drainZonesShadow>
    </node>
    <node name="::852133" nid="11073" row="5103" minCol="45171" maxCol="85075" minColSha="86466" maxColSha="169236" color="EX-green">
      <drainZones>
        <drainZone minCol="85074" maxCol="85075" />
      </drainZones>
      <drainZonesShadow>
        <drainZoneShadow minCol="148896" maxCol="148903" />
        <drainZoneShadow minCol="167577" maxCol="167579" />
      </drainZonesShadow>
    </node>
    <node name="::850655" nid="13388" row="5104" minCol="45172" maxCol="85076" minColSha="86467" maxColSha="170814" color="EX-yellow">
      <drainZones>
        <drainZone minCol="85076" maxCol="85076" />
      </drainZones>
      <drainZonesShadow>
        <drainZoneShadow minCol="148904" maxCol="148909" />
        <drainZoneShadow minCol="167580" maxCol="167583" />
      </drainZonesShadow>
    </node>
    <node name="::854634" nid="12076" row="5105" minCol="45173" maxCol="77942" minColSha="86468" maxColSha="167584" color="EX-purple">
      <drainZones/>
      <drainZonesShadow>
        <drainZoneShadow minCol="148910" maxCol="148918" />
        <drainZoneShadow minCol="167584" maxCol="167584" />
      </drainZonesShadow>
    </node>
    <node name="::855361" nid="11230" row="5106" minCol="45174" maxCol="84194" minColSha="86469" maxColSha="167588" color="EX-dark-purple">
      <drainZones/>
      <drainZonesShadow>
        <drainZoneShadow minCol="148919" maxCol="148924" />
        <drainZoneShadow minCol="167585" maxCol="167588" />
      </drainZonesShadow>
    </node>
    <node name="::852033" nid="10658" row="5107" minCol="45175" maxCol="83961" minColSha="86470" maxColSha="167590" color="EX-dark-red">
      <drainZones/>
      <drainZonesShadow>
        <drainZoneShadow minCol="148925" maxCol="148931" />
        <drainZoneShadow minCol="167589" maxCol="167590" />
      </drainZonesShadow>
    </node>
    <node name="::850464" nid="14000" row="5108" minCol="45176" maxCol="77943" minColSha="86471" maxColSha="167591" color="EX-pale-green">
      <drainZones/>
      <drainZonesShadow>
        <drainZoneShadow minCol="148932" maxCol="148936" />
        <drainZoneShadow minCol="167591" maxCol="167591" />
      </drainZonesShadow>
    </node>
    <node name="::855778" nid="11060" row="5109" minCol="45177" maxCol="82505" minColSha="86472" maxColSha="167592" color="EX-pale-blue">
      <drainZones/>
      <drainZonesShadow>
        <drainZoneShadow minCol="148937" maxCol="148940" />
        <drainZoneShadow minCol="167592" maxCol="167592" />
      </drainZonesShadow>
    </node>
    <node name="::853920" nid="12883" row="5110" minCol="46149" maxCol="85083" minColSha="87444" maxColSha="170699" color="EX-dark-tan">
      <drainZones>
        <drainZone minCol="85077" maxCol="85083" />
      </drainZones>
      <drainZonesShadow>
        <drainZoneShadow minCol="148941" maxCol="148962" />
        <drainZoneShadow minCol="167593" maxCol="167622" />
      </drainZonesShadow>
    </node>
    <node name="::854701" nid="12067" row="5111" minCol="46150" maxCol="85087" minColSha="87445" maxColSha="170542" color="EX-pale-blue-magenta">
      <drainZones>
        <drainZone minCol="85084" maxCol="85087" />
      </drainZones>
      <drainZonesShadow>
        <drainZoneShadow minCol="148963" maxCol="148995" />
        <drainZoneShadow minCol="167623" maxCol="167637" />
      </drainZonesShadow>
    </node>
    <node name="::851217" nid="13914" row="5112" minCol="46151" maxCol="85090" minColSha="87446" maxColSha="170592" color="EX-pale-yellow orange">
      <drainZones>
        <drainZone minCol="85088" maxCol="85090" />
      </drainZones>
      <drainZonesShadow>
        <drainZoneShadow minCol="148996" maxCol="149025" />
        <drainZoneShadow minCol="167638" maxCol="167654" />
      </drainZonesShadow>
    </node>
    <node name="::854915" nid="13341" row="5113" minCol="46152" maxCol="85095" minColSha="87447" maxColSha="170806" color="EX-medium-magenta">
      <drainZones>
        <drainZone minCol="85091" maxCol="85095" />
      </drainZones>
      <drainZonesShadow>
        <drainZoneShadow minCol="149026" maxCol="149060" />
        <drainZoneShadow minCol="167655" maxCol="167666" />
      </drainZonesShadow>
    </node>
    <node name="::851705" nid="13469" row="5114" minCol="46153" maxCol="85098" minColSha="87448" maxColSha="168526" color="EX-pale-red">
      <drainZones>
        <drainZone minCol="85096" maxCol="85098" />
      </drainZones>
      <drainZonesShadow>
        <drainZoneShadow minCol="149061" maxCol="149095" />
        <drainZoneShadow minCol="167667" maxCol="167676" />
      </drainZonesShadow>
    </node>
    <node name="::855288" nid="13203" row="5115" minCol="46154" maxCol="85100" minColSha="87449" maxColSha="168583" color="EX-pale-cyan">
      <drainZones>
        <drainZone minCol="85099" maxCol="85100" />
      </drainZones>
      <drainZonesShadow>
        <drainZoneShadow minCol="149096" maxCol="149129" />
        <drainZoneShadow minCol="167677" maxCol="167687" />
      </drainZonesShadow>
    </node>
    <node name="::855683" nid="13659" row="5116" minCol="46155" maxCol="85064" minColSha="87450" maxColSha="167709" color="EX-pale-yellow-green">
      <drainZones/>
      <drainZonesShadow>
        <drainZoneShadow minCol="149130" maxCol="149152" />
        <drainZoneShadow minCol="167688" maxCol="167709" />
      </drainZonesShadow>
    </node>
    <node name="::856412" nid="12512" row="5117" minCol="46156" maxCol="85105" minColSha="87451" maxColSha="170695" color="EX-pale-purple">
      <drainZones>
        <drainZone minCol="85101" maxCol="85105" />
      </drainZones>
      <drainZonesShadow>
        <drainZoneShadow minCol="149153" maxCol="149185" />
        <drainZoneShadow minCol="167710" maxCol="167720" />
      </drainZonesShadow>
    </node>
    <node name="::850846" nid="13461" row="5118" minCol="46157" maxCol="85106" minColSha="87452" maxColSha="168311" color="EX-pale-magenta">
      <drainZones>
        <drainZone minCol="85106" maxCol="85106" />
      </drainZones>
      <drainZonesShadow>
        <drainZoneShadow minCol="149186" maxCol="149222" />
        <drainZoneShadow minCol="167721" maxCol="167726" />
      </drainZonesShadow>
    </node>
    <node name="::853017" nid="12579" row="5119" minCol="46158" maxCol="85109" minColSha="87453" maxColSha="170156" color="EX-pale-red-orange">
      <drainZones>
        <drainZone minCol="85107" maxCol="85109" />
      </drainZones>
      <drainZonesShadow>
        <drainZoneShadow minCol="149223" maxCol="149249" />
        <drainZoneShadow minCol="167727" maxCol="167742" />
      </drainZonesShadow>
    </node>
    <node name="::854247" nid="11883" row="5120" minCol="46159" maxCol="85113" minColSha="87454" maxColSha="170869" color="EX-blue">
      <drainZones>
        <drainZone minCol="85110" maxCol="85113" />
      </drainZones>
      <drainZonesShadow>
        <drainZoneShadow minCol="149250" maxCol="149281" />
        <drainZoneShadow minCol="167743" maxCol="167753" />
      </drainZonesShadow>
    </node>
    <node name="::856106" nid="12489" row="5121" minCol="46160" maxCol="85115" minColSha="87455" maxColSha="170286" color="EX-orange">
      <drainZones>
        <drainZone minCol="85114" maxCol="85115" />
      </drainZones>
      <drainZonesShadow>
        <drainZoneShadow minCol="149282" maxCol="149311" />
        <drainZoneShadow minCol="167754" maxCol="167766" />
      </drainZonesShadow>
    </node>
    <node name="::853447" nid="13484" row="5122" minCol="46161" maxCol="85117" minColSha="87456" maxColSha="170011" color="EX-dark-cyan">
      <drainZones>
        <drainZone minCol="85116" maxCol="85117" />
      </drainZones>
      <drainZonesShadow>
        <drainZoneShadow minCol="149312" maxCol="149343" />
        <drainZoneShadow minCol="167767" maxCol="167776" />
      </drainZonesShadow>
    </node>
    <node name="::853653" nid="12872" row="5123" minCol="46162" maxCol="85121" minColSha="87457" maxColSha="169135" color="EX-red">
      <drainZones>
        <drainZone minCol="85118" maxCol="85121" />
      </drainZones>
      <drainZonesShadow>
        <drainZoneShadow minCol="149344" maxCol="149373" />
        <drainZoneShadow minCol="167777" maxCol="167788" />
      </drainZonesShadow>
    </node>
    <node name="::856702" nid="11872" row="5124" minCol="46163" maxCol="85126" minColSha="87458" maxColSha="170978" color="EX-dark-orange">
      <drainZones>
        <drainZone minCol="85122" maxCol="85126" />
      </drainZones>
      <drainZonesShadow>
        <drainZoneShadow minCol="149374" maxCol="149389" />
        <drainZoneShadow minCol="167789" maxCol="167813" />
      </drainZonesShadow>
    </node>
    <node name="::855080" nid="13918" row="5125" minCol="46164" maxCol="85130" minColSha="87459" maxColSha="170678" color="EX-dark-gray-purple">
      <drainZones>
        <drainZone minCol="85127" maxCol="85130" />
      </drainZones>
      <drainZonesShadow>
        <drainZoneShadow minCol="149390" maxCol="149419" />
        <drainZoneShadow minCol="167814" maxCol="167823" />
      </drainZonesShadow>
    </node>
    <node name="::854954" nid="13134" row="5126" minCol="46165" maxCol="85136" minColSha="87460" maxColSha="170934" color="EX-cyan">
      <drainZones>
        <drainZone minCol="85131" maxCol="85136" />
      </drainZones>
      <drainZonesShadow>
        <drainZoneShadow minCol="149420" maxCol="149438" />
        <drainZoneShadow minCol="167824" maxCol="167843" />
      </drainZonesShadow>
    </node>
    <node name="::856221" nid="13231" row="5127" minCol="46166" maxCol="85137" minColSha="87461" maxColSha="168328" color="EX-yellow-orange">
      <drainZones>
        <drainZone minCol="85137" maxCol="85137" />
      </drainZones>
      <drainZonesShadow>
        <drainZoneShadow minCol="149439" maxCol="149453" />
        <drainZoneShadow minCol="167844" maxCol="167867" />
      </drainZonesShadow>
    </node>
    <node name="::851487" nid="11955" row="5128" minCol="46167" maxCol="84458" minColSha="87462" maxColSha="167876" color="EX-pure-blue">
      <drainZones/>
      <drainZonesShadow>
        <drainZoneShadow minCol="149454" maxCol="149482" />
        <drainZoneShadow minCol="167868" maxCol="167876" />
      </drainZonesShadow>
    </node>
    <node name="::855621" nid="13226" row="5129" minCol="46168" maxCol="85140" minColSha="87463" maxColSha="170716" color="EX-dark-yellow-green">
      <drainZones>
        <drainZone minCol="85138" maxCol="85140" />
      </drainZones>
      <drainZonesShadow>
        <drainZoneShadow minCol="149483" maxCol="149508" />
        <drainZoneShadow minCol="167877" maxCol="167888" />
      </drainZonesShadow>
    </node>
    <node name="::856278" nid="13910" row="5130" minCol="46169" maxCol="85141" minColSha="87464" maxColSha="168496" color="EX-dark-magenta">
      <drainZones>
        <drainZone minCol="85141" maxCol="85141" />
      </drainZones>
      <drainZonesShadow>
        <drainZoneShadow minCol="149509" maxCol="149536" />
        <drainZoneShadow minCol="167889" maxCol="167898" />
      </drainZonesShadow>
    </node>
    <node name="::854406" nid="13626" row="5131" minCol="46170" maxCol="85146" minColSha="87465" maxColSha="170709" color="EX-dark-green">
      <drainZones>
        <drainZone minCol="85142" maxCol="85146" />
      </drainZones>
      <drainZonesShadow>
        <drainZoneShadow minCol="149537" maxCol="149554" />
        <drainZoneShadow minCol="167899" maxCol="167917" />
      </drainZonesShadow>
    </node>
    <node name="::854758" nid="13199" row="5132" minCol="46171" maxCol="85147" minColSha="87466" maxColSha="169605" color="EX-blue-magenta">
      <drainZones>
        <drainZone minCol="85147" maxCol="85147" />
      </drainZones>
      <drainZonesShadow>
        <drainZoneShadow minCol="149555" maxCol="149585" />
        <drainZoneShadow minCol="167918" maxCol="167923" />
      </drainZonesShadow>
    </node>
    <node name="::851092" nid="12698" row="5133" minCol="46172" maxCol="85153" minColSha="87467" maxColSha="169526" color="EX-yellow-green">
      <drainZones>
        <drainZone minCol="85148" maxCol="85153" />
      </drainZones>
      <drainZonesShadow>
        <drainZoneShadow minCol="149586" maxCol="149604" />
        <drainZoneShadow minCol="167924" maxCol="167940" />
      </drainZonesShadow>
    </node>
    <node name="::853041" nid="14011" row="5134" minCol="46173" maxCol="85154" minColSha="87468" maxColSha="170652" color="EX-magenta">
      <drainZones>
        <drainZone minCol="85154" maxCol="85154" />
      </drainZones>
      <drainZonesShadow>
        <drainZoneShadow minCol="149605" maxCol="149623" />
        <drainZoneShadow minCol="167941" maxCol="167957" />
      </drainZonesShadow>
    </node>
    <node name="::854480" nid="12255" row="5135" minCol="46174" maxCol="85158" minColSha="87469" maxColSha="170827" color="EX-green">
      <drainZones>
        <drainZone minCol="85155" maxCol="85158" />
      </drainZones>
      <drainZonesShadow>
        <drainZoneShadow minCol="149624" maxCol="149649" />
        <drainZoneShadow minCol="167958" maxCol="167967" />
      </drainZonesShadow>
    </node>
    <node name="::856148" nid="11126" row="5136" minCol="46175" maxCol="85161" minColSha="87470" maxColSha="170775" color="EX-yellow">
      <drainZones>
        <drainZone minCol="85159" maxCol="85161" />
      </drainZones>
      <drainZonesShadow>
        <drainZoneShadow minCol="149650" maxCol="149665" />
        <drainZoneShadow minCol="167968" maxCol="167987" />
      </drainZonesShadow>
    </node>
    <node name="::850737" nid="13870" row="5137" minCol="46176" maxCol="85097" minColSha="87471" maxColSha="167993" color="EX-purple">
      <drainZones/>
      <drainZonesShadow>
        <drainZoneShadow minCol="149666" maxCol="149694" />
        <drainZoneShadow minCol="167988" maxCol="167993" />
      </drainZonesShadow>
    </node>
    <node name="::853527" nid="13485" row="5138" minCol="46177" maxCol="85162" minColSha="87472" maxColSha="170807" color="EX-dark-purple">
      <drainZones>
        <drainZone minCol="85162" maxCol="85162" />
      </drainZones>
      <drainZonesShadow>
        <drainZoneShadow minCol="149695" maxCol="149719" />
        <drainZoneShadow minCol="167994" maxCol="168002" />
      </drainZonesShadow>
    </node>
    <node name="::853871" nid="11909" row="5139" minCol="46178" maxCol="85168" minColSha="87473" maxColSha="170353" color="EX-dark-red">
      <drainZones>
        <drainZone minCol="85163" maxCol="85168" />
      </drainZones>
      <drainZonesShadow>
        <drainZoneShadow minCol="149720" maxCol="149734" />
        <drainZoneShadow minCol="168003" maxCol="168021" />
      </drainZonesShadow>
    </node>
    <node name="::856413" nid="13790" row="5140" minCol="46179" maxCol="85170" minColSha="87474" maxColSha="168439" color="EX-pale-green">
      <drainZones>
        <drainZone minCol="85169" maxCol="85170" />
      </drainZones>
      <drainZonesShadow>
        <drainZoneShadow minCol="149735" maxCol="149758" />
        <drainZoneShadow minCol="168022" maxCol="168031" />
      </drainZonesShadow>
    </node>
    <node name="::852411" nid="11162" row="5141" minCol="46180" maxCol="85172" minColSha="87475" maxColSha="170863" color="EX-pale-blue">
      <drainZones>
        <drainZone minCol="85171" maxCol="85172" />
      </drainZones>
      <drainZonesShadow>
        <drainZoneShadow minCol="149759" maxCol="149776" />
        <drainZoneShadow minCol="168032" maxCol="168046" />
      </drainZonesShadow>
    </node>
    <node name="::853650" nid="13406" row="5142" minCol="46181" maxCol="85175" minColSha="87476" maxColSha="170980" color="EX-dark-tan">
      <drainZones>
        <drainZone minCol="85173" maxCol="85175" />
      </drainZones>
      <drainZonesShadow>
        <drainZoneShadow minCol="149777" maxCol="149794" />
        <drainZoneShadow minCol="168047" maxCol="168061" />
      </drainZonesShadow>
    </node>
    <node name="::853733" nid="10655" row="5143" minCol="46182" maxCol="85176" minColSha="87477" maxColSha="169181" color="EX-pale-blue-magenta">
      <drainZones>
        <drainZone minCol="85176" maxCol="85176" />
      </drainZones>
      <drainZonesShadow>
        <drainZoneShadow minCol="149795" maxCol="149813" />
        <drainZoneShadow minCol="168062" maxCol="168075" />
      </drainZonesShadow>
    </node>
    <node name="::856612" nid="12291" row="5144" minCol="46183" maxCol="85182" minColSha="87478" maxColSha="170392" color="EX-pale-yellow orange">
      <drainZones>
        <drainZone minCol="85177" maxCol="85182" />
      </drainZones>
      <drainZonesShadow>
        <drainZoneShadow minCol="149814" maxCol="149829" />
        <drainZoneShadow minCol="168076" maxCol="168092" />
      </drainZonesShadow>
    </node>
    <node name="::851207" nid="13993" row="5145" minCol="46184" maxCol="85189" minColSha="87479" maxColSha="169903" color="EX-medium-magenta">
      <drainZones>
        <drainZone minCol="85183" maxCol="85189" />
      </drainZones>
      <drainZonesShadow>
        <drainZoneShadow minCol="149830" maxCol="149844" />
        <drainZoneShadow minCol="168093" maxCol="168109" />
      </drainZonesShadow>
    </node>
    <node name="::853332" nid="11303" row="5146" minCol="46185" maxCol="85190" minColSha="87480" maxColSha="169198" color="EX-pale-red">
      <drainZones>
        <drainZone minCol="85190" maxCol="85190" />
      </drainZones>
      <drainZonesShadow>
        <drainZoneShadow minCol="149845" maxCol="149863" />
        <drainZoneShadow minCol="168110" maxCol="168122" />
      </drainZonesShadow>
    </node>
    <node name="::850747" nid="11540" row="5147" minCol="46186" maxCol="85191" minColSha="87481" maxColSha="169984" color="EX-pale-cyan">
      <drainZones>
        <drainZone minCol="85191" maxCol="85191" />
      </drainZones>
      <drainZonesShadow>
        <drainZoneShadow minCol="149864" maxCol="149886" />
        <drainZoneShadow minCol="168123" maxCol="168130" />
      </drainZonesShadow>
    </node>
    <node name="::851421" nid="13467" row="5148" minCol="46187" maxCol="85196" minColSha="87482" maxColSha="170799" color="EX-pale-yellow-green">
      <drainZones>
        <drainZone minCol="85192" maxCol="85196" />
      </drainZones>
      <drainZonesShadow>
        <drainZoneShadow minCol="149887" maxCol="149902" />
        <drainZoneShadow minCol="168131" maxCol="168145" />
      </drainZonesShadow>
    </node>
    <node name="::852004" nid="10782" row="5149" minCol="46188" maxCol="85198" minColSha="87483" maxColSha="169247" color="EX-pale-purple">
      <drainZones>
        <drainZone minCol="85197" maxCol="85198" />
      </drainZones>
      <drainZonesShadow>
        <drainZoneShadow minCol="149903" maxCol="149926" />
        <drainZoneShadow minCol="168146" maxCol="168152" />
      </drainZonesShadow>
    </node>
    <node name="::856060" nid="11347" row="5150" minCol="46189" maxCol="85200" minColSha="87484" maxColSha="170097" color="EX-pale-magenta">
      <drainZones>
        <drainZone minCol="85199" maxCol="85200" />
      </drainZones>
      <drainZonesShadow>
        <drainZoneShadow minCol="149927" maxCol="149951" />
        <drainZoneShadow minCol="168153" maxCol="168158" />
      </drainZonesShadow>
    </node>
    <node name="::851346" nid="13906" row="5151" minCol="46190" maxCol="84803" minColSha="87485" maxColSha="168166" color="EX-pale-red-orange">
      <drainZones/>
      <drainZonesShadow>
        <drainZoneShadow minCol="149952" maxCol="149973" />
        <drainZoneShadow minCol="168159" maxCol="168166" />
      </drainZonesShadow>
    </node>
    <node name="::853554" nid="11806" row="5152" minCol="46191" maxCol="85201" minColSha="87486" maxColSha="169910" color="EX-blue">
      <drainZones>
        <drainZone minCol="85201" maxCol="85201" />
      </drainZones>
      <drainZonesShadow>
        <drainZoneShadow minCol="149974" maxCol="149995" />
        <drainZoneShadow minCol="168167" maxCol="168174" />
      </drainZonesShadow>
    </node>
    <node name="::854018" nid="12655" row="5153" minCol="46192" maxCol="85203" minColSha="87487" maxColSha="169797" color="EX-orange">
      <drainZones>
        <drainZone minCol="85202" maxCol="85203" />
      </drainZones>
      <drainZonesShadow>
        <drainZoneShadow minCol="149996" maxCol="150013" />
        <drainZoneShadow minCol="168175" maxCol="168186" />
      </drainZonesShadow>
    </node>
    <node name="::853011" nid="11279" row="5154" minCol="46193" maxCol="85205" minColSha="87488" maxColSha="170209" color="EX-dark-cyan">
      <drainZones>
        <drainZone minCol="85204" maxCol="85205" />
      </drainZones>
      <drainZonesShadow>
        <drainZoneShadow minCol="150014" maxCol="150034" />
        <drainZoneShadow minCol="168187" maxCol="168194" />
      </drainZonesShadow>
    </node>
    <node name="::856691" nid="12556" row="5155" minCol="46194" maxCol="85207" minColSha="87489" maxColSha="169818" color="EX-red">
      <drainZones>
        <drainZone minCol="85206" maxCol="85207" />
      </drainZones>
      <drainZonesShadow>
        <drainZoneShadow minCol="150035" maxCol="150050" />
        <drainZoneShadow minCol="168195" maxCol="168207" />
      </drainZonesShadow>
    </node>
    <node name="::850297" nid="11871" row="5156" minCol="46195" maxCol="85210" minColSha="87490" maxColSha="170696" color="EX-dark-orange">
      <drainZones>
        <drainZone minCol="85208" maxCol="85210" />
      </drainZones>
      <drainZonesShadow>
        <drainZoneShadow minCol="150051" maxCol="150069" />
        <drainZoneShadow minCol="168208" maxCol="168216" />
      </drainZonesShadow>
    </node>
    <node name="::851680" nid="10926" row="5157" minCol="46196" maxCol="85213" minColSha="87491" maxColSha="169949" color="EX-dark-gray-purple">
      <drainZones>
        <drainZone minCol="85211" maxCol="85213" />
      </drainZones>
      <drainZonesShadow>
        <drainZoneShadow minCol="150070" maxCol="150084" />
        <drainZoneShadow minCol="168217" maxCol="168229" />
      </drainZonesShadow>
    </node>
    <node name="::850772" nid="12497" row="5158" minCol="46197" maxCol="85218" minColSha="87492" maxColSha="170957" color="EX-cyan">
      <drainZones>
        <drainZone minCol="85214" maxCol="85218" />
      </drainZones>
      <drainZonesShadow>
        <drainZoneShadow minCol="150085" maxCol="150100" />
        <drainZoneShadow minCol="168230" maxCol="168240" />
      </drainZonesShadow>
    </node>
    <node name="::852872" nid="12836" row="5159" minCol="46198" maxCol="85223" minColSha="87493" maxColSha="170055" color="EX-yellow-orange">
      <drainZones>
        <drainZone minCol="85219" maxCol="85223" />
      </drainZones>
      <drainZonesShadow>
        <drainZoneShadow minCol="150101" maxCol="150118" />
        <drainZoneShadow minCol="168241" maxCol="168249" />
      </drainZonesShadow>
    </node>
    <node name="::856141" nid="13801" row="5160" minCol="46199" maxCol="85225" minColSha="87494" maxColSha="170621" color="EX-pure-blue">
      <drainZones>
        <drainZone minCol="85224" maxCol="85225" />
      </drainZones>
      <drainZonesShadow>
        <drainZoneShadow minCol="150119" maxCol="150134" />
        <drainZoneShadow minCol="168250" maxCol="168260" />
      </drainZonesShadow>
    </node>
    <node name="::851119" nid="10965" row="5161" minCol="46200" maxCol="85228" minColSha="87495" maxColSha="170625" color="EX-dark-yellow-green">
      <drainZones>
        <drainZone minCol="85226" maxCol="85228" />
      </drainZones>
      <drainZonesShadow>
        <drainZoneShadow minCol="150135" maxCol="150153" />
        <drainZoneShadow minCol="168261" maxCol="168267" />
      </drainZonesShadow>
    </node>
    <node name="::854765" nid="12094" row="5162" minCol="46201" maxCol="85230" minColSha="87496" maxColSha="170906" color="EX-dark-magenta">
      <drainZones>
        <drainZone minCol="85229" maxCol="85230" />
      </drainZones>
      <drainZonesShadow>
        <drainZoneShadow minCol="150154" maxCol="150167" />
        <drainZoneShadow minCol="168268" maxCol="168279" />
      </drainZonesShadow>
    </node>
    <node name="::856020" nid="12312" row="5163" minCol="46202" maxCol="85233" minColSha="87497" maxColSha="170928" color="EX-dark-green">
      <drainZones>
        <drainZone minCol="85231" maxCol="85233" />
      </drainZones>
      <drainZonesShadow>
        <drainZoneShadow minCol="150168" maxCol="150183" />
        <drainZoneShadow minCol="168280" maxCol="168289" />
      </drainZonesShadow>
    </node>
    <node name="::850502" nid="11779" row="5164" minCol="46203" maxCol="85214" minColSha="87498" maxColSha="168298" color="EX-blue-magenta">
      <drainZones/>
      <drainZonesShadow>
        <drainZoneShadow minCol="150184" maxCol="150199" />
        <drainZoneShadow minCol="168290" maxCol="168298" />
      </drainZonesShadow>
    </node>
    <node name="::851114" nid="11580" row="5165" minCol="46204" maxCol="85234" minColSha="87499" maxColSha="170445" color="EX-yellow-green">
      <drainZones>
        <drainZone minCol="85234" maxCol="85234" />
      </drainZones>
      <drainZonesShadow>
        <drainZoneShadow minCol="150200" maxCol="150219" />
        <drainZoneShadow minCol="168299" maxCol="168303" />
      </drainZonesShadow>
    </node>
    <node name="::852113" nid="11937" row="5166" minCol="46205" maxCol="85235" minColSha="87500" maxColSha="170802" color="EX-magenta">
      <drainZones>
        <drainZone minCol="85235" maxCol="85235" />
      </drainZones>
      <drainZonesShadow>
        <drainZoneShadow minCol="150220" maxCol="150235" />
        <drainZoneShadow minCol="168304" maxCol="168312" />
      </drainZonesShadow>
    </node>
    <node name="::853866" nid="12037" row="5167" minCol="46206" maxCol="85237" minColSha="87501" maxColSha="169398" color="EX-green">
      <drainZones>
        <drainZone minCol="85236" maxCol="85237" />
      </drainZones>
      <drainZonesShadow>
        <drainZoneShadow minCol="150236" maxCol="150248" />
        <drainZoneShadow minCol="168313" maxCol="168324" />
      </drainZonesShadow>
    </node>
    <node name="::850749" nid="11796" row="5168" minCol="46207" maxCol="85238" minColSha="87502" maxColSha="169677" color="EX-yellow">
      <drainZones>
        <drainZone minCol="85238" maxCol="85238" />
      </drainZones>
      <drainZonesShadow>
        <drainZoneShadow minCol="150249" maxCol="150266" />
        <drainZoneShadow minCol="168325" maxCol="168330" />
      </drainZonesShadow>
    </node>
    <node name="::851508" nid="11953" row="5169" minCol="46208" maxCol="85240" minColSha="87503" maxColSha="170680" color="EX-purple">
      <drainZones>
        <drainZone minCol="85239" maxCol="85240" />
      </drainZones>
      <drainZonesShadow>
        <drainZoneShadow minCol="150267" maxCol="150280" />
        <drainZoneShadow minCol="168331" maxCol="168340" />
      </drainZonesShadow>
    </node>
    <node name="::855221" nid="13583" row="5170" minCol="46209" maxCol="85241" minColSha="87504" maxColSha="169136" color="EX-dark-purple">
      <drainZones>
        <drainZone minCol="85241" maxCol="85241" />
      </drainZones>
      <drainZonesShadow>
        <drainZoneShadow minCol="150281" maxCol="150295" />
        <drainZoneShadow minCol="168341" maxCol="168349" />
      </drainZonesShadow>
    </node>
    <node name="::855369" nid="12149" row="5171" minCol="46210" maxCol="85243" minColSha="87505" maxColSha="169953" color="EX-dark-red">
      <drainZones>
        <drainZone minCol="85242" maxCol="85243" />
      </drainZones>
      <drainZonesShadow>
        <drainZoneShadow minCol="150296" maxCol="150310" />
        <drainZoneShadow minCol="168350" maxCol="168358" />
      </drainZonesShadow>
    </node>
    <node name="::856434" nid="11157" row="5172" minCol="46211" maxCol="85244" minColSha="87506" maxColSha="169498" color="EX-pale-green">
      <drainZones>
        <drainZone minCol="85244" maxCol="85244" />
      </drainZones>
      <drainZonesShadow>
        <drainZoneShadow minCol="150311" maxCol="150328" />
        <drainZoneShadow minCol="168359" maxCol="168364" />
      </drainZonesShadow>
    </node>
    <node name="::856655" nid="12568" row="5173" minCol="46212" maxCol="85245" minColSha="87507" maxColSha="170048" color="EX-pale-blue">
      <drainZones>
        <drainZone minCol="85245" maxCol="85245" />
      </drainZones>
      <drainZonesShadow>
        <drainZoneShadow minCol="150329" maxCol="150347" />
        <drainZoneShadow minCol="168365" maxCol="168369" />
      </drainZonesShadow>
    </node>
    <node name="::853148" nid="12250" row="5174" minCol="46213" maxCol="85246" minColSha="87508" maxColSha="169123" color="EX-dark-tan">
      <drainZones>
        <drainZone minCol="85246" maxCol="85246" />
      </drainZones>
      <drainZonesShadow>
        <drainZoneShadow minCol="150348" maxCol="150361" />
        <drainZoneShadow minCol="168370" maxCol="168378" />
      </drainZonesShadow>
    </node>
    <node name="::853272" nid="10803" row="5175" minCol="46214" maxCol="84589" minColSha="87509" maxColSha="168383" color="EX-pale-blue-magenta">
      <drainZones/>
      <drainZonesShadow>
        <drainZoneShadow minCol="150362" maxCol="150379" />
        <drainZoneShadow minCol="168379" maxCol="168383" />
      </drainZonesShadow>
    </node>
    <node name="::853667" nid="13562" row="5176" minCol="46215" maxCol="85249" minColSha="87510" maxColSha="170166" color="EX-pale-yellow orange">
      <drainZones>
        <drainZone minCol="85247" maxCol="85249" />
      </drainZones>
      <drainZonesShadow>
        <drainZoneShadow minCol="150380" maxCol="150392" />
        <drainZoneShadow minCol="168384" maxCol="168393" />
      </drainZonesShadow>
    </node>
    <node name="::850745" nid="12329" row="5177" minCol="46216" maxCol="85252" minColSha="87511" maxColSha="168534" color="EX-medium-magenta">
      <drainZones>
        <drainZone minCol="85250" maxCol="85252" />
      </drainZones>
      <drainZonesShadow>
        <drainZoneShadow minCol="150393" maxCol="150403" />
        <drainZoneShadow minCol="168394" maxCol="168404" />
      </drainZonesShadow>
    </node>
    <node name="::850790" nid="11536" row="5178" minCol="46217" maxCol="85256" minColSha="87512" maxColSha="168694" color="EX-pale-red">
      <drainZones>
        <drainZone minCol="85253" maxCol="85256" />
      </drainZones>
      <drainZonesShadow>
        <drainZoneShadow minCol="150404" maxCol="150413" />
        <drainZoneShadow minCol="168405" maxCol="168416" />
      </drainZonesShadow>
    </node>
    <node name="::851269" nid="13900" row="5179" minCol="46218" maxCol="84568" minColSha="87513" maxColSha="168424" color="EX-pale-cyan">
      <drainZones/>
      <drainZonesShadow>
        <drainZoneShadow minCol="150414" maxCol="150427" />
        <drainZoneShadow minCol="168417" maxCol="168424" />
      </drainZonesShadow>
    </node>
    <node name="::852809" nid="11278" row="5180" minCol="46219" maxCol="85261" minColSha="87514" maxColSha="170654" color="EX-pale-yellow-green">
      <drainZones>
        <drainZone minCol="85257" maxCol="85261" />
      </drainZones>
      <drainZonesShadow>
        <drainZoneShadow minCol="150428" maxCol="150441" />
        <drainZoneShadow minCol="168425" maxCol="168432" />
      </drainZonesShadow>
    </node>
    <node name="::853086" nid="12819" row="5181" minCol="46220" maxCol="85263" minColSha="87515" maxColSha="168725" color="EX-pale-purple">
      <drainZones>
        <drainZone minCol="85262" maxCol="85263" />
      </drainZones>
      <drainZonesShadow>
        <drainZoneShadow minCol="150442" maxCol="150451" />
        <drainZoneShadow minCol="168433" maxCol="168444" />
      </drainZonesShadow>
    </node>
    <node name="::855210" nid="11072" row="5182" minCol="46221" maxCol="85264" minColSha="87516" maxColSha="168539" color="EX-pale-magenta">
      <drainZones>
        <drainZone minCol="85264" maxCol="85264" />
      </drainZones>
      <drainZonesShadow>
        <drainZoneShadow minCol="150452" maxCol="150469" />
        <drainZoneShadow minCol="168445" maxCol="168448" />
      </drainZonesShadow>
    </node>
    <node name="::856057" nid="13795" row="5183" minCol="46222" maxCol="85267" minColSha="87517" maxColSha="170681" color="EX-pale-red-orange">
      <drainZones>
        <drainZone minCol="85265" maxCol="85267" />
      </drainZones>
      <drainZonesShadow>
        <drainZoneShadow minCol="150470" maxCol="150485" />
        <drainZoneShadow minCol="168449" maxCol="168454" />
      </drainZonesShadow>
    </node>
    <node name="::856913" nid="11190" row="5184" minCol="46223" maxCol="85270" minColSha="87518" maxColSha="168826" color="EX-blue">
      <drainZones>
        <drainZone minCol="85268" maxCol="85270" />
      </drainZones>
      <drainZonesShadow>
        <drainZoneShadow minCol="150486" maxCol="150493" />
        <drainZoneShadow minCol="168455" maxCol="168468" />
      </drainZonesShadow>
    </node>
    <node name="::852259" nid="11981" row="5185" minCol="46224" maxCol="84048" minColSha="87519" maxColSha="168472" color="EX-orange">
      <drainZones/>
      <drainZonesShadow>
        <drainZoneShadow minCol="150494" maxCol="150510" />
        <drainZoneShadow minCol="168469" maxCol="168472" />
      </drainZonesShadow>
    </node>
    <node name="::853118" nid="10799" row="5186" minCol="46225" maxCol="84895" minColSha="87520" maxColSha="168477" color="EX-dark-cyan">
      <drainZones/>
      <drainZonesShadow>
        <drainZoneShadow minCol="150511" maxCol="150526" />
        <drainZoneShadow minCol="168473" maxCol="168477" />
      </drainZonesShadow>
    </node>
    <node name="::854095" nid="12878" row="5187" minCol="46226" maxCol="85271" minColSha="87521" maxColSha="169978" color="EX-red">
      <drainZones>
        <drainZone minCol="85271" maxCol="85271" />
      </drainZones>
      <drainZonesShadow>
        <drainZoneShadow minCol="150527" maxCol="150542" />
        <drainZoneShadow minCol="168478" maxCol="168482" />
      </drainZonesShadow>
    </node>
    <node name="::856354" nid="14035" row="5188" minCol="46227" maxCol="85008" minColSha="87522" maxColSha="168491" color="EX-dark-orange">
      <drainZones/>
      <drainZonesShadow>
        <drainZoneShadow minCol="150543" maxCol="150554" />
        <drainZoneShadow minCol="168483" maxCol="168491" />
      </drainZonesShadow>
    </node>
    <node name="::856520" nid="10964" row="5189" minCol="46228" maxCol="85272" minColSha="87523" maxColSha="169260" color="EX-dark-gray-purple">
      <drainZones>
        <drainZone minCol="85272" maxCol="85272" />
      </drainZones>
      <drainZonesShadow>
        <drainZoneShadow minCol="150555" maxCol="150569" />
        <drainZoneShadow minCol="168492" maxCol="168497" />
      </drainZonesShadow>
    </node>
    <node name="::856748" nid="11844" row="5190" minCol="46229" maxCol="85127" minColSha="87524" maxColSha="168504" color="EX-cyan">
      <drainZones/>
      <drainZonesShadow>
        <drainZoneShadow minCol="150570" maxCol="150583" />
        <drainZoneShadow minCol="168498" maxCol="168504" />
      </drainZonesShadow>
    </node>
    <node name="::851337" nid="10638" row="5191" minCol="46230" maxCol="85274" minColSha="87525" maxColSha="168808" color="EX-yellow-orange">
      <drainZones>
        <drainZone minCol="85273" maxCol="85274" />
      </drainZones>
      <drainZonesShadow>
        <drainZoneShadow minCol="150584" maxCol="150593" />
        <drainZoneShadow minCol="168505" maxCol="168514" />
      </drainZonesShadow>
    </node>
    <node name="::851963" nid="12009" row="5192" minCol="46231" maxCol="84695" minColSha="87526" maxColSha="168521" color="EX-pure-blue">
      <drainZones/>
      <drainZonesShadow>
        <drainZoneShadow minCol="150594" maxCol="150606" />
        <drainZoneShadow minCol="168515" maxCol="168521" />
      </drainZonesShadow>
    </node>
    <node name="::854557" nid="13264" row="5193" minCol="46232" maxCol="85116" minColSha="87527" maxColSha="168527" color="EX-dark-yellow-green">
      <drainZones/>
      <drainZonesShadow>
        <drainZoneShadow minCol="150607" maxCol="150620" />
        <drainZoneShadow minCol="168522" maxCol="168527" />
      </drainZonesShadow>
    </node>
    <node name="::855658" nid="13782" row="5194" minCol="46233" maxCol="84053" minColSha="87528" maxColSha="168529" color="EX-dark-magenta">
      <drainZones/>
      <drainZonesShadow>
        <drainZoneShadow minCol="150621" maxCol="150638" />
        <drainZoneShadow minCol="168528" maxCol="168529" />
      </drainZonesShadow>
    </node>
    <node name="::856597" nid="11152" row="5195" minCol="46234" maxCol="85254" minColSha="87529" maxColSha="168535" color="EX-dark-green">
      <drainZones/>
      <drainZonesShadow>
        <drainZoneShadow minCol="150639" maxCol="150652" />
        <drainZoneShadow minCol="168530" maxCol="168535" />
      </drainZonesShadow>
    </node>
    <node name="::851493" nid="10687" row="5196" minCol="46235" maxCol="85264" minColSha="87530" maxColSha="168539" color="EX-blue-magenta">
      <drainZones/>
      <drainZonesShadow>
        <drainZoneShadow minCol="150653" maxCol="150667" />
        <drainZoneShadow minCol="168536" maxCol="168539" />
      </drainZonesShadow>
    </node>
    <node name="::852875" nid="12838" row="5197" minCol="46236" maxCol="85275" minColSha="87531" maxColSha="169635" color="EX-yellow-green">
      <drainZones>
        <drainZone minCol="85275" maxCol="85275" />
      </drainZones>
      <drainZonesShadow>
        <drainZoneShadow minCol="150668" maxCol="150681" />
        <drainZoneShadow minCol="168540" maxCol="168544" />
      </drainZonesShadow>
    </node>
    <node name="::853177" nid="11293" row="5198" minCol="46237" maxCol="85277" minColSha="87532" maxColSha="170186" color="EX-magenta">
      <drainZones>
        <drainZone minCol="85276" maxCol="85277" />
      </drainZones>
      <drainZonesShadow>
        <drainZoneShadow minCol="150682" maxCol="150692" />
        <drainZoneShadow minCol="168545" maxCol="168552" />
      </drainZonesShadow>
    </node>
    <node name="::853994" nid="13154" row="5199" minCol="46238" maxCol="85278" minColSha="87533" maxColSha="170864" color="EX-green">
      <drainZones>
        <drainZone minCol="85278" maxCol="85278" />
      </drainZones>
      <drainZonesShadow>
        <drainZoneShadow minCol="150693" maxCol="150699" />
        <drainZoneShadow minCol="168553" maxCol="168564" />
      </drainZonesShadow>
    </node>
    <node name="::855150" nid="13208" row="5200" minCol="46239" maxCol="83826" minColSha="87534" maxColSha="168566" color="EX-yellow">
      <drainZones/>
      <drainZonesShadow>
        <drainZoneShadow minCol="150700" maxCol="150716" />
        <drainZoneShadow minCol="168565" maxCol="168566" />
      </drainZonesShadow>
    </node>
    <node name="::855747" nid="12238" row="5201" minCol="46240" maxCol="84057" minColSha="87535" maxColSha="168567" color="EX-purple">
      <drainZones/>
      <drainZonesShadow>
        <drainZoneShadow minCol="150717" maxCol="150734" />
        <drainZoneShadow minCol="168567" maxCol="168567" />
      </drainZonesShadow>
    </node>
    <node name="::856529" nid="12631" row="5202" minCol="46241" maxCol="84662" minColSha="87536" maxColSha="168569" color="EX-dark-purple">
      <drainZones/>
      <drainZonesShadow>
        <drainZoneShadow minCol="150735" maxCol="150751" />
        <drainZoneShadow minCol="168568" maxCol="168569" />
      </drainZonesShadow>
    </node>
    <node name="::856690" nid="13789" row="5203" minCol="46242" maxCol="85280" minColSha="87537" maxColSha="169013" color="EX-dark-red">
      <drainZones>
        <drainZone minCol="85279" maxCol="85280" />
      </drainZones>
      <drainZonesShadow>
        <drainZoneShadow minCol="150752" maxCol="150761" />
        <drainZoneShadow minCol="168570" maxCol="168578" />
      </drainZonesShadow>
    </node>
    <node name="::850706" nid="11930" row="5204" minCol="46243" maxCol="85282" minColSha="87538" maxColSha="169443" color="EX-pale-green">
      <drainZones>
        <drainZone minCol="85281" maxCol="85282" />
      </drainZones>
      <drainZonesShadow>
        <drainZoneShadow minCol="150762" maxCol="150772" />
        <drainZoneShadow minCol="168579" maxCol="168585" />
      </drainZonesShadow>
    </node>
    <node name="::850942" nid="11134" row="5205" minCol="46244" maxCol="85284" minColSha="87539" maxColSha="170595" color="EX-pale-blue">
      <drainZones>
        <drainZone minCol="85283" maxCol="85284" />
      </drainZones>
      <drainZonesShadow>
        <drainZoneShadow minCol="150773" maxCol="150785" />
        <drainZoneShadow minCol="168586" maxCol="168590" />
      </drainZonesShadow>
    </node>
    <node name="::851265" nid="12707" row="5206" minCol="46245" maxCol="85287" minColSha="87540" maxColSha="170268" color="EX-dark-tan">
      <drainZones>
        <drainZone minCol="85285" maxCol="85287" />
      </drainZones>
      <drainZonesShadow>
        <drainZoneShadow minCol="150786" maxCol="150794" />
        <drainZoneShadow minCol="168591" maxCol="168599" />
      </drainZonesShadow>
    </node>
    <node name="::851311" nid="12723" row="5207" minCol="46246" maxCol="85202" minColSha="87541" maxColSha="168608" color="EX-pale-blue-magenta">
      <drainZones/>
      <drainZonesShadow>
        <drainZoneShadow minCol="150795" maxCol="150803" />
        <drainZoneShadow minCol="168600" maxCol="168608" />
      </drainZonesShadow>
    </node>
    <node name="::855242" nid="11094" row="5208" minCol="46247" maxCol="85262" minColSha="87542" maxColSha="168613" color="EX-pale-yellow orange">
      <drainZones/>
      <drainZonesShadow>
        <drainZoneShadow minCol="150804" maxCol="150816" />
        <drainZoneShadow minCol="168609" maxCol="168613" />
      </drainZonesShadow>
    </node>
    <node name="::856536" nid="11325" row="5209" minCol="46248" maxCol="85288" minColSha="87543" maxColSha="169556" color="EX-medium-magenta">
      <drainZones>
        <drainZone minCol="85288" maxCol="85288" />
      </drainZones>
      <drainZonesShadow>
        <drainZoneShadow minCol="150817" maxCol="150828" />
        <drainZoneShadow minCol="168614" maxCol="168619" />
      </drainZonesShadow>
    </node>
    <node name="::850399" nid="11150" row="5210" minCol="46249" maxCol="85289" minColSha="87544" maxColSha="169832" color="EX-pale-red">
      <drainZones>
        <drainZone minCol="85289" maxCol="85289" />
      </drainZones>
      <drainZonesShadow>
        <drainZoneShadow minCol="150829" maxCol="150840" />
        <drainZoneShadow minCol="168620" maxCol="168624" />
      </drainZonesShadow>
    </node>
    <node name="::850518" nid="13022" row="5211" minCol="46250" maxCol="85290" minColSha="87545" maxColSha="170830" color="EX-pale-cyan">
      <drainZones>
        <drainZone minCol="85290" maxCol="85290" />
      </drainZones>
      <drainZonesShadow>
        <drainZoneShadow minCol="150841" maxCol="150850" />
        <drainZoneShadow minCol="168625" maxCol="168631" />
      </drainZonesShadow>
    </node>
    <node name="::855043" nid="12115" row="5212" minCol="46251" maxCol="85291" minColSha="87546" maxColSha="170800" color="EX-pale-yellow-green">
      <drainZones>
        <drainZone minCol="85291" maxCol="85291" />
      </drainZones>
      <drainZonesShadow>
        <drainZoneShadow minCol="150851" maxCol="150860" />
        <drainZoneShadow minCol="168632" maxCol="168638" />
      </drainZonesShadow>
    </node>
    <node name="::851894" nid="10711" row="5213" minCol="46252" maxCol="84369" minColSha="87547" maxColSha="168641" color="EX-pale-purple">
      <drainZones/>
      <drainZonesShadow>
        <drainZoneShadow minCol="150861" maxCol="150873" />
        <drainZoneShadow minCol="168639" maxCol="168641" />
      </drainZonesShadow>
    </node>
    <node name="::852062" nid="12028" row="5214" minCol="46253" maxCol="79463" minColSha="87548" maxColSha="168642" color="EX-pale-magenta">
      <drainZones/>
      <drainZonesShadow>
        <drainZoneShadow minCol="150874" maxCol="150888" />
        <drainZoneShadow minCol="168642" maxCol="168642" />
      </drainZonesShadow>
    </node>
    <node name="::852920" nid="10776" row="5215" minCol="46254" maxCol="83923" minColSha="87549" maxColSha="168645" color="EX-pale-red-orange">
      <drainZones/>
      <drainZonesShadow>
        <drainZoneShadow minCol="150889" maxCol="150901" />
        <drainZoneShadow minCol="168643" maxCol="168645" />
      </drainZonesShadow>
    </node>
    <node name="::853065" nid="11296" row="5216" minCol="46255" maxCol="85293" minColSha="87550" maxColSha="169557" color="EX-blue">
      <drainZones>
        <drainZone minCol="85292" maxCol="85293" />
      </drainZones>
      <drainZonesShadow>
        <drainZoneShadow minCol="150902" maxCol="150909" />
        <drainZoneShadow minCol="168646" maxCol="168653" />
      </drainZonesShadow>
    </node>
    <node name="::853319" nid="11982" row="5217" minCol="46256" maxCol="85294" minColSha="87551" maxColSha="169032" color="EX-orange">
      <drainZones>
        <drainZone minCol="85294" maxCol="85294" />
      </drainZones>
      <drainZonesShadow>
        <drainZoneShadow minCol="150910" maxCol="150920" />
        <drainZoneShadow minCol="168654" maxCol="168658" />
      </drainZonesShadow>
    </node>
    <node name="::853748" nid="10833" row="5218" minCol="46257" maxCol="85171" minColSha="87552" maxColSha="168661" color="EX-dark-cyan">
      <drainZones/>
      <drainZonesShadow>
        <drainZoneShadow minCol="150921" maxCol="150933" />
        <drainZoneShadow minCol="168659" maxCol="168661" />
      </drainZonesShadow>
    </node>
    <node name="::855023" nid="12111" row="5219" minCol="46258" maxCol="82147" minColSha="87553" maxColSha="168663" color="EX-red">
      <drainZones/>
      <drainZonesShadow>
        <drainZoneShadow minCol="150934" maxCol="150947" />
        <drainZoneShadow minCol="168662" maxCol="168663" />
      </drainZonesShadow>
    </node>
    <node name="::855277" nid="12244" row="5220" minCol="46259" maxCol="84685" minColSha="87554" maxColSha="168669" color="EX-dark-orange">
      <drainZones/>
      <drainZonesShadow>
        <drainZoneShadow minCol="150948" maxCol="150957" />
        <drainZoneShadow minCol="168664" maxCol="168669" />
      </drainZonesShadow>
    </node>
    <node name="::856420" nid="14037" row="5221" minCol="46260" maxCol="81102" minColSha="87555" maxColSha="168670" color="EX-dark-gray-purple">
      <drainZones/>
      <drainZonesShadow>
        <drainZoneShadow minCol="150958" maxCol="150972" />
        <drainZoneShadow minCol="168670" maxCol="168670" />
      </drainZonesShadow>
    </node>
    <node name="::856860" nid="12576" row="5222" minCol="46261" maxCol="85296" minColSha="87556" maxColSha="170211" color="EX-cyan">
      <drainZones>
        <drainZone minCol="85295" maxCol="85296" />
      </drainZones>
      <drainZonesShadow>
        <drainZoneShadow minCol="150973" maxCol="150978" />
        <drainZoneShadow minCol="168671" maxCol="168680" />
      </drainZonesShadow>
    </node>
    <node name="::856892" nid="11784" row="5223" minCol="46262" maxCol="85299" minColSha="87557" maxColSha="169755" color="EX-yellow-orange">
      <drainZones>
        <drainZone minCol="85297" maxCol="85299" />
      </drainZones>
      <drainZonesShadow>
        <drainZoneShadow minCol="150979" maxCol="150985" />
        <drainZoneShadow minCol="168681" maxCol="168689" />
      </drainZonesShadow>
    </node>
    <node name="::850327" nid="13169" row="5224" minCol="46263" maxCol="85093" minColSha="87558" maxColSha="168690" color="EX-pure-blue">
      <drainZones/>
      <drainZonesShadow>
        <drainZoneShadow minCol="150986" maxCol="150999" />
        <drainZoneShadow minCol="168690" maxCol="168690" />
      </drainZonesShadow>
    </node>
    <node name="::850648" nid="12294" row="5225" minCol="46264" maxCol="85256" minColSha="87559" maxColSha="168694" color="EX-dark-yellow-green">
      <drainZones/>
      <drainZonesShadow>
        <drainZoneShadow minCol="151000" maxCol="151010" />
        <drainZoneShadow minCol="168691" maxCol="168694" />
      </drainZonesShadow>
    </node>
    <node name="::851014" nid="10751" row="5226" minCol="46265" maxCol="85212" minColSha="87560" maxColSha="168701" color="EX-dark-magenta">
      <drainZones/>
      <drainZonesShadow>
        <drainZoneShadow minCol="151011" maxCol="151018" />
        <drainZoneShadow minCol="168695" maxCol="168701" />
      </drainZonesShadow>
    </node>
    <node name="::852551" nid="13479" row="5227" minCol="46266" maxCol="80329" minColSha="87561" maxColSha="168703" color="EX-dark-green">
      <drainZones/>
      <drainZonesShadow>
        <drainZoneShadow minCol="151019" maxCol="151031" />
        <drainZoneShadow minCol="168702" maxCol="168703" />
      </drainZonesShadow>
    </node>
    <node name="::853700" nid="12252" row="5228" minCol="46267" maxCol="80787" minColSha="87562" maxColSha="168706" color="EX-blue-magenta">
      <drainZones/>
      <drainZonesShadow>
        <drainZoneShadow minCol="151032" maxCol="151043" />
        <drainZoneShadow minCol="168704" maxCol="168706" />
      </drainZonesShadow>
    </node>
    <node name="::854188" nid="13862" row="5229" minCol="46268" maxCol="85300" minColSha="87563" maxColSha="170098" color="EX-yellow-green">
      <drainZones>
        <drainZone minCol="85300" maxCol="85300" />
      </drainZones>
      <drainZonesShadow>
        <drainZoneShadow minCol="151044" maxCol="151056" />
        <drainZoneShadow minCol="168707" maxCol="168708" />
      </drainZonesShadow>
    </node>
    <node name="::854541" nid="12053" row="5230" minCol="46269" maxCol="85132" minColSha="87564" maxColSha="168711" color="EX-magenta">
      <drainZones/>
      <drainZonesShadow>
        <drainZoneShadow minCol="151057" maxCol="151068" />
        <drainZoneShadow minCol="168709" maxCol="168711" />
      </drainZonesShadow>
    </node>
    <node name="::854744" nid="11343" row="5231" minCol="46270" maxCol="84835" minColSha="87565" maxColSha="168719" color="EX-green">
      <drainZones/>
      <drainZonesShadow>
        <drainZoneShadow minCol="151069" maxCol="151075" />
        <drainZoneShadow minCol="168712" maxCol="168719" />
      </drainZonesShadow>
    </node>
    <node name="::854991" nid="12125" row="5232" minCol="46271" maxCol="85301" minColSha="87566" maxColSha="168957" color="EX-yellow">
      <drainZones>
        <drainZone minCol="85301" maxCol="85301" />
      </drainZones>
      <drainZonesShadow>
        <drainZoneShadow minCol="151076" maxCol="151088" />
        <drainZoneShadow minCol="168720" maxCol="168721" />
      </drainZonesShadow>
    </node>
    <node name="::855405" nid="13586" row="5233" minCol="46272" maxCol="85302" minColSha="87567" maxColSha="168837" color="EX-purple">
      <drainZones>
        <drainZone minCol="85302" maxCol="85302" />
      </drainZones>
      <drainZonesShadow>
        <drainZoneShadow minCol="151089" maxCol="151098" />
        <drainZoneShadow minCol="168722" maxCol="168726" />
      </drainZonesShadow>
    </node>
    <node name="::855894" nid="12414" row="5234" minCol="46273" maxCol="85303" minColSha="87568" maxColSha="170499" color="EX-dark-purple">
      <drainZones>
        <drainZone minCol="85303" maxCol="85303" />
      </drainZones>
      <drainZonesShadow>
        <drainZoneShadow minCol="151099" maxCol="151111" />
        <drainZoneShadow minCol="168727" maxCol="168728" />
      </drainZonesShadow>
    </node>
    <node name="::856787" nid="12565" row="5235" minCol="46274" maxCol="85306" minColSha="87569" maxColSha="169942" color="EX-dark-red">
      <drainZones>
        <drainZone minCol="85304" maxCol="85306" />
      </drainZones>
      <drainZonesShadow>
        <drainZoneShadow minCol="151112" maxCol="151118" />
        <drainZoneShadow minCol="168729" maxCol="168736" />
      </drainZonesShadow>
    </node>
    <node name="::850510" nid="12999" row="5236" minCol="46275" maxCol="85307" minColSha="87570" maxColSha="169696" color="EX-pale-green">
      <drainZones>
        <drainZone minCol="85307" maxCol="85307" />
      </drainZones>
      <drainZonesShadow>
        <drainZoneShadow minCol="151119" maxCol="151129" />
        <drainZoneShadow minCol="168737" maxCol="168739" />
      </drainZonesShadow>
    </node>
    <node name="::851010" nid="13887" row="5237" minCol="46276" maxCol="85149" minColSha="87571" maxColSha="168743" color="EX-pale-blue">
      <drainZones/>
      <drainZonesShadow>
        <drainZoneShadow minCol="151130" maxCol="151139" />
        <drainZoneShadow minCol="168740" maxCol="168743" />
      </drainZonesShadow>
    </node>
    <node name="::851667" nid="12769" row="5238" minCol="46277" maxCol="85308" minColSha="87572" maxColSha="168816" color="EX-dark-tan">
      <drainZones>
        <drainZone minCol="85308" maxCol="85308" />
      </drainZones>
      <drainZonesShadow>
        <drainZoneShadow minCol="151140" maxCol="151149" />
        <drainZoneShadow minCol="168744" maxCol="168747" />
      </drainZonesShadow>
    </node>
    <node name="::853538" nid="11308" row="5239" minCol="46278" maxCol="85265" minColSha="87573" maxColSha="168751" color="EX-pale-blue-magenta">
      <drainZones/>
      <drainZonesShadow>
        <drainZoneShadow minCol="151150" maxCol="151159" />
        <drainZoneShadow minCol="168748" maxCol="168751" />
      </drainZonesShadow>
    </node>
    <node name="::854258" nid="11765" row="5240" minCol="46279" maxCol="85309" minColSha="87574" maxColSha="169636" color="EX-pale-yellow orange">
      <drainZones>
        <drainZone minCol="85309" maxCol="85309" />
      </drainZones>
      <drainZonesShadow>
        <drainZoneShadow minCol="151160" maxCol="151171" />
        <drainZoneShadow minCol="168752" maxCol="168753" />
      </drainZonesShadow>
    </node>
    <node name="::854336" nid="11777" row="5241" minCol="46280" maxCol="84448" minColSha="87575" maxColSha="168756" color="EX-medium-magenta">
      <drainZones/>
      <drainZonesShadow>
        <drainZoneShadow minCol="151172" maxCol="151182" />
        <drainZoneShadow minCol="168754" maxCol="168756" />
      </drainZonesShadow>
    </node>
    <node name="::854398" nid="10954" row="5242" minCol="46281" maxCol="84325" minColSha="87576" maxColSha="168760" color="EX-pale-red">
      <drainZones/>
      <drainZonesShadow>
        <drainZoneShadow minCol="151183" maxCol="151192" />
        <drainZoneShadow minCol="168757" maxCol="168760" />
      </drainZonesShadow>
    </node>
    <node name="::854494" nid="10614" row="5243" minCol="46282" maxCol="85123" minColSha="87577" maxColSha="168768" color="EX-pale-cyan">
      <drainZones/>
      <drainZonesShadow>
        <drainZoneShadow minCol="151193" maxCol="151198" />
        <drainZoneShadow minCol="168761" maxCol="168768" />
      </drainZonesShadow>
    </node>
    <node name="::854872" nid="11063" row="5244" minCol="46283" maxCol="85310" minColSha="87578" maxColSha="168994" color="EX-pale-yellow-green">
      <drainZones>
        <drainZone minCol="85310" maxCol="85310" />
      </drainZones>
      <drainZonesShadow>
        <drainZoneShadow minCol="151199" maxCol="151206" />
        <drainZoneShadow minCol="168769" maxCol="168774" />
      </drainZonesShadow>
    </node>
    <node name="::855342" nid="12147" row="5245" minCol="46284" maxCol="85311" minColSha="87579" maxColSha="169182" color="EX-pale-purple">
      <drainZones>
        <drainZone minCol="85311" maxCol="85311" />
      </drainZones>
      <drainZonesShadow>
        <drainZoneShadow minCol="151207" maxCol="151218" />
        <drainZoneShadow minCol="168775" maxCol="168776" />
      </drainZonesShadow>
    </node>
    <node name="::850420" nid="11985" row="5246" minCol="46285" maxCol="82573" minColSha="87580" maxColSha="168779" color="EX-pale-magenta">
      <drainZones/>
      <drainZonesShadow>
        <drainZoneShadow minCol="151219" maxCol="151228" />
        <drainZoneShadow minCol="168777" maxCol="168779" />
      </drainZonesShadow>
    </node>
    <node name="::851261" nid="12704" row="5247" minCol="46286" maxCol="85312" minColSha="87581" maxColSha="170390" color="EX-pale-red-orange">
      <drainZones>
        <drainZone minCol="85312" maxCol="85312" />
      </drainZones>
      <drainZonesShadow>
        <drainZoneShadow minCol="151229" maxCol="151233" />
        <drainZoneShadow minCol="168780" maxCol="168787" />
      </drainZonesShadow>
    </node>
    <node name="::851280" nid="12722" row="5248" minCol="46287" maxCol="85315" minColSha="87582" maxColSha="170985" color="EX-blue">
      <drainZones>
        <drainZone minCol="85313" maxCol="85315" />
      </drainZones>
      <drainZonesShadow>
        <drainZoneShadow minCol="151234" maxCol="151242" />
        <drainZoneShadow minCol="168788" maxCol="168791" />
      </drainZonesShadow>
    </node>
    <node name="::851392" nid="12733" row="5249" minCol="46288" maxCol="85318" minColSha="87583" maxColSha="169897" color="EX-orange">
      <drainZones>
        <drainZone minCol="85316" maxCol="85318" />
      </drainZones>
      <drainZonesShadow>
        <drainZoneShadow minCol="151243" maxCol="151249" />
        <drainZoneShadow minCol="168792" maxCol="168797" />
      </drainZonesShadow>
    </node>
    <node name="::851580" nid="12017" row="5250" minCol="46289" maxCol="85319" minColSha="87584" maxColSha="170012" color="EX-dark-cyan">
      <drainZones>
        <drainZone minCol="85319" maxCol="85319" />
      </drainZones>
      <drainZonesShadow>
        <drainZoneShadow minCol="151250" maxCol="151259" />
        <drainZoneShadow minCol="168798" maxCol="168800" />
      </drainZonesShadow>
    </node>
    <node name="::852244" nid="11199" row="5251" minCol="46290" maxCol="85242" minColSha="87585" maxColSha="168806" color="EX-red">
      <drainZones/>
      <drainZonesShadow>
        <drainZoneShadow minCol="151260" maxCol="151266" />
        <drainZoneShadow minCol="168801" maxCol="168806" />
      </drainZonesShadow>
    </node>
    <node name="::852576" nid="11236" row="5252" minCol="46291" maxCol="85320" minColSha="87586" maxColSha="170167" color="EX-dark-orange">
      <drainZones>
        <drainZone minCol="85320" maxCol="85320" />
      </drainZones>
      <drainZonesShadow>
        <drainZoneShadow minCol="151267" maxCol="151276" />
        <drainZoneShadow minCol="168807" maxCol="168809" />
      </drainZonesShadow>
    </node>
    <node name="::853226" nid="13990" row="5253" minCol="46292" maxCol="85308" minColSha="87587" maxColSha="168816" color="EX-dark-gray-purple">
      <drainZones/>
      <drainZonesShadow>
        <drainZoneShadow minCol="151277" maxCol="151282" />
        <drainZoneShadow minCol="168810" maxCol="168816" />
      </drainZonesShadow>
    </node>
    <node name="::853734" nid="11694" row="5254" minCol="46293" maxCol="85138" minColSha="87588" maxColSha="168820" color="EX-cyan">
      <drainZones/>
      <drainZonesShadow>
        <drainZoneShadow minCol="151283" maxCol="151291" />
        <drainZoneShadow minCol="168817" maxCol="168820" />
      </drainZonesShadow>
    </node>
    <node name="::854271" nid="10604" row="5255" minCol="46294" maxCol="85270" minColSha="87589" maxColSha="168826" color="EX-yellow-orange">
      <drainZones/>
      <drainZonesShadow>
        <drainZoneShadow minCol="151292" maxCol="151298" />
        <drainZoneShadow minCol="168821" maxCol="168826" />
      </drainZonesShadow>
    </node>
    <node name="::854335" nid="11775" row="5256" minCol="46295" maxCol="85321" minColSha="87590" maxColSha="169819" color="EX-pure-blue">
      <drainZones>
        <drainZone minCol="85321" maxCol="85321" />
      </drainZones>
      <drainZonesShadow>
        <drainZoneShadow minCol="151299" maxCol="151304" />
        <drainZoneShadow minCol="168827" maxCol="168833" />
      </drainZonesShadow>
    </node>
    <node name="::854736" nid="11056" row="5257" minCol="46296" maxCol="85302" minColSha="87591" maxColSha="168837" color="EX-dark-yellow-green">
      <drainZones/>
      <drainZonesShadow>
        <drainZoneShadow minCol="151305" maxCol="151313" />
        <drainZoneShadow minCol="168834" maxCol="168837" />
      </drainZonesShadow>
    </node>
    <node name="::854928" nid="12106" row="5258" minCol="46297" maxCol="84298" minColSha="87592" maxColSha="168840" color="EX-dark-magenta">
      <drainZones/>
      <drainZonesShadow>
        <drainZoneShadow minCol="151314" maxCol="151323" />
        <drainZoneShadow minCol="168838" maxCol="168840" />
      </drainZonesShadow>
    </node>
    <node name="::856595" nid="12538" row="5259" minCol="46298" maxCol="85323" minColSha="87593" maxColSha="170842" color="EX-dark-green">
      <drainZones>
        <drainZone minCol="85322" maxCol="85323" />
      </drainZones>
      <drainZonesShadow>
        <drainZoneShadow minCol="151324" maxCol="151333" />
        <drainZoneShadow minCol="168841" maxCol="168843" />
      </drainZonesShadow>
    </node>
    <node name="::856778" nid="11435" row="5260" minCol="46299" maxCol="85324" minColSha="87594" maxColSha="169606" color="EX-blue-magenta">
      <drainZones>
        <drainZone minCol="85324" maxCol="85324" />
      </drainZones>
      <drainZonesShadow>
        <drainZoneShadow minCol="151334" maxCol="151343" />
        <drainZoneShadow minCol="168844" maxCol="168846" />
      </drainZonesShadow>
    </node>
    <node name="::850984" nid="12332" row="5261" minCol="46300" maxCol="85052" minColSha="87595" maxColSha="168849" color="EX-yellow-green">
      <drainZones/>
      <drainZonesShadow>
        <drainZoneShadow minCol="151344" maxCol="151352" />
        <drainZoneShadow minCol="168847" maxCol="168849" />
      </drainZonesShadow>
    </node>
    <node name="::851569" nid="10695" row="5262" minCol="46301" maxCol="79784" minColSha="87596" maxColSha="168850" color="EX-magenta">
      <drainZones/>
      <drainZonesShadow>
        <drainZoneShadow minCol="151353" maxCol="151363" />
        <drainZoneShadow minCol="168850" maxCol="168850" />
      </drainZonesShadow>
    </node>
    <node name="::851925" nid="13576" row="5263" minCol="46302" maxCol="84963" minColSha="87597" maxColSha="168855" color="EX-green">
      <drainZones/>
      <drainZonesShadow>
        <drainZoneShadow minCol="151364" maxCol="151370" />
        <drainZoneShadow minCol="168851" maxCol="168855" />
      </drainZonesShadow>
    </node>
    <node name="::852431" nid="13623" row="5264" minCol="46303" maxCol="84181" minColSha="87598" maxColSha="168858" color="EX-yellow">
      <drainZones/>
      <drainZonesShadow>
        <drainZoneShadow minCol="151371" maxCol="151379" />
        <drainZoneShadow minCol="168856" maxCol="168858" />
      </drainZonesShadow>
    </node>
    <node name="::853056" nid="11284" row="5265" minCol="46304" maxCol="85327" minColSha="87599" maxColSha="169269" color="EX-purple">
      <drainZones>
        <drainZone minCol="85325" maxCol="85327" />
      </drainZones>
      <drainZonesShadow>
        <drainZoneShadow minCol="151380" maxCol="151385" />
        <drainZoneShadow minCol="168859" maxCol="168864" />
      </drainZonesShadow>
    </node>
    <node name="::854236" nid="12599" row="5266" minCol="46305" maxCol="85151" minColSha="87600" maxColSha="168869" color="EX-dark-purple">
      <drainZones/>
      <drainZonesShadow>
        <drainZoneShadow minCol="151386" maxCol="151392" />
        <drainZoneShadow minCol="168865" maxCol="168869" />
      </drainZonesShadow>
    </node>
    <node name="::854763" nid="12090" row="5267" minCol="46306" maxCol="85283" minColSha="87601" maxColSha="168874" color="EX-dark-red">
      <drainZones/>
      <drainZonesShadow>
        <drainZoneShadow minCol="151393" maxCol="151399" />
        <drainZoneShadow minCol="168870" maxCol="168874" />
      </drainZonesShadow>
    </node>
    <node name="::855802" nid="11148" row="5268" minCol="46307" maxCol="85328" minColSha="87602" maxColSha="170051" color="EX-pale-green">
      <drainZones>
        <drainZone minCol="85328" maxCol="85328" />
      </drainZones>
      <drainZonesShadow>
        <drainZoneShadow minCol="151400" maxCol="151405" />
        <drainZoneShadow minCol="168875" maxCol="168880" />
      </drainZonesShadow>
    </node>
    <node name="::856615" nid="13244" row="5269" minCol="46308" maxCol="82820" minColSha="87603" maxColSha="168882" color="EX-pale-blue">
      <drainZones/>
      <drainZonesShadow>
        <drainZoneShadow minCol="151406" maxCol="151415" />
        <drainZoneShadow minCol="168881" maxCol="168882" />
      </drainZonesShadow>
    </node>
    <node name="::856681" nid="10851" row="5270" minCol="46309" maxCol="83762" minColSha="87604" maxColSha="168883" color="EX-dark-tan">
      <drainZones/>
      <drainZonesShadow>
        <drainZoneShadow minCol="151416" maxCol="151426" />
        <drainZoneShadow minCol="168883" maxCol="168883" />
      </drainZonesShadow>
    </node>
    <node name="::856823" nid="11420" row="5271" minCol="46310" maxCol="85329" minColSha="87605" maxColSha="169352" color="EX-pale-blue-magenta">
      <drainZones>
        <drainZone minCol="85329" maxCol="85329" />
      </drainZones>
      <drainZonesShadow>
        <drainZoneShadow minCol="151427" maxCol="151433" />
        <drainZoneShadow minCol="168884" maxCol="168888" />
      </drainZonesShadow>
    </node>
    <node name="::850748" nid="11539" row="5272" minCol="46311" maxCol="80242" minColSha="87606" maxColSha="168891" color="EX-pale-yellow orange">
      <drainZones/>
      <drainZonesShadow>
        <drainZoneShadow minCol="151434" maxCol="151441" />
        <drainZoneShadow minCol="168889" maxCol="168891" />
      </drainZonesShadow>
    </node>
    <node name="::851049" nid="12339" row="5273" minCol="46312" maxCol="84737" minColSha="87607" maxColSha="168895" color="EX-medium-magenta">
      <drainZones/>
      <drainZonesShadow>
        <drainZoneShadow minCol="151442" maxCol="151448" />
        <drainZoneShadow minCol="168892" maxCol="168895" />
      </drainZonesShadow>
    </node>
    <node name="::852226" nid="11456" row="5274" minCol="46313" maxCol="85330" minColSha="87608" maxColSha="170136" color="EX-pale-red">
      <drainZones>
        <drainZone minCol="85330" maxCol="85330" />
      </drainZones>
      <drainZonesShadow>
        <drainZoneShadow minCol="151449" maxCol="151457" />
        <drainZoneShadow minCol="168896" maxCol="168897" />
      </drainZonesShadow>
    </node>
    <node name="::852543" nid="10608" row="5275" minCol="46314" maxCol="84700" minColSha="87609" maxColSha="168903" color="EX-pale-cyan">
      <drainZones/>
      <drainZonesShadow>
        <drainZoneShadow minCol="151458" maxCol="151462" />
        <drainZoneShadow minCol="168898" maxCol="168903" />
      </drainZonesShadow>
    </node>
    <node name="::853386" nid="10806" row="5276" minCol="46315" maxCol="84207" minColSha="87610" maxColSha="168906" color="EX-pale-yellow-green">
      <drainZones/>
      <drainZonesShadow>
        <drainZoneShadow minCol="151463" maxCol="151470" />
        <drainZoneShadow minCol="168904" maxCol="168906" />
      </drainZonesShadow>
    </node>
    <node name="::854191" nid="11029" row="5277" minCol="46316" maxCol="85331" minColSha="87611" maxColSha="169936" color="EX-pale-purple">
      <drainZones>
        <drainZone minCol="85331" maxCol="85331" />
      </drainZones>
      <drainZonesShadow>
        <drainZoneShadow minCol="151471" maxCol="151475" />
        <drainZoneShadow minCol="168907" maxCol="168912" />
      </drainZonesShadow>
    </node>
    <node name="::854909" nid="13151" row="5278" minCol="46317" maxCol="85332" minColSha="87612" maxColSha="169616" color="EX-pale-magenta">
      <drainZones>
        <drainZone minCol="85332" maxCol="85332" />
      </drainZones>
      <drainZonesShadow>
        <drainZoneShadow minCol="151476" maxCol="151479" />
        <drainZoneShadow minCol="168913" maxCol="168919" />
      </drainZonesShadow>
    </node>
    <node name="::854953" nid="13338" row="5279" minCol="46318" maxCol="85334" minColSha="87613" maxColSha="170433" color="EX-pale-red-orange">
      <drainZones>
        <drainZone minCol="85333" maxCol="85334" />
      </drainZones>
      <drainZonesShadow>
        <drainZoneShadow minCol="151480" maxCol="151488" />
        <drainZoneShadow minCol="168920" maxCol="168921" />
      </drainZonesShadow>
    </node>
    <node name="::855214" nid="11960" row="5280" minCol="46319" maxCol="81557" minColSha="87614" maxColSha="168923" color="EX-blue">
      <drainZones/>
      <drainZonesShadow>
        <drainZoneShadow minCol="151489" maxCol="151497" />
        <drainZoneShadow minCol="168922" maxCol="168923" />
      </drainZonesShadow>
    </node>
    <node name="::855861" nid="14006" row="5281" minCol="46320" maxCol="84885" minColSha="87615" maxColSha="168925" color="EX-orange">
      <drainZones/>
      <drainZonesShadow>
        <drainZoneShadow minCol="151498" maxCol="151506" />
        <drainZoneShadow minCol="168924" maxCol="168925" />
      </drainZonesShadow>
    </node>
    <node name="::856350" nid="13255" row="5282" minCol="46321" maxCol="85335" minColSha="87616" maxColSha="170354" color="EX-dark-cyan">
      <drainZones>
        <drainZone minCol="85335" maxCol="85335" />
      </drainZones>
      <drainZonesShadow>
        <drainZoneShadow minCol="151507" maxCol="151515" />
        <drainZoneShadow minCol="168926" maxCol="168927" />
      </drainZonesShadow>
    </node>
    <node name="::851039" nid="12232" row="5283" minCol="46322" maxCol="85336" minColSha="87617" maxColSha="169079" color="EX-red">
      <drainZones>
        <drainZone minCol="85336" maxCol="85336" />
      </drainZones>
      <drainZonesShadow>
        <drainZoneShadow minCol="151516" maxCol="151522" />
        <drainZoneShadow minCol="168928" maxCol="168930" />
      </drainZonesShadow>
    </node>
    <node name="::851302" nid="13651" row="5284" minCol="46323" maxCol="85304" minColSha="87618" maxColSha="168932" color="EX-dark-orange">
      <drainZones/>
      <drainZonesShadow>
        <drainZoneShadow minCol="151523" maxCol="151530" />
        <drainZoneShadow minCol="168931" maxCol="168932" />
      </drainZonesShadow>
    </node>
    <node name="::851609" nid="12759" row="5285" minCol="46324" maxCol="85337" minColSha="87619" maxColSha="170975" color="EX-dark-gray-purple">
      <drainZones>
        <drainZone minCol="85337" maxCol="85337" />
      </drainZones>
      <drainZonesShadow>
        <drainZoneShadow minCol="151531" maxCol="151539" />
        <drainZoneShadow minCol="168933" maxCol="168933" />
      </drainZonesShadow>
    </node>
    <node name="::852507" nid="11225" row="5286" minCol="46325" maxCol="83579" minColSha="87620" maxColSha="168934" color="EX-cyan">
      <drainZones/>
      <drainZonesShadow>
        <drainZoneShadow minCol="151540" maxCol="151548" />
        <drainZoneShadow minCol="168934" maxCol="168934" />
      </drainZonesShadow>
    </node>
    <node name="::852591" nid="11238" row="5287" minCol="46326" maxCol="85338" minColSha="87621" maxColSha="170066" color="EX-yellow-orange">
      <drainZones>
        <drainZone minCol="85338" maxCol="85338" />
      </drainZones>
      <drainZonesShadow>
        <drainZoneShadow minCol="151549" maxCol="151555" />
        <drainZoneShadow minCol="168935" maxCol="168937" />
      </drainZonesShadow>
    </node>
    <node name="::853827" nid="12616" row="5288" minCol="46327" maxCol="85339" minColSha="87622" maxColSha="170758" color="EX-pure-blue">
      <drainZones>
        <drainZone minCol="85339" maxCol="85339" />
      </drainZones>
      <drainZonesShadow>
        <drainZoneShadow minCol="151556" maxCol="151563" />
        <drainZoneShadow minCol="168938" maxCol="168939" />
      </drainZonesShadow>
    </node>
    <node name="::854127" nid="11572" row="5289" minCol="46328" maxCol="85340" minColSha="87623" maxColSha="169532" color="EX-dark-yellow-green">
      <drainZones>
        <drainZone minCol="85340" maxCol="85340" />
      </drainZones>
      <drainZonesShadow>
        <drainZoneShadow minCol="151564" maxCol="151571" />
        <drainZoneShadow minCol="168940" maxCol="168941" />
      </drainZonesShadow>
    </node>
    <node name="::854550" nid="12308" row="5290" minCol="46329" maxCol="85341" minColSha="87624" maxColSha="169943" color="EX-dark-magenta">
      <drainZones>
        <drainZone minCol="85341" maxCol="85341" />
      </drainZones>
      <drainZonesShadow>
        <drainZoneShadow minCol="151572" maxCol="151574" />
        <drainZoneShadow minCol="168942" maxCol="168948" />
      </drainZonesShadow>
    </node>
    <node name="::854764" nid="12095" row="5291" minCol="46330" maxCol="85020" minColSha="87625" maxColSha="168952" color="EX-dark-green">
      <drainZones/>
      <drainZonesShadow>
        <drainZoneShadow minCol="151575" maxCol="151580" />
        <drainZoneShadow minCol="168949" maxCol="168952" />
      </drainZonesShadow>
    </node>
    <node name="::855301" nid="11916" row="5292" minCol="46331" maxCol="82629" minColSha="87626" maxColSha="168955" color="EX-blue-magenta">
      <drainZones/>
      <drainZonesShadow>
        <drainZoneShadow minCol="151581" maxCol="151587" />
        <drainZoneShadow minCol="168953" maxCol="168955" />
      </drainZonesShadow>
    </node>
    <node name="::855984" nid="12470" row="5293" minCol="46332" maxCol="85301" minColSha="87627" maxColSha="168957" color="EX-yellow-green">
      <drainZones/>
      <drainZonesShadow>
        <drainZoneShadow minCol="151588" maxCol="151595" />
        <drainZoneShadow minCol="168956" maxCol="168957" />
      </drainZonesShadow>
    </node>
    <node name="::856465" nid="10793" row="5294" minCol="46333" maxCol="84793" minColSha="87628" maxColSha="168959" color="EX-magenta">
      <drainZones/>
      <drainZonesShadow>
        <drainZoneShadow minCol="151596" maxCol="151603" />
        <drainZoneShadow minCol="168958" maxCol="168959" />
      </drainZonesShadow>
    </node>
    <node name="::856794" nid="12582" row="5295" minCol="46334" maxCol="85342" minColSha="87629" maxColSha="168971" color="EX-green">
      <drainZones>
        <drainZone minCol="85342" maxCol="85342" />
      </drainZones>
      <drainZonesShadow>
        <drainZoneShadow minCol="151604" maxCol="151609" />
        <drainZoneShadow minCol="168960" maxCol="168963" />
      </drainZonesShadow>
    </node>
    <node name="::856822" nid="12585" row="5296" minCol="46335" maxCol="85343" minColSha="87630" maxColSha="170137" color="EX-yellow">
      <drainZones>
        <drainZone minCol="85343" maxCol="85343" />
      </drainZones>
      <drainZonesShadow>
        <drainZoneShadow minCol="151610" maxCol="151615" />
        <drainZoneShadow minCol="168964" maxCol="168967" />
      </drainZonesShadow>
    </node>
    <node name="::851334" nid="11679" row="5297" minCol="46336" maxCol="83982" minColSha="87631" maxColSha="168969" color="EX-purple">
      <drainZones/>
      <drainZonesShadow>
        <drainZoneShadow minCol="151616" maxCol="151622" />
        <drainZoneShadow minCol="168968" maxCol="168969" />
      </drainZonesShadow>
    </node>
    <node name="::851956" nid="12011" row="5298" minCol="46337" maxCol="85344" minColSha="87632" maxColSha="169960" color="EX-dark-purple">
      <drainZones>
        <drainZone minCol="85344" maxCol="85344" />
      </drainZones>
      <drainZonesShadow>
        <drainZoneShadow minCol="151623" maxCol="151628" />
        <drainZoneShadow minCol="168970" maxCol="168972" />
      </drainZonesShadow>
    </node>
    <node name="::851997" nid="12761" row="5299" minCol="46338" maxCol="83395" minColSha="87633" maxColSha="168974" color="EX-dark-red">
      <drainZones/>
      <drainZonesShadow>
        <drainZoneShadow minCol="151629" maxCol="151635" />
        <drainZoneShadow minCol="168973" maxCol="168974" />
      </drainZonesShadow>
    </node>
    <node name="::852238" nid="11200" row="5300" minCol="46339" maxCol="79709" minColSha="87634" maxColSha="168975" color="EX-pale-green">
      <drainZones/>
      <drainZonesShadow>
        <drainZoneShadow minCol="151636" maxCol="151643" />
        <drainZoneShadow minCol="168975" maxCol="168975" />
      </drainZonesShadow>
    </node>
    <node name="::852720" nid="12360" row="5301" minCol="46340" maxCol="84807" minColSha="87635" maxColSha="168976" color="EX-pale-blue">
      <drainZones/>
      <drainZonesShadow>
        <drainZoneShadow minCol="151644" maxCol="151651" />
        <drainZoneShadow minCol="168976" maxCol="168976" />
      </drainZonesShadow>
    </node>
    <node name="::852863" nid="11265" row="5302" minCol="46341" maxCol="85345" minColSha="87636" maxColSha="169005" color="EX-dark-tan">
      <drainZones>
        <drainZone minCol="85345" maxCol="85345" />
      </drainZones>
      <drainZonesShadow>
        <drainZoneShadow minCol="151652" maxCol="151658" />
        <drainZoneShadow minCol="168977" maxCol="168978" />
      </drainZonesShadow>
    </node>
    <node name="::853125" nid="10800" row="5303" minCol="46342" maxCol="85346" minColSha="87637" maxColSha="170789" color="EX-pale-blue-magenta">
      <drainZones>
        <drainZone minCol="85346" maxCol="85346" />
      </drainZones>
      <drainZonesShadow>
        <drainZoneShadow minCol="151659" maxCol="151665" />
        <drainZoneShadow minCol="168979" maxCol="168980" />
      </drainZonesShadow>
    </node>
    <node name="::853825" nid="11708" row="5304" minCol="46343" maxCol="85348" minColSha="87638" maxColSha="170491" color="EX-pale-yellow orange">
      <drainZones>
        <drainZone minCol="85347" maxCol="85348" />
      </drainZones>
      <drainZonesShadow>
        <drainZoneShadow minCol="151666" maxCol="151670" />
        <drainZoneShadow minCol="168981" maxCol="168984" />
      </drainZonesShadow>
    </node>
    <node name="::853917" nid="10836" row="5305" minCol="46344" maxCol="80864" minColSha="87639" maxColSha="168985" color="EX-medium-magenta">
      <drainZones/>
      <drainZonesShadow>
        <drainZoneShadow minCol="151671" maxCol="151678" />
        <drainZoneShadow minCol="168985" maxCol="168985" />
      </drainZonesShadow>
    </node>
    <node name="::853959" nid="11727" row="5306" minCol="46345" maxCol="84824" minColSha="87640" maxColSha="168987" color="EX-pale-red">
      <drainZones/>
      <drainZonesShadow>
        <drainZoneShadow minCol="151679" maxCol="151685" />
        <drainZoneShadow minCol="168986" maxCol="168987" />
      </drainZonesShadow>
    </node>
    <node name="::853975" nid="11750" row="5307" minCol="46346" maxCol="79465" minColSha="87641" maxColSha="168988" color="EX-pale-cyan">
      <drainZones/>
      <drainZonesShadow>
        <drainZoneShadow minCol="151686" maxCol="151693" />
        <drainZoneShadow minCol="168988" maxCol="168988" />
      </drainZonesShadow>
    </node>
    <node name="::853984" nid="11738" row="5308" minCol="46347" maxCol="83431" minColSha="87642" maxColSha="168989" color="EX-pale-yellow-green">
      <drainZones/>
      <drainZonesShadow>
        <drainZoneShadow minCol="151694" maxCol="151701" />
        <drainZoneShadow minCol="168989" maxCol="168989" />
      </drainZonesShadow>
    </node>
    <node name="::854266" nid="13221" row="5309" minCol="46348" maxCol="84654" minColSha="87643" maxColSha="168990" color="EX-pale-purple">
      <drainZones/>
      <drainZonesShadow>
        <drainZoneShadow minCol="151702" maxCol="151709" />
        <drainZoneShadow minCol="168990" maxCol="168990" />
      </drainZonesShadow>
    </node>
    <node name="::855303" nid="11098" row="5310" minCol="46349" maxCol="85310" minColSha="87644" maxColSha="168994" color="EX-pale-magenta">
      <drainZones/>
      <drainZonesShadow>
        <drainZoneShadow minCol="151710" maxCol="151714" />
        <drainZoneShadow minCol="168991" maxCol="168994" />
      </drainZonesShadow>
    </node>
    <node name="::855488" nid="13930" row="5311" minCol="46350" maxCol="83902" minColSha="87645" maxColSha="168998" color="EX-pale-red-orange">
      <drainZones/>
      <drainZonesShadow>
        <drainZoneShadow minCol="151715" maxCol="151719" />
        <drainZoneShadow minCol="168995" maxCol="168998" />
      </drainZonesShadow>
    </node>
    <node name="::856718" nid="12265" row="5312" minCol="46351" maxCol="85009" minColSha="87646" maxColSha="169002" color="EX-blue">
      <drainZones/>
      <drainZonesShadow>
        <drainZoneShadow minCol="151720" maxCol="151724" />
        <drainZoneShadow minCol="168999" maxCol="169002" />
      </drainZonesShadow>
    </node>
    <node name="::856906" nid="11449" row="5313" minCol="46352" maxCol="82633" minColSha="87647" maxColSha="169003" color="EX-orange">
      <drainZones/>
      <drainZonesShadow>
        <drainZoneShadow minCol="151725" maxCol="151732" />
        <drainZoneShadow minCol="169003" maxCol="169003" />
      </drainZonesShadow>
    </node>
    <node name="::850645" nid="12293" row="5314" minCol="46353" maxCol="85345" minColSha="87648" maxColSha="169005" color="EX-dark-cyan">
      <drainZones/>
      <drainZonesShadow>
        <drainZoneShadow minCol="151733" maxCol="151738" />
        <drainZoneShadow minCol="169004" maxCol="169005" />
      </drainZonesShadow>
    </node>
    <node name="::851446" nid="12739" row="5315" minCol="46354" maxCol="85349" minColSha="87649" maxColSha="170689" color="EX-red">
      <drainZones>
        <drainZone minCol="85349" maxCol="85349" />
      </drainZones>
      <drainZonesShadow>
        <drainZoneShadow minCol="151739" maxCol="151743" />
        <drainZoneShadow minCol="169006" maxCol="169008" />
      </drainZonesShadow>
    </node>
    <node name="::851456" nid="12726" row="5316" minCol="46355" maxCol="85350" minColSha="87650" maxColSha="170717" color="EX-dark-orange">
      <drainZones>
        <drainZone minCol="85350" maxCol="85350" />
      </drainZones>
      <drainZonesShadow>
        <drainZoneShadow minCol="151744" maxCol="151748" />
        <drainZoneShadow minCol="169009" maxCol="169011" />
      </drainZonesShadow>
    </node>
    <node name="::852065" nid="12026" row="5317" minCol="46356" maxCol="85280" minColSha="87651" maxColSha="169013" color="EX-dark-gray-purple">
      <drainZones/>
      <drainZonesShadow>
        <drainZoneShadow minCol="151749" maxCol="151754" />
        <drainZoneShadow minCol="169012" maxCol="169013" />
      </drainZonesShadow>
    </node>
    <node name="::852261" nid="11202" row="5318" minCol="46357" maxCol="84638" minColSha="87652" maxColSha="169017" color="EX-cyan">
      <drainZones/>
      <drainZonesShadow>
        <drainZoneShadow minCol="151755" maxCol="151758" />
        <drainZoneShadow minCol="169014" maxCol="169017" />
      </drainZonesShadow>
    </node>
    <node name="::854197" nid="11945" row="5319" minCol="46358" maxCol="85351" minColSha="87653" maxColSha="170589" color="EX-yellow-orange">
      <drainZones>
        <drainZone minCol="85351" maxCol="85351" />
      </drainZones>
      <drainZonesShadow>
        <drainZoneShadow minCol="151759" maxCol="151764" />
        <drainZoneShadow minCol="169018" maxCol="169019" />
      </drainZonesShadow>
    </node>
    <node name="::855261" nid="14030" row="5320" minCol="46359" maxCol="85159" minColSha="87654" maxColSha="169024" color="EX-pure-blue">
      <drainZones/>
      <drainZonesShadow>
        <drainZoneShadow minCol="151765" maxCol="151767" />
        <drainZoneShadow minCol="169020" maxCol="169024" />
      </drainZonesShadow>
    </node>
    <node name="::855395" nid="12160" row="5321" minCol="46360" maxCol="85188" minColSha="87655" maxColSha="169026" color="EX-dark-yellow-green">
      <drainZones/>
      <drainZonesShadow>
        <drainZoneShadow minCol="151768" maxCol="151773" />
        <drainZoneShadow minCol="169025" maxCol="169026" />
      </drainZonesShadow>
    </node>
    <node name="::856050" nid="12287" row="5322" minCol="46361" maxCol="85236" minColSha="87656" maxColSha="169029" color="EX-dark-magenta">
      <drainZones/>
      <drainZonesShadow>
        <drainZoneShadow minCol="151774" maxCol="151778" />
        <drainZoneShadow minCol="169027" maxCol="169029" />
      </drainZonesShadow>
    </node>
    <node name="::856191" nid="10969" row="5323" minCol="46362" maxCol="85352" minColSha="87657" maxColSha="169693" color="EX-dark-green">
      <drainZones>
        <drainZone minCol="85352" maxCol="85352" />
      </drainZones>
      <drainZonesShadow>
        <drainZoneShadow minCol="151779" maxCol="151782" />
        <drainZoneShadow minCol="169030" maxCol="169033" />
      </drainZonesShadow>
    </node>
    <node name="::850339" nid="11831" row="5324" minCol="46363" maxCol="85353" minColSha="87658" maxColSha="169098" color="EX-blue-magenta">
      <drainZones>
        <drainZone minCol="85353" maxCol="85353" />
      </drainZones>
      <drainZonesShadow>
        <drainZoneShadow minCol="151783" maxCol="151788" />
        <drainZoneShadow minCol="169034" maxCol="169034" />
      </drainZonesShadow>
    </node>
    <node name="::850342" nid="11839" row="5325" minCol="46364" maxCol="84063" minColSha="87659" maxColSha="169035" color="EX-yellow-green">
      <drainZones/>
      <drainZonesShadow>
        <drainZoneShadow minCol="151789" maxCol="151794" />
        <drainZoneShadow minCol="169035" maxCol="169035" />
      </drainZonesShadow>
    </node>
    <node name="::851105" nid="12690" row="5326" minCol="46365" maxCol="83601" minColSha="87660" maxColSha="169039" color="EX-magenta">
      <drainZones/>
      <drainZonesShadow>
        <drainZoneShadow minCol="151795" maxCol="151797" />
        <drainZoneShadow minCol="169036" maxCol="169039" />
      </drainZonesShadow>
    </node>
    <node name="::851608" nid="12757" row="5327" minCol="46366" maxCol="84655" minColSha="87661" maxColSha="169040" color="EX-green">
      <drainZones/>
      <drainZonesShadow>
        <drainZoneShadow minCol="151798" maxCol="151803" />
        <drainZoneShadow minCol="169040" maxCol="169040" />
      </drainZonesShadow>
    </node>
    <node name="::853390" nid="11316" row="5328" minCol="46367" maxCol="85354" minColSha="87662" maxColSha="170040" color="EX-yellow">
      <drainZones>
        <drainZone minCol="85354" maxCol="85354" />
      </drainZones>
      <drainZonesShadow>
        <drainZoneShadow minCol="151804" maxCol="151807" />
        <drainZoneShadow minCol="169041" maxCol="169043" />
      </drainZonesShadow>
    </node>
    <node name="::853770" nid="11396" row="5329" minCol="46368" maxCol="85325" minColSha="87663" maxColSha="169046" color="EX-purple">
      <drainZones/>
      <drainZonesShadow>
        <drainZoneShadow minCol="151808" maxCol="151811" />
        <drainZoneShadow minCol="169044" maxCol="169046" />
      </drainZonesShadow>
    </node>
    <node name="::853983" nid="11748" row="5330" minCol="46369" maxCol="85215" minColSha="87664" maxColSha="169049" color="EX-dark-purple">
      <drainZones/>
      <drainZonesShadow>
        <drainZoneShadow minCol="151812" maxCol="151815" />
        <drainZoneShadow minCol="169047" maxCol="169049" />
      </drainZonesShadow>
    </node>
    <node name="::854914" nid="13342" row="5331" minCol="46370" maxCol="80841" minColSha="87665" maxColSha="169052" color="EX-dark-red">
      <drainZones/>
      <drainZonesShadow>
        <drainZoneShadow minCol="151816" maxCol="151819" />
        <drainZoneShadow minCol="169050" maxCol="169052" />
      </drainZonesShadow>
    </node>
    <node name="::854943" nid="11874" row="5332" minCol="46371" maxCol="83580" minColSha="87666" maxColSha="169055" color="EX-pale-green">
      <drainZones/>
      <drainZonesShadow>
        <drainZoneShadow minCol="151820" maxCol="151823" />
        <drainZoneShadow minCol="169053" maxCol="169055" />
      </drainZonesShadow>
    </node>
    <node name="::855062" nid="11082" row="5333" minCol="46372" maxCol="85355" minColSha="87667" maxColSha="169874" color="EX-pale-blue">
      <drainZones>
        <drainZone minCol="85355" maxCol="85355" />
      </drainZones>
      <drainZonesShadow>
        <drainZoneShadow minCol="151824" maxCol="151828" />
        <drainZoneShadow minCol="169056" maxCol="169057" />
      </drainZonesShadow>
    </node>
    <node name="::855482" nid="11091" row="5334" minCol="46373" maxCol="78248" minColSha="87668" maxColSha="169058" color="EX-dark-tan">
      <drainZones/>
      <drainZonesShadow>
        <drainZoneShadow minCol="151829" maxCol="151834" />
        <drainZoneShadow minCol="169058" maxCol="169058" />
      </drainZonesShadow>
    </node>
    <node name="::856467" nid="11889" row="5335" minCol="46374" maxCol="82935" minColSha="87669" maxColSha="169061" color="EX-pale-blue-magenta">
      <drainZones/>
      <drainZonesShadow>
        <drainZoneShadow minCol="151835" maxCol="151838" />
        <drainZoneShadow minCol="169059" maxCol="169061" />
      </drainZonesShadow>
    </node>
    <node name="::856551" nid="12535" row="5336" minCol="46375" maxCol="84576" minColSha="87670" maxColSha="169063" color="EX-pale-yellow orange">
      <drainZones/>
      <drainZonesShadow>
        <drainZoneShadow minCol="151839" maxCol="151843" />
        <drainZoneShadow minCol="169062" maxCol="169063" />
      </drainZonesShadow>
    </node>
    <node name="::856644" nid="12548" row="5337" minCol="46376" maxCol="85356" minColSha="87671" maxColSha="170778" color="EX-medium-magenta">
      <drainZones>
        <drainZone minCol="85356" maxCol="85356" />
      </drainZones>
      <drainZonesShadow>
        <drainZoneShadow minCol="151844" maxCol="151848" />
        <drainZoneShadow minCol="169064" maxCol="169065" />
      </drainZonesShadow>
    </node>
    <node name="::856652" nid="11427" row="5338" minCol="46377" maxCol="82405" minColSha="87672" maxColSha="169066" color="EX-pale-red">
      <drainZones/>
      <drainZonesShadow>
        <drainZoneShadow minCol="151849" maxCol="151854" />
        <drainZoneShadow minCol="169066" maxCol="169066" />
      </drainZonesShadow>
    </node>
    <node name="::850650" nid="12295" row="5339" minCol="46378" maxCol="85281" minColSha="87673" maxColSha="169068" color="EX-pale-cyan">
      <drainZones/>
      <drainZonesShadow>
        <drainZoneShadow minCol="151855" maxCol="151858" />
        <drainZoneShadow minCol="169067" maxCol="169068" />
      </drainZonesShadow>
    </node>
    <node name="::850938" nid="14016" row="5340" minCol="46379" maxCol="78718" minColSha="87674" maxColSha="169070" color="EX-pale-yellow-green">
      <drainZones/>
      <drainZonesShadow>
        <drainZoneShadow minCol="151859" maxCol="151862" />
        <drainZoneShadow minCol="169069" maxCol="169070" />
      </drainZonesShadow>
    </node>
    <node name="::851497" nid="12729" row="5341" minCol="46380" maxCol="83565" minColSha="87675" maxColSha="169071" color="EX-pale-purple">
      <drainZones/>
      <drainZonesShadow>
        <drainZoneShadow minCol="151863" maxCol="151867" />
        <drainZoneShadow minCol="169071" maxCol="169071" />
      </drainZonesShadow>
    </node>
    <node name="::851685" nid="10745" row="5342" minCol="46381" maxCol="84746" minColSha="87676" maxColSha="169073" color="EX-pale-magenta">
      <drainZones/>
      <drainZonesShadow>
        <drainZoneShadow minCol="151868" maxCol="151871" />
        <drainZoneShadow minCol="169072" maxCol="169073" />
      </drainZonesShadow>
    </node>
    <node name="::852342" nid="10746" row="5343" minCol="46382" maxCol="85357" minColSha="87677" maxColSha="169399" color="EX-pale-red-orange">
      <drainZones>
        <drainZone minCol="85357" maxCol="85357" />
      </drainZones>
      <drainZonesShadow>
        <drainZoneShadow minCol="151872" maxCol="151875" />
        <drainZoneShadow minCol="169074" maxCol="169075" />
      </drainZonesShadow>
    </node>
    <node name="::852537" nid="11248" row="5344" minCol="46383" maxCol="84540" minColSha="87678" maxColSha="169077" color="EX-blue">
      <drainZones/>
      <drainZonesShadow>
        <drainZoneShadow minCol="151876" maxCol="151879" />
        <drainZoneShadow minCol="169076" maxCol="169077" />
      </drainZonesShadow>
    </node>
    <node name="::852893" nid="11270" row="5345" minCol="46384" maxCol="85336" minColSha="87679" maxColSha="169079" color="EX-orange">
      <drainZones/>
      <drainZonesShadow>
        <drainZoneShadow minCol="151880" maxCol="151883" />
        <drainZoneShadow minCol="169078" maxCol="169079" />
      </drainZonesShadow>
    </node>
    <node name="::853608" nid="11665" row="5346" minCol="46385" maxCol="82116" minColSha="87680" maxColSha="169080" color="EX-dark-cyan">
      <drainZones/>
      <drainZonesShadow>
        <drainZoneShadow minCol="151884" maxCol="151888" />
        <drainZoneShadow minCol="169080" maxCol="169080" />
      </drainZonesShadow>
    </node>
    <node name="::853680" nid="11704" row="5347" minCol="46386" maxCol="84636" minColSha="87681" maxColSha="169083" color="EX-red">
      <drainZones/>
      <drainZonesShadow>
        <drainZoneShadow minCol="151889" maxCol="151891" />
        <drainZoneShadow minCol="169081" maxCol="169083" />
      </drainZonesShadow>
    </node>
    <node name="::854079" nid="11762" row="5348" minCol="46387" maxCol="84565" minColSha="87682" maxColSha="169084" color="EX-dark-orange">
      <drainZones/>
      <drainZonesShadow>
        <drainZoneShadow minCol="151892" maxCol="151896" />
        <drainZoneShadow minCol="169084" maxCol="169084" />
      </drainZonesShadow>
    </node>
    <node name="::855552" nid="12167" row="5349" minCol="46388" maxCol="81001" minColSha="87683" maxColSha="169087" color="EX-dark-gray-purple">
      <drainZones/>
      <drainZonesShadow>
        <drainZoneShadow minCol="151897" maxCol="151899" />
        <drainZoneShadow minCol="169085" maxCol="169087" />
      </drainZonesShadow>
    </node>
    <node name="::850754" nid="11538" row="5350" minCol="46389" maxCol="82302" minColSha="87684" maxColSha="169088" color="EX-cyan">
      <drainZones/>
      <drainZonesShadow>
        <drainZoneShadow minCol="151900" maxCol="151903" />
        <drainZoneShadow minCol="169088" maxCol="169088" />
      </drainZonesShadow>
    </node>
    <node name="::851107" nid="12691" row="5351" minCol="46390" maxCol="84222" minColSha="87685" maxColSha="169089" color="EX-yellow-orange">
      <drainZones/>
      <drainZonesShadow>
        <drainZoneShadow minCol="151904" maxCol="151907" />
        <drainZoneShadow minCol="169089" maxCol="169089" />
      </drainZonesShadow>
    </node>
    <node name="::852429" nid="11231" row="5352" minCol="46391" maxCol="83811" minColSha="87686" maxColSha="169091" color="EX-pure-blue">
      <drainZones/>
      <drainZonesShadow>
        <drainZoneShadow minCol="151908" maxCol="151910" />
        <drainZoneShadow minCol="169090" maxCol="169091" />
      </drainZonesShadow>
    </node>
    <node name="::853964" nid="11731" row="5353" minCol="46392" maxCol="83048" minColSha="87687" maxColSha="169092" color="EX-dark-yellow-green">
      <drainZones/>
      <drainZonesShadow>
        <drainZoneShadow minCol="151911" maxCol="151914" />
        <drainZoneShadow minCol="169092" maxCol="169092" />
      </drainZonesShadow>
    </node>
    <node name="::854457" nid="11045" row="5354" minCol="46393" maxCol="85358" minColSha="87688" maxColSha="170203" color="EX-dark-magenta">
      <drainZones>
        <drainZone minCol="85358" maxCol="85358" />
      </drainZones>
      <drainZonesShadow>
        <drainZoneShadow minCol="151915" maxCol="151917" />
        <drainZoneShadow minCol="169093" maxCol="169094" />
      </drainZonesShadow>
    </node>
    <node name="::854635" nid="12079" row="5355" minCol="46394" maxCol="82666" minColSha="87689" maxColSha="169095" color="EX-dark-green">
      <drainZones/>
      <drainZonesShadow>
        <drainZoneShadow minCol="151918" maxCol="151921" />
        <drainZoneShadow minCol="169095" maxCol="169095" />
      </drainZonesShadow>
    </node>
    <node name="::855250" nid="13201" row="5356" minCol="46395" maxCol="83503" minColSha="87690" maxColSha="169096" color="EX-blue-magenta">
      <drainZones/>
      <drainZonesShadow>
        <drainZoneShadow minCol="151922" maxCol="151925" />
        <drainZoneShadow minCol="169096" maxCol="169096" />
      </drainZonesShadow>
    </node>
    <node name="::855941" nid="12433" row="5357" minCol="46396" maxCol="85216" minColSha="87691" maxColSha="169097" color="EX-yellow-green">
      <drainZones/>
      <drainZonesShadow>
        <drainZoneShadow minCol="151926" maxCol="151929" />
        <drainZoneShadow minCol="169097" maxCol="169097" />
      </drainZonesShadow>
    </node>
    <node name="::850548" nid="11832" row="5358" minCol="46397" maxCol="85353" minColSha="87692" maxColSha="169098" color="EX-magenta">
      <drainZones/>
      <drainZonesShadow>
        <drainZoneShadow minCol="151930" maxCol="151932" />
        <drainZoneShadow minCol="169098" maxCol="169098" />
      </drainZonesShadow>
    </node>
    <node name="::850838" nid="12331" row="5359" minCol="46398" maxCol="84704" minColSha="87693" maxColSha="169100" color="EX-green">
      <drainZones/>
      <drainZonesShadow>
        <drainZoneShadow minCol="151933" maxCol="151934" />
        <drainZoneShadow minCol="169099" maxCol="169100" />
      </drainZonesShadow>
    </node>
    <node name="::851348" nid="13447" row="5360" minCol="46399" maxCol="82131" minColSha="87694" maxColSha="169102" color="EX-yellow">
      <drainZones/>
      <drainZonesShadow>
        <drainZoneShadow minCol="151935" maxCol="151936" />
        <drainZoneShadow minCol="169101" maxCol="169102" />
      </drainZonesShadow>
    </node>
    <node name="::851987" nid="12835" row="5361" minCol="46400" maxCol="84270" minColSha="87695" maxColSha="169104" color="EX-purple">
      <drainZones/>
      <drainZonesShadow>
        <drainZoneShadow minCol="151937" maxCol="151938" />
        <drainZoneShadow minCol="169103" maxCol="169104" />
      </drainZonesShadow>
    </node>
    <node name="::852309" nid="11218" row="5362" minCol="46401" maxCol="85333" minColSha="87696" maxColSha="169106" color="EX-dark-purple">
      <drainZones/>
      <drainZonesShadow>
        <drainZoneShadow minCol="151939" maxCol="151940" />
        <drainZoneShadow minCol="169105" maxCol="169106" />
      </drainZonesShadow>
    </node>
    <node name="::852550" nid="10770" row="5363" minCol="46402" maxCol="81517" minColSha="87697" maxColSha="169107" color="EX-dark-red">
      <drainZones/>
      <drainZonesShadow>
        <drainZoneShadow minCol="151941" maxCol="151943" />
        <drainZoneShadow minCol="169107" maxCol="169107" />
      </drainZonesShadow>
    </node>
    <node name="::853052" nid="11280" row="5364" minCol="46403" maxCol="85359" minColSha="87698" maxColSha="169624" color="EX-pale-green">
      <drainZones>
        <drainZone minCol="85359" maxCol="85359" />
      </drainZones>
      <drainZonesShadow>
        <drainZoneShadow minCol="151944" maxCol="151945" />
        <drainZoneShadow minCol="169108" maxCol="169109" />
      </drainZonesShadow>
    </node>
    <node name="::855325" nid="12144" row="5365" minCol="46404" maxCol="78338" minColSha="87699" maxColSha="169110" color="EX-pale-blue">
      <drainZones/>
      <drainZonesShadow>
        <drainZoneShadow minCol="151946" maxCol="151948" />
        <drainZoneShadow minCol="169110" maxCol="169110" />
      </drainZonesShadow>
    </node>
    <node name="::855433" nid="11089" row="5366" minCol="46405" maxCol="85360" minColSha="87700" maxColSha="169875" color="EX-dark-tan">
      <drainZones>
        <drainZone minCol="85360" maxCol="85360" />
      </drainZones>
      <drainZonesShadow>
        <drainZoneShadow minCol="151949" maxCol="151950" />
        <drainZoneShadow minCol="169111" maxCol="169112" />
      </drainZonesShadow>
    </node>
    <node name="::856442" nid="12530" row="5367" minCol="46406" maxCol="83782" minColSha="87701" maxColSha="169113" color="EX-pale-blue-magenta">
      <drainZones/>
      <drainZonesShadow>
        <drainZoneShadow minCol="151951" maxCol="151953" />
        <drainZoneShadow minCol="169113" maxCol="169113" />
      </drainZonesShadow>
    </node>
    <node name="::856739" nid="12562" row="5368" minCol="46407" maxCol="85080" minColSha="87702" maxColSha="169114" color="EX-pale-yellow orange">
      <drainZones/>
      <drainZonesShadow>
        <drainZoneShadow minCol="151954" maxCol="151956" />
        <drainZoneShadow minCol="169114" maxCol="169114" />
      </drainZonesShadow>
    </node>
    <node name="::850319" nid="13166" row="5369" minCol="46408" maxCol="84348" minColSha="87703" maxColSha="169115" color="EX-medium-magenta">
      <drainZones/>
      <drainZonesShadow>
        <drainZoneShadow minCol="151957" maxCol="151958" />
        <drainZoneShadow minCol="169115" maxCol="169115" />
      </drainZonesShadow>
    </node>
    <node name="::850871" nid="12320" row="5370" minCol="46409" maxCol="83202" minColSha="87704" maxColSha="169116" color="EX-pale-red">
      <drainZones/>
      <drainZonesShadow>
        <drainZoneShadow minCol="151959" maxCol="151960" />
        <drainZoneShadow minCol="169116" maxCol="169116" />
      </drainZonesShadow>
    </node>
    <node name="::851364" nid="12715" row="5371" minCol="46410" maxCol="80351" minColSha="87705" maxColSha="169117" color="EX-pale-cyan">
      <drainZones/>
      <drainZonesShadow>
        <drainZoneShadow minCol="151961" maxCol="151962" />
        <drainZoneShadow minCol="169117" maxCol="169117" />
      </drainZonesShadow>
    </node>
    <node name="::852136" nid="12357" row="5372" minCol="46411" maxCol="83870" minColSha="87706" maxColSha="169118" color="EX-pale-yellow-green">
      <drainZones/>
      <drainZonesShadow>
        <drainZoneShadow minCol="151963" maxCol="151964" />
        <drainZoneShadow minCol="169118" maxCol="169118" />
      </drainZonesShadow>
    </node>
    <node name="::855113" nid="12140" row="5373" minCol="46412" maxCol="85266" minColSha="87707" maxColSha="169119" color="EX-pale-purple">
      <drainZones/>
      <drainZonesShadow>
        <drainZoneShadow minCol="151965" maxCol="151966" />
        <drainZoneShadow minCol="169119" maxCol="169119" />
      </drainZonesShadow>
    </node>
    <node name="::855380" nid="12148" row="5374" minCol="46413" maxCol="78931" minColSha="87708" maxColSha="169120" color="EX-pale-magenta">
      <drainZones/>
      <drainZonesShadow>
        <drainZoneShadow minCol="151967" maxCol="151968" />
        <drainZoneShadow minCol="169120" maxCol="169120" />
      </drainZonesShadow>
    </node>
    <node name="::855629" nid="12162" row="5375" minCol="46414" maxCol="78709" minColSha="87709" maxColSha="169121" color="EX-pale-red-orange">
      <drainZones/>
      <drainZonesShadow>
        <drainZoneShadow minCol="151969" maxCol="151970" />
        <drainZoneShadow minCol="169121" maxCol="169121" />
      </drainZonesShadow>
    </node>
    <node name="::856397" nid="12498" row="5376" minCol="46415" maxCol="83432" minColSha="87710" maxColSha="169122" color="EX-blue">
      <drainZones/>
      <drainZonesShadow>
        <drainZoneShadow minCol="151971" maxCol="151972" />
        <drainZoneShadow minCol="169122" maxCol="169122" />
      </drainZonesShadow>
    </node>
    <node name="::856468" nid="12518" row="5377" minCol="46416" maxCol="85246" minColSha="87711" maxColSha="169123" color="EX-orange">
      <drainZones/>
      <drainZonesShadow>
        <drainZoneShadow minCol="151973" maxCol="151974" />
        <drainZoneShadow minCol="169123" maxCol="169123" />
      </drainZonesShadow>
    </node>
    <node name="::856645" nid="12546" row="5378" minCol="46417" maxCol="84007" minColSha="87712" maxColSha="169124" color="EX-dark-cyan">
      <drainZones/>
      <drainZonesShadow>
        <drainZoneShadow minCol="151975" maxCol="151976" />
        <drainZoneShadow minCol="169124" maxCol="169124" />
      </drainZonesShadow>
    </node>
    <node name="::853889" nid="11716" row="5379" minCol="46418" maxCol="78850" minColSha="87713" maxColSha="169125" color="EX-red">
      <drainZones/>
      <drainZonesShadow>
        <drainZoneShadow minCol="151977" maxCol="151977" />
        <drainZoneShadow minCol="169125" maxCol="169125" />
      </drainZonesShadow>
    </node>
    <node name="::851742" nid="13028" row="5380" minCol="46442" maxCol="85361" minColSha="87737" maxColSha="169170" color="EX-dark-orange">
      <drainZones>
        <drainZone minCol="85361" maxCol="85361" />
      </drainZones>
      <drainZonesShadow>
        <drainZoneShadow minCol="151978" maxCol="151994" />
        <drainZoneShadow minCol="169126" maxCol="169137" />
      </drainZonesShadow>
    </node>
    <node name="::856726" nid="13273" row="5381" minCol="46443" maxCol="85363" minColSha="87738" maxColSha="169381" color="EX-dark-gray-purple">
      <drainZones>
        <drainZone minCol="85362" maxCol="85363" />
      </drainZones>
      <drainZonesShadow>
        <drainZoneShadow minCol="151995" maxCol="152013" />
        <drainZoneShadow minCol="169138" maxCol="169147" />
      </drainZonesShadow>
    </node>
    <node name="::851591" nid="10975" row="5382" minCol="46444" maxCol="85364" minColSha="87739" maxColSha="169172" color="EX-cyan">
      <drainZones>
        <drainZone minCol="85364" maxCol="85364" />
      </drainZones>
      <drainZonesShadow>
        <drainZoneShadow minCol="152014" maxCol="152029" />
        <drainZoneShadow minCol="169148" maxCol="169158" />
      </drainZonesShadow>
    </node>
    <node name="::852618" nid="13450" row="5383" minCol="46445" maxCol="85364" minColSha="87740" maxColSha="169172" color="EX-yellow-orange">
      <drainZones/>
      <drainZonesShadow>
        <drainZoneShadow minCol="152030" maxCol="152039" />
        <drainZoneShadow minCol="169159" maxCol="169172" />
      </drainZonesShadow>
    </node>
    <node name="::852861" nid="11492" row="5384" minCol="46446" maxCol="84410" minColSha="87741" maxColSha="169176" color="EX-pure-blue">
      <drainZones/>
      <drainZonesShadow>
        <drainZoneShadow minCol="152040" maxCol="152051" />
        <drainZoneShadow minCol="169173" maxCol="169176" />
      </drainZonesShadow>
    </node>
    <node name="::852926" nid="13058" row="5385" minCol="46470" maxCol="85311" minColSha="87765" maxColSha="169182" color="EX-dark-yellow-green">
      <drainZones/>
      <drainZonesShadow>
        <drainZoneShadow minCol="152052" maxCol="152062" />
        <drainZoneShadow minCol="169177" maxCol="169182" />
      </drainZonesShadow>
    </node>
    <node name="::852083" nid="11651" row="5386" minCol="46507" maxCol="85365" minColSha="87802" maxColSha="170632" color="EX-dark-magenta">
      <drainZones>
        <drainZone minCol="85365" maxCol="85365" />
      </drainZones>
      <drainZonesShadow>
        <drainZoneShadow minCol="152063" maxCol="152074" />
        <drainZoneShadow minCol="169183" maxCol="169185" />
      </drainZonesShadow>
    </node>
    <node name="::852763" nid="11935" row="5387" minCol="46512" maxCol="85366" minColSha="87807" maxColSha="169527" color="EX-dark-green">
      <drainZones>
        <drainZone minCol="85366" maxCol="85366" />
      </drainZones>
      <drainZonesShadow>
        <drainZoneShadow minCol="152075" maxCol="152099" />
        <drainZoneShadow minCol="169186" maxCol="169199" />
      </drainZonesShadow>
    </node>
    <node name="::850756" nid="12633" row="5388" minCol="46513" maxCol="85367" minColSha="87808" maxColSha="169782" color="EX-blue-magenta">
      <drainZones>
        <drainZone minCol="85367" maxCol="85367" />
      </drainZones>
      <drainZonesShadow>
        <drainZoneShadow minCol="152100" maxCol="152109" />
        <drainZoneShadow minCol="169200" maxCol="169205" />
      </drainZonesShadow>
    </node>
    <node name="::854627" nid="11013" row="5389" minCol="46514" maxCol="84998" minColSha="87809" maxColSha="169209" color="EX-yellow-green">
      <drainZones/>
      <drainZonesShadow>
        <drainZoneShadow minCol="152110" maxCol="152119" />
        <drainZoneShadow minCol="169206" maxCol="169209" />
      </drainZonesShadow>
    </node>
    <node name="::852404" nid="10950" row="5390" minCol="46558" maxCol="85368" minColSha="87853" maxColSha="170182" color="EX-magenta">
      <drainZones>
        <drainZone minCol="85368" maxCol="85368" />
      </drainZones>
      <drainZonesShadow>
        <drainZoneShadow minCol="152120" maxCol="152135" />
        <drainZoneShadow minCol="169210" maxCol="169221" />
      </drainZonesShadow>
    </node>
    <node name="::851180" nid="11402" row="5391" minCol="46559" maxCol="85370" minColSha="87854" maxColSha="170243" color="EX-green">
      <drainZones>
        <drainZone minCol="85369" maxCol="85370" />
      </drainZones>
      <drainZonesShadow>
        <drainZoneShadow minCol="152136" maxCol="152151" />
        <drainZoneShadow minCol="169222" maxCol="169229" />
      </drainZonesShadow>
    </node>
    <node name="::853904" nid="13574" row="5392" minCol="46560" maxCol="85371" minColSha="87855" maxColSha="169514" color="EX-yellow">
      <drainZones>
        <drainZone minCol="85371" maxCol="85371" />
      </drainZones>
      <drainZonesShadow>
        <drainZoneShadow minCol="152152" maxCol="152167" />
        <drainZoneShadow minCol="169230" maxCol="169237" />
      </drainZonesShadow>
    </node>
    <node name="::850887" nid="13550" row="5393" minCol="46561" maxCol="85305" minColSha="87856" maxColSha="169243" color="EX-purple">
      <drainZones/>
      <drainZonesShadow>
        <drainZoneShadow minCol="152168" maxCol="152184" />
        <drainZoneShadow minCol="169238" maxCol="169243" />
      </drainZonesShadow>
    </node>
    <node name="::851710" nid="13385" row="5394" minCol="46562" maxCol="85198" minColSha="87857" maxColSha="169247" color="EX-dark-purple">
      <drainZones/>
      <drainZonesShadow>
        <drainZoneShadow minCol="152185" maxCol="152190" />
        <drainZoneShadow minCol="169244" maxCol="169247" />
      </drainZonesShadow>
    </node>
    <node name="::856590" nid="10888" row="5395" minCol="46563" maxCol="78573" minColSha="87858" maxColSha="169248" color="EX-dark-red">
      <drainZones/>
      <drainZonesShadow>
        <drainZoneShadow minCol="152191" maxCol="152195" />
        <drainZoneShadow minCol="169248" maxCol="169248" />
      </drainZonesShadow>
    </node>
    <node name="::850427" nid="12266" row="5396" minCol="46642" maxCol="85374" minColSha="87937" maxColSha="170469" color="EX-pale-green">
      <drainZones>
        <drainZone minCol="85372" maxCol="85374" />
      </drainZones>
      <drainZonesShadow>
        <drainZoneShadow minCol="152196" maxCol="152222" />
        <drainZoneShadow minCol="169249" maxCol="169256" />
      </drainZonesShadow>
    </node>
    <node name="::856075" nid="11122" row="5397" minCol="46643" maxCol="85376" minColSha="87938" maxColSha="169833" color="EX-pale-blue">
      <drainZones>
        <drainZone minCol="85375" maxCol="85376" />
      </drainZones>
      <drainZonesShadow>
        <drainZoneShadow minCol="152223" maxCol="152244" />
        <drainZoneShadow minCol="169257" maxCol="169262" />
      </drainZonesShadow>
    </node>
    <node name="::851985" nid="11942" row="5398" minCol="46644" maxCol="85327" minColSha="87939" maxColSha="169269" color="EX-dark-tan">
      <drainZones/>
      <drainZonesShadow>
        <drainZoneShadow minCol="152245" maxCol="152259" />
        <drainZoneShadow minCol="169263" maxCol="169269" />
      </drainZonesShadow>
    </node>
    <node name="::852871" nid="10918" row="5399" minCol="46645" maxCol="85380" minColSha="87940" maxColSha="170214" color="EX-pale-blue-magenta">
      <drainZones>
        <drainZone minCol="85377" maxCol="85380" />
      </drainZones>
      <drainZonesShadow>
        <drainZoneShadow minCol="152260" maxCol="152275" />
        <drainZoneShadow minCol="169270" maxCol="169275" />
      </drainZonesShadow>
    </node>
    <node name="::854518" nid="11548" row="5400" minCol="46678" maxCol="85381" minColSha="87973" maxColSha="169287" color="EX-pale-yellow orange">
      <drainZones>
        <drainZone minCol="85381" maxCol="85381" />
      </drainZones>
      <drainZonesShadow>
        <drainZoneShadow minCol="152276" maxCol="152310" />
        <drainZoneShadow minCol="169276" maxCol="169282" />
      </drainZonesShadow>
    </node>
    <node name="::851734" nid="11697" row="5401" minCol="46679" maxCol="85381" minColSha="87974" maxColSha="169287" color="EX-medium-magenta">
      <drainZones/>
      <drainZonesShadow>
        <drainZoneShadow minCol="152311" maxCol="152322" />
        <drainZoneShadow minCol="169283" maxCol="169287" />
      </drainZonesShadow>
    </node>
    <node name="::851641" nid="13886" row="5402" minCol="46698" maxCol="85347" minColSha="87993" maxColSha="169296" color="EX-pale-red">
      <drainZones/>
      <drainZonesShadow>
        <drainZoneShadow minCol="152323" maxCol="152334" />
        <drainZoneShadow minCol="169288" maxCol="169296" />
      </drainZonesShadow>
    </node>
    <node name="::854674" nid="13504" row="5403" minCol="46700" maxCol="78375" minColSha="87995" maxColSha="169297" color="EX-pale-cyan">
      <drainZones/>
      <drainZonesShadow>
        <drainZoneShadow minCol="152335" maxCol="152341" />
        <drainZoneShadow minCol="169297" maxCol="169297" />
      </drainZonesShadow>
    </node>
    <node name="::850639" nid="11380" row="5404" minCol="46762" maxCol="85383" minColSha="88057" maxColSha="169756" color="EX-pale-yellow-green">
      <drainZones>
        <drainZone minCol="85382" maxCol="85383" />
      </drainZones>
      <drainZonesShadow>
        <drainZoneShadow minCol="152342" maxCol="152362" />
        <drainZoneShadow minCol="169298" maxCol="169318" />
      </drainZonesShadow>
    </node>
    <node name="::853696" nid="13087" row="5405" minCol="46763" maxCol="85384" minColSha="88058" maxColSha="170077" color="EX-pale-purple">
      <drainZones>
        <drainZone minCol="85384" maxCol="85384" />
      </drainZones>
      <drainZonesShadow>
        <drainZoneShadow minCol="152363" maxCol="152374" />
        <drainZoneShadow minCol="169319" maxCol="169329" />
      </drainZonesShadow>
    </node>
    <node name="::854376" nid="13233" row="5406" minCol="46764" maxCol="84001" minColSha="88059" maxColSha="169335" color="EX-pale-magenta">
      <drainZones/>
      <drainZonesShadow>
        <drainZoneShadow minCol="152375" maxCol="152386" />
        <drainZoneShadow minCol="169330" maxCol="169335" />
      </drainZonesShadow>
    </node>
    <node name="::854182" nid="11400" row="5407" minCol="46765" maxCol="85386" minColSha="88060" maxColSha="170273" color="EX-pale-red-orange">
      <drainZones>
        <drainZone minCol="85385" maxCol="85386" />
      </drainZones>
      <drainZonesShadow>
        <drainZoneShadow minCol="152387" maxCol="152396" />
        <drainZoneShadow minCol="169336" maxCol="169341" />
      </drainZonesShadow>
    </node>
    <node name="::855187" nid="12997" row="5408" minCol="46766" maxCol="84008" minColSha="88061" maxColSha="169344" color="EX-blue">
      <drainZones/>
      <drainZonesShadow>
        <drainZoneShadow minCol="152397" maxCol="152405" />
        <drainZoneShadow minCol="169342" maxCol="169344" />
      </drainZonesShadow>
    </node>
    <node name="::853560" nid="11807" row="5409" minCol="46767" maxCol="85387" minColSha="88062" maxColSha="169678" color="EX-orange">
      <drainZones>
        <drainZone minCol="85387" maxCol="85387" />
      </drainZones>
      <drainZonesShadow>
        <drainZoneShadow minCol="152406" maxCol="152414" />
        <drainZoneShadow minCol="169345" maxCol="169346" />
      </drainZonesShadow>
    </node>
    <node name="::853606" nid="13553" row="5410" minCol="46768" maxCol="84009" minColSha="88063" maxColSha="169349" color="EX-dark-cyan">
      <drainZones/>
      <drainZonesShadow>
        <drainZoneShadow minCol="152415" maxCol="152422" />
        <drainZoneShadow minCol="169347" maxCol="169349" />
      </drainZonesShadow>
    </node>
    <node name="::854702" nid="10787" row="5411" minCol="46769" maxCol="85329" minColSha="88064" maxColSha="169352" color="EX-red">
      <drainZones/>
      <drainZonesShadow>
        <drainZoneShadow minCol="152423" maxCol="152430" />
        <drainZoneShadow minCol="169350" maxCol="169352" />
      </drainZonesShadow>
    </node>
    <node name="::852969" nid="12421" row="5412" minCol="46797" maxCol="84566" minColSha="88092" maxColSha="169357" color="EX-dark-orange">
      <drainZones/>
      <drainZonesShadow>
        <drainZoneShadow minCol="152431" maxCol="152443" />
        <drainZoneShadow minCol="169353" maxCol="169357" />
      </drainZonesShadow>
    </node>
    <node name="::854088" nid="12134" row="5413" minCol="46798" maxCol="78011" minColSha="88093" maxColSha="169358" color="EX-dark-gray-purple">
      <drainZones/>
      <drainZonesShadow>
        <drainZoneShadow minCol="152444" maxCol="152448" />
        <drainZoneShadow minCol="169358" maxCol="169358" />
      </drainZonesShadow>
    </node>
    <node name="::856885" nid="11598" row="5414" minCol="46811" maxCol="85388" minColSha="88106" maxColSha="169466" color="EX-cyan">
      <drainZones>
        <drainZone minCol="85388" maxCol="85388" />
      </drainZones>
      <drainZonesShadow>
        <drainZoneShadow minCol="152449" maxCol="152462" />
        <drainZoneShadow minCol="169359" maxCol="169363" />
      </drainZonesShadow>
    </node>
    <node name="::852607" nid="10780" row="5415" minCol="46945" maxCol="84809" minColSha="88240" maxColSha="169368" color="EX-yellow-orange">
      <drainZones/>
      <drainZonesShadow>
        <drainZoneShadow minCol="152463" maxCol="152488" />
        <drainZoneShadow minCol="169364" maxCol="169368" />
      </drainZonesShadow>
    </node>
    <node name="::856654" nid="13346" row="5416" minCol="46946" maxCol="85389" minColSha="88241" maxColSha="170287" color="EX-pure-blue">
      <drainZones>
        <drainZone minCol="85389" maxCol="85389" />
      </drainZones>
      <drainZonesShadow>
        <drainZoneShadow minCol="152489" maxCol="152506" />
        <drainZoneShadow minCol="169369" maxCol="169377" />
      </drainZonesShadow>
    </node>
    <node name="::855637" nid="12973" row="5417" minCol="46947" maxCol="85377" minColSha="88242" maxColSha="169382" color="EX-dark-yellow-green">
      <drainZones/>
      <drainZonesShadow>
        <drainZoneShadow minCol="152507" maxCol="152520" />
        <drainZoneShadow minCol="169378" maxCol="169382" />
      </drainZonesShadow>
    </node>
    <node name="::851220" nid="13959" row="5418" minCol="46948" maxCol="85390" minColSha="88243" maxColSha="170138" color="EX-dark-magenta">
      <drainZones>
        <drainZone minCol="85390" maxCol="85390" />
      </drainZones>
      <drainZonesShadow>
        <drainZoneShadow minCol="152521" maxCol="152529" />
        <drainZoneShadow minCol="169383" maxCol="169391" />
      </drainZonesShadow>
    </node>
    <node name="::852332" nid="13449" row="5419" minCol="46949" maxCol="85237" minColSha="88244" maxColSha="169398" color="EX-dark-green">
      <drainZones/>
      <drainZonesShadow>
        <drainZoneShadow minCol="152530" maxCol="152535" />
        <drainZoneShadow minCol="169392" maxCol="169398" />
      </drainZonesShadow>
    </node>
    <node name="::855377" nid="11175" row="5420" minCol="46950" maxCol="85357" minColSha="88245" maxColSha="169399" color="EX-blue-magenta">
      <drainZones/>
      <drainZonesShadow>
        <drainZoneShadow minCol="152536" maxCol="152540" />
        <drainZoneShadow minCol="169399" maxCol="169399" />
      </drainZonesShadow>
    </node>
    <node name="::853213" nid="12539" row="5421" minCol="46951" maxCol="84010" minColSha="88246" maxColSha="169400" color="EX-yellow-green">
      <drainZones/>
      <drainZonesShadow>
        <drainZoneShadow minCol="152541" maxCol="152544" />
        <drainZoneShadow minCol="169400" maxCol="169400" />
      </drainZonesShadow>
    </node>
    <node name="::854630" nid="12944" row="5422" minCol="46952" maxCol="78884" minColSha="88247" maxColSha="169401" color="EX-magenta">
      <drainZones/>
      <drainZonesShadow>
        <drainZoneShadow minCol="152545" maxCol="152548" />
        <drainZoneShadow minCol="169401" maxCol="169401" />
      </drainZonesShadow>
    </node>
    <node name="::855672" nid="11102" row="5423" minCol="46953" maxCol="78768" minColSha="88248" maxColSha="169402" color="EX-green">
      <drainZones/>
      <drainZonesShadow>
        <drainZoneShadow minCol="152549" maxCol="152551" />
        <drainZoneShadow minCol="169402" maxCol="169402" />
      </drainZonesShadow>
    </node>
    <node name="::855803" nid="12061" row="5424" minCol="46954" maxCol="85391" minColSha="88249" maxColSha="169567" color="EX-yellow">
      <drainZones>
        <drainZone minCol="85391" maxCol="85391" />
      </drainZones>
      <drainZonesShadow>
        <drainZoneShadow minCol="152552" maxCol="152553" />
        <drainZoneShadow minCol="169403" maxCol="169404" />
      </drainZonesShadow>
    </node>
    <node name="::856680" nid="12194" row="5425" minCol="47042" maxCol="85208" minColSha="88337" maxColSha="169415" color="EX-purple">
      <drainZones/>
      <drainZonesShadow>
        <drainZoneShadow minCol="152554" maxCol="152583" />
        <drainZoneShadow minCol="169405" maxCol="169415" />
      </drainZonesShadow>
    </node>
    <node name="::854363" nid="11324" row="5426" minCol="47043" maxCol="85393" minColSha="88338" maxColSha="169645" color="EX-dark-purple">
      <drainZones>
        <drainZone minCol="85392" maxCol="85393" />
      </drainZones>
      <drainZonesShadow>
        <drainZoneShadow minCol="152584" maxCol="152604" />
        <drainZoneShadow minCol="169416" maxCol="169425" />
      </drainZonesShadow>
    </node>
    <node name="::854286" nid="11948" row="5427" minCol="47044" maxCol="85394" minColSha="88339" maxColSha="170255" color="EX-dark-red">
      <drainZones>
        <drainZone minCol="85394" maxCol="85394" />
      </drainZones>
      <drainZonesShadow>
        <drainZoneShadow minCol="152605" maxCol="152626" />
        <drainZoneShadow minCol="169426" maxCol="169432" />
      </drainZonesShadow>
    </node>
    <node name="::856458" nid="10972" row="5428" minCol="47045" maxCol="85397" minColSha="88340" maxColSha="170702" color="EX-pale-green">
      <drainZones>
        <drainZone minCol="85395" maxCol="85397" />
      </drainZones>
      <drainZonesShadow>
        <drainZoneShadow minCol="152627" maxCol="152638" />
        <drainZoneShadow minCol="169433" maxCol="169440" />
      </drainZonesShadow>
    </node>
    <node name="::852578" nid="11934" row="5429" minCol="47046" maxCol="85398" minColSha="88341" maxColSha="170892" color="EX-pale-blue">
      <drainZones>
        <drainZone minCol="85398" maxCol="85398" />
      </drainZones>
      <drainZonesShadow>
        <drainZoneShadow minCol="152639" maxCol="152653" />
        <drainZoneShadow minCol="169441" maxCol="169444" />
      </drainZonesShadow>
    </node>
    <node name="::855077" nid="11977" row="5430" minCol="47047" maxCol="85395" minColSha="88342" maxColSha="169448" color="EX-dark-tan">
      <drainZones/>
      <drainZonesShadow>
        <drainZoneShadow minCol="152654" maxCol="152663" />
        <drainZoneShadow minCol="169445" maxCol="169448" />
      </drainZonesShadow>
    </node>
    <node name="::854260" nid="11946" row="5431" minCol="47048" maxCol="85400" minColSha="88343" maxColSha="170884" color="EX-pale-blue-magenta">
      <drainZones>
        <drainZone minCol="85399" maxCol="85400" />
      </drainZones>
      <drainZonesShadow>
        <drainZoneShadow minCol="152664" maxCol="152671" />
        <drainZoneShadow minCol="169449" maxCol="169452" />
      </drainZonesShadow>
    </node>
    <node name="::856903" nid="11999" row="5432" minCol="47049" maxCol="84958" minColSha="88344" maxColSha="169454" color="EX-pale-yellow orange">
      <drainZones/>
      <drainZonesShadow>
        <drainZoneShadow minCol="152672" maxCol="152680" />
        <drainZoneShadow minCol="169453" maxCol="169454" />
      </drainZonesShadow>
    </node>
    <node name="::854449" nid="11949" row="5433" minCol="47050" maxCol="85402" minColSha="88345" maxColSha="170492" color="EX-medium-magenta">
      <drainZones>
        <drainZone minCol="85401" maxCol="85402" />
      </drainZones>
      <drainZonesShadow>
        <drainZoneShadow minCol="152681" maxCol="152685" />
        <drainZoneShadow minCol="169455" maxCol="169456" />
      </drainZonesShadow>
    </node>
    <node name="::853520" nid="11958" row="5434" minCol="47051" maxCol="84446" minColSha="88346" maxColSha="169457" color="EX-pale-red">
      <drainZones/>
      <drainZonesShadow>
        <drainZoneShadow minCol="152686" maxCol="152690" />
        <drainZoneShadow minCol="169457" maxCol="169457" />
      </drainZonesShadow>
    </node>
    <node name="::855976" nid="13772" row="5435" minCol="47089" maxCol="85403" minColSha="88384" maxColSha="169853" color="EX-pale-cyan">
      <drainZones>
        <drainZone minCol="85403" maxCol="85403" />
      </drainZones>
      <drainZonesShadow>
        <drainZoneShadow minCol="152691" maxCol="152716" />
        <drainZoneShadow minCol="169458" maxCol="169467" />
      </drainZonesShadow>
    </node>
    <node name="::855154" nid="11966" row="5436" minCol="47090" maxCol="85298" minColSha="88385" maxColSha="169477" color="EX-pale-yellow-green">
      <drainZones/>
      <drainZonesShadow>
        <drainZoneShadow minCol="152717" maxCol="152728" />
        <drainZoneShadow minCol="169468" maxCol="169477" />
      </drainZonesShadow>
    </node>
    <node name="::852275" nid="10924" row="5437" minCol="47091" maxCol="85404" minColSha="88386" maxColSha="170074" color="EX-pale-purple">
      <drainZones>
        <drainZone minCol="85404" maxCol="85404" />
      </drainZones>
      <drainZonesShadow>
        <drainZoneShadow minCol="152729" maxCol="152741" />
        <drainZoneShadow minCol="169478" maxCol="169481" />
      </drainZonesShadow>
    </node>
    <node name="::850807" nid="12408" row="5438" minCol="47127" maxCol="85408" minColSha="88422" maxColSha="170520" color="EX-pale-magenta">
      <drainZones>
        <drainZone minCol="85405" maxCol="85408" />
      </drainZones>
      <drainZonesShadow>
        <drainZoneShadow minCol="152742" maxCol="152777" />
        <drainZoneShadow minCol="169482" maxCol="169494" />
      </drainZonesShadow>
    </node>
    <node name="::854220" nid="11545" row="5439" minCol="47128" maxCol="85244" minColSha="88423" maxColSha="169498" color="EX-pale-red-orange">
      <drainZones/>
      <drainZonesShadow>
        <drainZoneShadow minCol="152778" maxCol="152796" />
        <drainZoneShadow minCol="169495" maxCol="169498" />
      </drainZonesShadow>
    </node>
    <node name="::853769" nid="11401" row="5440" minCol="47168" maxCol="84639" minColSha="88463" maxColSha="169499" color="EX-blue">
      <drainZones/>
      <drainZonesShadow>
        <drainZoneShadow minCol="152797" maxCol="152813" />
        <drainZoneShadow minCol="169499" maxCol="169499" />
      </drainZonesShadow>
    </node>
    <node name="::853250" nid="10775" row="5441" minCol="47169" maxCol="85409" minColSha="88464" maxColSha="170204" color="EX-orange">
      <drainZones>
        <drainZone minCol="85409" maxCol="85409" />
      </drainZones>
      <drainZonesShadow>
        <drainZoneShadow minCol="152814" maxCol="152825" />
        <drainZoneShadow minCol="169500" maxCol="169502" />
      </drainZonesShadow>
    </node>
    <node name="::853698" nid="13409" row="5442" minCol="47170" maxCol="85410" minColSha="88465" maxColSha="170874" color="EX-dark-cyan">
      <drainZones>
        <drainZone minCol="85410" maxCol="85410" />
      </drainZones>
      <drainZonesShadow>
        <drainZoneShadow minCol="152826" maxCol="152830" />
        <drainZoneShadow minCol="169503" maxCol="169507" />
      </drainZonesShadow>
    </node>
    <node name="::851468" nid="11936" row="5443" minCol="47171" maxCol="85411" minColSha="88466" maxColSha="170875" color="EX-red">
      <drainZones>
        <drainZone minCol="85411" maxCol="85411" />
      </drainZones>
      <drainZonesShadow>
        <drainZoneShadow minCol="152831" maxCol="152835" />
        <drainZoneShadow minCol="169508" maxCol="169508" />
      </drainZonesShadow>
    </node>
    <node name="::853485" nid="10826" row="5444" minCol="47172" maxCol="85412" minColSha="88467" maxColSha="169876" color="EX-dark-orange">
      <drainZones>
        <drainZone minCol="85412" maxCol="85412" />
      </drainZones>
      <drainZonesShadow>
        <drainZoneShadow minCol="152836" maxCol="152839" />
        <drainZoneShadow minCol="169509" maxCol="169509" />
      </drainZonesShadow>
    </node>
    <node name="::854421" nid="11910" row="5445" minCol="47209" maxCol="81365" minColSha="88504" maxColSha="169510" color="EX-dark-gray-purple">
      <drainZones/>
      <drainZonesShadow>
        <drainZoneShadow minCol="152840" maxCol="152846" />
        <drainZoneShadow minCol="169510" maxCol="169510" />
      </drainZonesShadow>
    </node>
    <node name="::850823" nid="11566" row="5446" minCol="47233" maxCol="85371" minColSha="88528" maxColSha="169514" color="EX-cyan">
      <drainZones/>
      <drainZonesShadow>
        <drainZoneShadow minCol="152847" maxCol="152855" />
        <drainZoneShadow minCol="169511" maxCol="169514" />
      </drainZonesShadow>
    </node>
    <node name="::851592" nid="10982" row="5447" minCol="47304" maxCol="85366" minColSha="88599" maxColSha="169527" color="EX-yellow-orange">
      <drainZones/>
      <drainZonesShadow>
        <drainZoneShadow minCol="152856" maxCol="152886" />
        <drainZoneShadow minCol="169515" maxCol="169527" />
      </drainZonesShadow>
    </node>
    <node name="::855157" nid="11912" row="5448" minCol="47305" maxCol="85413" minColSha="88600" maxColSha="170965" color="EX-pure-blue">
      <drainZones>
        <drainZone minCol="85413" maxCol="85413" />
      </drainZones>
      <drainZonesShadow>
        <drainZoneShadow minCol="152887" maxCol="152902" />
        <drainZoneShadow minCol="169528" maxCol="169533" />
      </drainZonesShadow>
    </node>
    <node name="::852513" nid="10911" row="5449" minCol="47306" maxCol="85414" minColSha="88601" maxColSha="170861" color="EX-dark-yellow-green">
      <drainZones>
        <drainZone minCol="85414" maxCol="85414" />
      </drainZones>
      <drainZonesShadow>
        <drainZoneShadow minCol="152903" maxCol="152910" />
        <drainZoneShadow minCol="169534" maxCol="169539" />
      </drainZonesShadow>
    </node>
    <node name="::854198" nid="11414" row="5450" minCol="47307" maxCol="85415" minColSha="88602" maxColSha="169904" color="EX-dark-magenta">
      <drainZones>
        <drainZone minCol="85415" maxCol="85415" />
      </drainZones>
      <drainZonesShadow>
        <drainZoneShadow minCol="152911" maxCol="152913" />
        <drainZoneShadow minCol="169540" maxCol="169543" />
      </drainZonesShadow>
    </node>
    <node name="::856736" nid="11326" row="5451" minCol="47352" maxCol="85417" minColSha="88647" maxColSha="170573" color="EX-dark-green">
      <drainZones>
        <drainZone minCol="85416" maxCol="85417" />
      </drainZones>
      <drainZonesShadow>
        <drainZoneShadow minCol="152914" maxCol="152930" />
        <drainZoneShadow minCol="169544" maxCol="169560" />
      </drainZonesShadow>
    </node>
    <node name="::854970" nid="11792" row="5452" minCol="47437" maxCol="85391" minColSha="88732" maxColSha="169567" color="EX-blue-magenta">
      <drainZones/>
      <drainZonesShadow>
        <drainZoneShadow minCol="152931" maxCol="152946" />
        <drainZoneShadow minCol="169561" maxCol="169567" />
      </drainZonesShadow>
    </node>
    <node name="::850429" nid="12285" row="5453" minCol="47438" maxCol="85180" minColSha="88733" maxColSha="169570" color="EX-yellow-green">
      <drainZones/>
      <drainZonesShadow>
        <drainZoneShadow minCol="152947" maxCol="152957" />
        <drainZoneShadow minCol="169568" maxCol="169570" />
      </drainZonesShadow>
    </node>
    <node name="::855011" nid="11837" row="5454" minCol="47439" maxCol="83033" minColSha="88734" maxColSha="169571" color="EX-magenta">
      <drainZones/>
      <drainZonesShadow>
        <drainZoneShadow minCol="152958" maxCol="152969" />
        <drainZoneShadow minCol="169571" maxCol="169571" />
      </drainZonesShadow>
    </node>
    <node name="::851501" nid="12575" row="5455" minCol="47440" maxCol="84165" minColSha="88735" maxColSha="169576" color="EX-green">
      <drainZones/>
      <drainZonesShadow>
        <drainZoneShadow minCol="152970" maxCol="152976" />
        <drainZoneShadow minCol="169572" maxCol="169576" />
      </drainZonesShadow>
    </node>
    <node name="::851998" nid="13968" row="5456" minCol="47441" maxCol="85163" minColSha="88736" maxColSha="169581" color="EX-yellow">
      <drainZones/>
      <drainZonesShadow>
        <drainZoneShadow minCol="152977" maxCol="152982" />
        <drainZoneShadow minCol="169577" maxCol="169581" />
      </drainZonesShadow>
    </node>
    <node name="::850570" nid="11585" row="5457" minCol="47442" maxCol="85382" minColSha="88737" maxColSha="169586" color="EX-purple">
      <drainZones/>
      <drainZonesShadow>
        <drainZoneShadow minCol="152983" maxCol="152987" />
        <drainZoneShadow minCol="169582" maxCol="169586" />
      </drainZonesShadow>
    </node>
    <node name="::851500" nid="10621" row="5458" minCol="47496" maxCol="85324" minColSha="88791" maxColSha="169606" color="EX-dark-purple">
      <drainZones/>
      <drainZonesShadow>
        <drainZoneShadow minCol="152988" maxCol="153004" />
        <drainZoneShadow minCol="169587" maxCol="169606" />
      </drainZonesShadow>
    </node>
    <node name="::854935" nid="11553" row="5459" minCol="47497" maxCol="85418" minColSha="88792" maxColSha="170812" color="EX-dark-red">
      <drainZones>
        <drainZone minCol="85418" maxCol="85418" />
      </drainZones>
      <drainZonesShadow>
        <drainZoneShadow minCol="153005" maxCol="153026" />
        <drainZoneShadow minCol="169607" maxCol="169617" />
      </drainZonesShadow>
    </node>
    <node name="::853784" nid="10784" row="5460" minCol="47498" maxCol="85419" minColSha="88793" maxColSha="170218" color="EX-pale-green">
      <drainZones>
        <drainZone minCol="85419" maxCol="85419" />
      </drainZones>
      <drainZonesShadow>
        <drainZoneShadow minCol="153027" maxCol="153036" />
        <drainZoneShadow minCol="169618" maxCol="169619" />
      </drainZonesShadow>
    </node>
    <node name="::852306" nid="13477" row="5461" minCol="47499" maxCol="85295" minColSha="88794" maxColSha="169623" color="EX-pale-blue">
      <drainZones/>
      <drainZonesShadow>
        <drainZoneShadow minCol="153037" maxCol="153043" />
        <drainZoneShadow minCol="169620" maxCol="169623" />
      </drainZonesShadow>
    </node>
    <node name="::855540" nid="13627" row="5462" minCol="47500" maxCol="85359" minColSha="88795" maxColSha="169624" color="EX-dark-tan">
      <drainZones/>
      <drainZonesShadow>
        <drainZoneShadow minCol="153044" maxCol="153049" />
        <drainZoneShadow minCol="169624" maxCol="169624" />
      </drainZonesShadow>
    </node>
    <node name="::856305" nid="12191" row="5463" minCol="47521" maxCol="85309" minColSha="88816" maxColSha="169636" color="EX-pale-blue-magenta">
      <drainZones/>
      <drainZonesShadow>
        <drainZoneShadow minCol="153050" maxCol="153084" />
        <drainZoneShadow minCol="169625" maxCol="169636" />
      </drainZonesShadow>
    </node>
    <node name="::854940" nid="11818" row="5464" minCol="47698" maxCol="85423" minColSha="88993" maxColSha="170828" color="EX-pale-yellow orange">
      <drainZones>
        <drainZone minCol="85420" maxCol="85423" />
      </drainZones>
      <drainZonesShadow>
        <drainZoneShadow minCol="153085" maxCol="153112" />
        <drainZoneShadow minCol="169637" maxCol="169649" />
      </drainZonesShadow>
    </node>
    <node name="::851018" nid="10625" row="5465" minCol="47699" maxCol="85375" minColSha="88994" maxColSha="169663" color="EX-medium-magenta">
      <drainZones/>
      <drainZonesShadow>
        <drainZoneShadow minCol="153113" maxCol="153130" />
        <drainZoneShadow minCol="169650" maxCol="169663" />
      </drainZonesShadow>
    </node>
    <node name="::853818" nid="11825" row="5466" minCol="47700" maxCol="85424" minColSha="88995" maxColSha="170483" color="EX-pale-red">
      <drainZones>
        <drainZone minCol="85424" maxCol="85424" />
      </drainZones>
      <drainZonesShadow>
        <drainZoneShadow minCol="153131" maxCol="153143" />
        <drainZoneShadow minCol="169664" maxCol="169680" />
      </drainZonesShadow>
    </node>
    <node name="::855970" nid="11570" row="5467" minCol="47701" maxCol="84859" minColSha="88996" maxColSha="169685" color="EX-pale-cyan">
      <drainZones/>
      <drainZonesShadow>
        <drainZoneShadow minCol="153144" maxCol="153161" />
        <drainZoneShadow minCol="169681" maxCol="169685" />
      </drainZonesShadow>
    </node>
    <node name="::854249" nid="13430" row="5468" minCol="47702" maxCol="85425" minColSha="88997" maxColSha="170729" color="EX-pale-yellow-green">
      <drainZones>
        <drainZone minCol="85425" maxCol="85425" />
      </drainZones>
      <drainZonesShadow>
        <drainZoneShadow minCol="153162" maxCol="153175" />
        <drainZoneShadow minCol="169686" maxCol="169689" />
      </drainZonesShadow>
    </node>
    <node name="::852663" nid="11008" row="5469" minCol="47703" maxCol="85352" minColSha="88998" maxColSha="169693" color="EX-pale-purple">
      <drainZones/>
      <drainZonesShadow>
        <drainZoneShadow minCol="153176" maxCol="153186" />
        <drainZoneShadow minCol="169690" maxCol="169693" />
      </drainZonesShadow>
    </node>
    <node name="::851033" nid="12600" row="5470" minCol="47704" maxCol="84489" minColSha="88999" maxColSha="169694" color="EX-pale-magenta">
      <drainZones/>
      <drainZonesShadow>
        <drainZoneShadow minCol="153187" maxCol="153196" />
        <drainZoneShadow minCol="169694" maxCol="169694" />
      </drainZonesShadow>
    </node>
    <node name="::856367" nid="13005" row="5471" minCol="47705" maxCol="85307" minColSha="89000" maxColSha="169696" color="EX-pale-red-orange">
      <drainZones/>
      <drainZonesShadow>
        <drainZoneShadow minCol="153197" maxCol="153204" />
        <drainZoneShadow minCol="169695" maxCol="169696" />
      </drainZonesShadow>
    </node>
    <node name="::850494" nid="10593" row="5472" minCol="47706" maxCol="85426" minColSha="89001" maxColSha="170914" color="EX-blue">
      <drainZones>
        <drainZone minCol="85426" maxCol="85426" />
      </drainZones>
      <drainZonesShadow>
        <drainZoneShadow minCol="153205" maxCol="153209" />
        <drainZoneShadow minCol="169697" maxCol="169698" />
      </drainZonesShadow>
    </node>
    <node name="::852703" nid="13829" row="5473" minCol="47739" maxCol="84951" minColSha="89034" maxColSha="169709" color="EX-orange">
      <drainZones/>
      <drainZonesShadow>
        <drainZoneShadow minCol="153210" maxCol="153241" />
        <drainZoneShadow minCol="169699" maxCol="169709" />
      </drainZonesShadow>
    </node>
    <node name="::851447" nid="11582" row="5474" minCol="47740" maxCol="85427" minColSha="89035" maxColSha="170378" color="EX-dark-cyan">
      <drainZones>
        <drainZone minCol="85427" maxCol="85427" />
      </drainZones>
      <drainZonesShadow>
        <drainZoneShadow minCol="153242" maxCol="153260" />
        <drainZoneShadow minCol="169710" maxCol="169716" />
      </drainZonesShadow>
    </node>
    <node name="::852783" nid="13377" row="5475" minCol="47741" maxCol="83896" minColSha="89036" maxColSha="169717" color="EX-red">
      <drainZones/>
      <drainZonesShadow>
        <drainZoneShadow minCol="153261" maxCol="153266" />
        <drainZoneShadow minCol="169717" maxCol="169717" />
      </drainZonesShadow>
    </node>
    <node name="::854126" nid="13969" row="5476" minCol="47742" maxCol="85063" minColSha="89037" maxColSha="169718" color="EX-dark-orange">
      <drainZones/>
      <drainZonesShadow>
        <drainZoneShadow minCol="153267" maxCol="153269" />
        <drainZoneShadow minCol="169718" maxCol="169718" />
      </drainZonesShadow>
    </node>
    <node name="::853985" nid="11352" row="5477" minCol="47777" maxCol="85430" minColSha="89072" maxColSha="170876" color="EX-dark-gray-purple">
      <drainZones>
        <drainZone minCol="85428" maxCol="85430" />
      </drainZones>
      <drainZonesShadow>
        <drainZoneShadow minCol="153270" maxCol="153313" />
        <drainZoneShadow minCol="169719" maxCol="169726" />
      </drainZonesShadow>
    </node>
    <node name="::855945" nid="11077" row="5478" minCol="47778" maxCol="84985" minColSha="89073" maxColSha="169730" color="EX-cyan">
      <drainZones/>
      <drainZonesShadow>
        <drainZoneShadow minCol="153314" maxCol="153319" />
        <drainZoneShadow minCol="169727" maxCol="169730" />
      </drainZonesShadow>
    </node>
    <node name="::851968" nid="10740" row="5479" minCol="47825" maxCol="85432" minColSha="89120" maxColSha="170460" color="EX-yellow-orange">
      <drainZones>
        <drainZone minCol="85431" maxCol="85432" />
      </drainZones>
      <drainZonesShadow>
        <drainZoneShadow minCol="153320" maxCol="153339" />
        <drainZoneShadow minCol="169731" maxCol="169737" />
      </drainZonesShadow>
    </node>
    <node name="::856921" nid="10795" row="5480" minCol="47826" maxCol="85260" minColSha="89121" maxColSha="169744" color="EX-pure-blue">
      <drainZones/>
      <drainZonesShadow>
        <drainZoneShadow minCol="153340" maxCol="153349" />
        <drainZoneShadow minCol="169738" maxCol="169744" />
      </drainZonesShadow>
    </node>
    <node name="::851029" nid="11809" row="5481" minCol="47948" maxCol="85416" minColSha="89243" maxColSha="169757" color="EX-dark-yellow-green">
      <drainZones/>
      <drainZonesShadow>
        <drainZoneShadow minCol="153350" maxCol="153372" />
        <drainZoneShadow minCol="169745" maxCol="169757" />
      </drainZonesShadow>
    </node>
    <node name="::852806" nid="10999" row="5482" minCol="47949" maxCol="85433" minColSha="89244" maxColSha="170860" color="EX-dark-magenta">
      <drainZones>
        <drainZone minCol="85433" maxCol="85433" />
      </drainZones>
      <drainZonesShadow>
        <drainZoneShadow minCol="153373" maxCol="153387" />
        <drainZoneShadow minCol="169758" maxCol="169766" />
      </drainZonesShadow>
    </node>
    <node name="::850912" nid="11472" row="5483" minCol="47950" maxCol="81756" minColSha="89245" maxColSha="169769" color="EX-dark-green">
      <drainZones/>
      <drainZonesShadow>
        <drainZoneShadow minCol="153388" maxCol="153395" />
        <drainZoneShadow minCol="169767" maxCol="169769" />
      </drainZonesShadow>
    </node>
    <node name="::854268" nid="11547" row="5484" minCol="47951" maxCol="81932" minColSha="89246" maxColSha="169772" color="EX-blue-magenta">
      <drainZones/>
      <drainZonesShadow>
        <drainZoneShadow minCol="153396" maxCol="153402" />
        <drainZoneShadow minCol="169770" maxCol="169772" />
      </drainZonesShadow>
    </node>
    <node name="::853304" nid="11520" row="5485" minCol="47952" maxCol="81150" minColSha="89247" maxColSha="169775" color="EX-yellow-green">
      <drainZones/>
      <drainZonesShadow>
        <drainZoneShadow minCol="153403" maxCol="153406" />
        <drainZoneShadow minCol="169773" maxCol="169775" />
      </drainZonesShadow>
    </node>
    <node name="::850626" nid="11480" row="5486" minCol="47953" maxCol="78952" minColSha="89248" maxColSha="169776" color="EX-magenta">
      <drainZones/>
      <drainZonesShadow>
        <drainZoneShadow minCol="153407" maxCol="153410" />
        <drainZoneShadow minCol="169776" maxCol="169776" />
      </drainZonesShadow>
    </node>
    <node name="::853593" nid="11504" row="5487" minCol="47954" maxCol="78312" minColSha="89249" maxColSha="169777" color="EX-green">
      <drainZones/>
      <drainZonesShadow>
        <drainZoneShadow minCol="153411" maxCol="153413" />
        <drainZoneShadow minCol="169777" maxCol="169777" />
      </drainZonesShadow>
    </node>
    <node name="::850462" nid="14004" row="5488" minCol="47957" maxCol="84102" minColSha="89252" maxColSha="169778" color="EX-yellow">
      <drainZones/>
      <drainZonesShadow>
        <drainZoneShadow minCol="153414" maxCol="153417" />
        <drainZoneShadow minCol="169778" maxCol="169778" />
      </drainZonesShadow>
    </node>
    <node name="::850507" nid="12632" row="5489" minCol="48019" maxCol="85434" minColSha="89314" maxColSha="170231" color="EX-purple">
      <drainZones>
        <drainZone minCol="85434" maxCol="85434" />
      </drainZones>
      <drainZonesShadow>
        <drainZoneShadow minCol="153418" maxCol="153427" />
        <drainZoneShadow minCol="169779" maxCol="169784" />
      </drainZonesShadow>
    </node>
    <node name="::852828" nid="13034" row="5490" minCol="48035" maxCol="85435" minColSha="89330" maxColSha="170958" color="EX-dark-purple">
      <drainZones>
        <drainZone minCol="85435" maxCol="85435" />
      </drainZones>
      <drainZonesShadow>
        <drainZoneShadow minCol="153428" maxCol="153432" />
        <drainZoneShadow minCol="169785" maxCol="169794" />
      </drainZonesShadow>
    </node>
    <node name="::856246" nid="13928" row="5491" minCol="48067" maxCol="85437" minColSha="89362" maxColSha="170685" color="EX-dark-red">
      <drainZones>
        <drainZone minCol="85436" maxCol="85437" />
      </drainZones>
      <drainZonesShadow>
        <drainZoneShadow minCol="153433" maxCol="153440" />
        <drainZoneShadow minCol="169795" maxCol="169800" />
      </drainZonesShadow>
    </node>
    <node name="::852647" nid="13021" row="5492" minCol="48068" maxCol="79437" minColSha="89363" maxColSha="169804" color="EX-pale-green">
      <drainZones/>
      <drainZonesShadow>
        <drainZoneShadow minCol="153441" maxCol="153448" />
        <drainZoneShadow minCol="169801" maxCol="169804" />
      </drainZonesShadow>
    </node>
    <node name="::855322" nid="13996" row="5493" minCol="48069" maxCol="84351" minColSha="89364" maxColSha="169806" color="EX-pale-blue">
      <drainZones/>
      <drainZonesShadow>
        <drainZoneShadow minCol="153449" maxCol="153454" />
        <drainZoneShadow minCol="169805" maxCol="169806" />
      </drainZonesShadow>
    </node>
    <node name="::856220" nid="13707" row="5494" minCol="48093" maxCol="85438" minColSha="89388" maxColSha="170157" color="EX-dark-tan">
      <drainZones>
        <drainZone minCol="85438" maxCol="85438" />
      </drainZones>
      <drainZonesShadow>
        <drainZoneShadow minCol="153455" maxCol="153472" />
        <drainZoneShadow minCol="169807" maxCol="169820" />
      </drainZonesShadow>
    </node>
    <node name="::853219" nid="12464" row="5495" minCol="48094" maxCol="85217" minColSha="89389" maxColSha="169824" color="EX-pale-blue-magenta">
      <drainZones/>
      <drainZonesShadow>
        <drainZoneShadow minCol="153473" maxCol="153485" />
        <drainZoneShadow minCol="169821" maxCol="169824" />
      </drainZonesShadow>
    </node>
    <node name="::854694" nid="11487" row="5496" minCol="48170" maxCol="85376" minColSha="89465" maxColSha="169833" color="EX-pale-yellow orange">
      <drainZones/>
      <drainZonesShadow>
        <drainZoneShadow minCol="153486" maxCol="153496" />
        <drainZoneShadow minCol="169825" maxCol="169833" />
      </drainZonesShadow>
    </node>
    <node name="::854821" nid="12940" row="5497" minCol="48171" maxCol="85439" minColSha="89466" maxColSha="170522" color="EX-medium-magenta">
      <drainZones>
        <drainZone minCol="85439" maxCol="85439" />
      </drainZones>
      <drainZonesShadow>
        <drainZoneShadow minCol="153497" maxCol="153506" />
        <drainZoneShadow minCol="169834" maxCol="169842" />
      </drainZonesShadow>
    </node>
    <node name="::852782" nid="12570" row="5498" minCol="48371" maxCol="85403" minColSha="89666" maxColSha="169853" color="EX-pale-red">
      <drainZones/>
      <drainZonesShadow>
        <drainZoneShadow minCol="153507" maxCol="153530" />
        <drainZoneShadow minCol="169843" maxCol="169853" />
      </drainZonesShadow>
    </node>
    <node name="::854675" nid="13382" row="5499" minCol="48372" maxCol="85440" minColSha="89667" maxColSha="170626" color="EX-pale-cyan">
      <drainZones>
        <drainZone minCol="85440" maxCol="85440" />
      </drainZones>
      <drainZonesShadow>
        <drainZoneShadow minCol="153531" maxCol="153549" />
        <drainZoneShadow minCol="169854" maxCol="169865" />
      </drainZonesShadow>
    </node>
    <node name="::851452" nid="12234" row="5500" minCol="48373" maxCol="85448" minColSha="89668" maxColSha="170960" color="EX-pale-yellow-green">
      <drainZones>
        <drainZone minCol="85441" maxCol="85448" />
      </drainZones>
      <drainZonesShadow>
        <drainZoneShadow minCol="153550" maxCol="153560" />
        <drainZoneShadow minCol="169866" maxCol="169884" />
      </drainZonesShadow>
    </node>
    <node name="::855820" nid="11457" row="5501" minCol="48374" maxCol="85369" minColSha="89669" maxColSha="169889" color="EX-pale-purple">
      <drainZones/>
      <drainZonesShadow>
        <drainZoneShadow minCol="153561" maxCol="153577" />
        <drainZoneShadow minCol="169885" maxCol="169889" />
      </drainZonesShadow>
    </node>
    <node name="::855988" nid="13608" row="5502" minCol="48375" maxCol="85318" minColSha="89670" maxColSha="169897" color="EX-pale-magenta">
      <drainZones/>
      <drainZonesShadow>
        <drainZoneShadow minCol="153578" maxCol="153591" />
        <drainZoneShadow minCol="169890" maxCol="169897" />
      </drainZonesShadow>
    </node>
    <node name="::851214" nid="12289" row="5503" minCol="48376" maxCol="85415" minColSha="89671" maxColSha="169904" color="EX-pale-red-orange">
      <drainZones/>
      <drainZonesShadow>
        <drainZoneShadow minCol="153592" maxCol="153604" />
        <drainZoneShadow minCol="169898" maxCol="169904" />
      </drainZonesShadow>
    </node>
    <node name="::854666" nid="11870" row="5504" minCol="48377" maxCol="85449" minColSha="89672" maxColSha="170609" color="EX-blue">
      <drainZones>
        <drainZone minCol="85449" maxCol="85449" />
      </drainZones>
      <drainZonesShadow>
        <drainZoneShadow minCol="153605" maxCol="153611" />
        <drainZoneShadow minCol="169905" maxCol="169911" />
      </drainZonesShadow>
    </node>
    <node name="::850692" nid="12350" row="5505" minCol="48378" maxCol="84003" minColSha="89673" maxColSha="169917" color="EX-orange">
      <drainZones/>
      <drainZonesShadow>
        <drainZoneShadow minCol="153612" maxCol="153618" />
        <drainZoneShadow minCol="169912" maxCol="169917" />
      </drainZonesShadow>
    </node>
    <node name="::851110" nid="13465" row="5506" minCol="48379" maxCol="84904" minColSha="89674" maxColSha="169923" color="EX-dark-cyan">
      <drainZones/>
      <drainZonesShadow>
        <drainZoneShadow minCol="153619" maxCol="153625" />
        <drainZoneShadow minCol="169918" maxCol="169923" />
      </drainZonesShadow>
    </node>
    <node name="::852710" nid="12362" row="5507" minCol="48380" maxCol="81169" minColSha="89675" maxColSha="169925" color="EX-red">
      <drainZones/>
      <drainZonesShadow>
        <drainZoneShadow minCol="153626" maxCol="153636" />
        <drainZoneShadow minCol="169924" maxCol="169925" />
      </drainZonesShadow>
    </node>
    <node name="::850884" nid="12993" row="5508" minCol="48381" maxCol="85450" minColSha="89676" maxColSha="170436" color="EX-dark-orange">
      <drainZones>
        <drainZone minCol="85450" maxCol="85450" />
      </drainZones>
      <drainZonesShadow>
        <drainZoneShadow minCol="153637" maxCol="153646" />
        <drainZoneShadow minCol="169926" maxCol="169927" />
      </drainZonesShadow>
    </node>
    <node name="::851338" nid="11677" row="5509" minCol="48382" maxCol="84617" minColSha="89677" maxColSha="169930" color="EX-dark-gray-purple">
      <drainZones/>
      <drainZonesShadow>
        <drainZoneShadow minCol="153647" maxCol="153654" />
        <drainZoneShadow minCol="169928" maxCol="169930" />
      </drainZonesShadow>
    </node>
    <node name="::853439" nid="13937" row="5510" minCol="48383" maxCol="85331" minColSha="89678" maxColSha="169936" color="EX-cyan">
      <drainZones/>
      <drainZonesShadow>
        <drainZoneShadow minCol="153655" maxCol="153659" />
        <drainZoneShadow minCol="169931" maxCol="169936" />
      </drainZonesShadow>
    </node>
    <node name="::853995" nid="12581" row="5511" minCol="48384" maxCol="80423" minColSha="89679" maxColSha="169938" color="EX-yellow-orange">
      <drainZones/>
      <drainZonesShadow>
        <drainZoneShadow minCol="153660" maxCol="153668" />
        <drainZoneShadow minCol="169937" maxCol="169938" />
      </drainZonesShadow>
    </node>
    <node name="::853003" nid="13803" row="5512" minCol="48385" maxCol="85341" minColSha="89680" maxColSha="169943" color="EX-pure-blue">
      <drainZones/>
      <drainZonesShadow>
        <drainZoneShadow minCol="153669" maxCol="153673" />
        <drainZoneShadow minCol="169939" maxCol="169943" />
      </drainZonesShadow>
    </node>
    <node name="::855239" nid="11623" row="5513" minCol="48386" maxCol="85213" minColSha="89681" maxColSha="169949" color="EX-dark-yellow-green">
      <drainZones/>
      <drainZonesShadow>
        <drainZoneShadow minCol="153674" maxCol="153677" />
        <drainZoneShadow minCol="169944" maxCol="169949" />
      </drainZonesShadow>
    </node>
    <node name="::855948" nid="11332" row="5514" minCol="48387" maxCol="81703" minColSha="89682" maxColSha="169952" color="EX-dark-magenta">
      <drainZones/>
      <drainZonesShadow>
        <drainZoneShadow minCol="153678" maxCol="153684" />
        <drainZoneShadow minCol="169950" maxCol="169952" />
      </drainZonesShadow>
    </node>
    <node name="::856807" nid="10674" row="5515" minCol="48388" maxCol="85243" minColSha="89683" maxColSha="169953" color="EX-dark-green">
      <drainZones/>
      <drainZonesShadow>
        <drainZoneShadow minCol="153685" maxCol="153692" />
        <drainZoneShadow minCol="169953" maxCol="169953" />
      </drainZonesShadow>
    </node>
    <node name="::854554" nid="10873" row="5516" minCol="48389" maxCol="83468" minColSha="89684" maxColSha="169956" color="EX-blue-magenta">
      <drainZones/>
      <drainZonesShadow>
        <drainZoneShadow minCol="153693" maxCol="153697" />
        <drainZoneShadow minCol="169954" maxCol="169956" />
      </drainZonesShadow>
    </node>
    <node name="::854841" nid="10914" row="5517" minCol="48390" maxCol="84856" minColSha="89685" maxColSha="169959" color="EX-yellow-green">
      <drainZones/>
      <drainZonesShadow>
        <drainZoneShadow minCol="153698" maxCol="153702" />
        <drainZoneShadow minCol="169957" maxCol="169959" />
      </drainZonesShadow>
    </node>
    <node name="::851213" nid="13945" row="5518" minCol="48391" maxCol="85344" minColSha="89686" maxColSha="169960" color="EX-magenta">
      <drainZones/>
      <drainZonesShadow>
        <drainZoneShadow minCol="153703" maxCol="153708" />
        <drainZoneShadow minCol="169960" maxCol="169960" />
      </drainZonesShadow>
    </node>
    <node name="::853952" nid="13376" row="5519" minCol="48392" maxCol="84327" minColSha="89687" maxColSha="169963" color="EX-green">
      <drainZones/>
      <drainZonesShadow>
        <drainZoneShadow minCol="153709" maxCol="153712" />
        <drainZoneShadow minCol="169961" maxCol="169963" />
      </drainZonesShadow>
    </node>
    <node name="::855407" nid="10985" row="5520" minCol="48393" maxCol="79779" minColSha="89688" maxColSha="169964" color="EX-yellow">
      <drainZones/>
      <drainZonesShadow>
        <drainZoneShadow minCol="153713" maxCol="153718" />
        <drainZoneShadow minCol="169964" maxCol="169964" />
      </drainZonesShadow>
    </node>
    <node name="::850296" nid="11878" row="5521" minCol="48394" maxCol="85124" minColSha="89689" maxColSha="169966" color="EX-purple">
      <drainZones/>
      <drainZonesShadow>
        <drainZoneShadow minCol="153719" maxCol="153722" />
        <drainZoneShadow minCol="169965" maxCol="169966" />
      </drainZonesShadow>
    </node>
    <node name="::853823" nid="13563" row="5522" minCol="48395" maxCol="83550" minColSha="89690" maxColSha="169967" color="EX-dark-purple">
      <drainZones/>
      <drainZonesShadow>
        <drainZoneShadow minCol="153723" maxCol="153727" />
        <drainZoneShadow minCol="169967" maxCol="169967" />
      </drainZonesShadow>
    </node>
    <node name="::854493" nid="11250" row="5523" minCol="48396" maxCol="78926" minColSha="89691" maxColSha="169968" color="EX-dark-red">
      <drainZones/>
      <drainZonesShadow>
        <drainZoneShadow minCol="153728" maxCol="153732" />
        <drainZoneShadow minCol="169968" maxCol="169968" />
      </drainZonesShadow>
    </node>
    <node name="::856554" nid="11224" row="5524" minCol="48397" maxCol="83716" minColSha="89692" maxColSha="169971" color="EX-pale-green">
      <drainZones/>
      <drainZonesShadow>
        <drainZoneShadow minCol="153733" maxCol="153735" />
        <drainZoneShadow minCol="169969" maxCol="169971" />
      </drainZonesShadow>
    </node>
    <node name="::854232" nid="10986" row="5525" minCol="48398" maxCol="84328" minColSha="89693" maxColSha="169974" color="EX-pale-blue">
      <drainZones/>
      <drainZonesShadow>
        <drainZoneShadow minCol="153736" maxCol="153737" />
        <drainZoneShadow minCol="169972" maxCol="169974" />
      </drainZonesShadow>
    </node>
    <node name="::853966" nid="12898" row="5526" minCol="48399" maxCol="79497" minColSha="89694" maxColSha="169975" color="EX-dark-tan">
      <drainZones/>
      <drainZonesShadow>
        <drainZoneShadow minCol="153738" maxCol="153740" />
        <drainZoneShadow minCol="169975" maxCol="169975" />
      </drainZonesShadow>
    </node>
    <node name="::854920" nid="12981" row="5527" minCol="48400" maxCol="80792" minColSha="89695" maxColSha="169976" color="EX-pale-blue-magenta">
      <drainZones/>
      <drainZonesShadow>
        <drainZoneShadow minCol="153741" maxCol="153742" />
        <drainZoneShadow minCol="169976" maxCol="169976" />
      </drainZonesShadow>
    </node>
    <node name="::850529" nid="13181" row="5528" minCol="48412" maxCol="85271" minColSha="89707" maxColSha="169978" color="EX-pale-yellow orange">
      <drainZones/>
      <drainZonesShadow>
        <drainZoneShadow minCol="153743" maxCol="153752" />
        <drainZoneShadow minCol="169977" maxCol="169978" />
      </drainZonesShadow>
    </node>
    <node name="::853974" nid="13761" row="5529" minCol="48413" maxCol="85441" minColSha="89708" maxColSha="169985" color="EX-medium-magenta">
      <drainZones/>
      <drainZonesShadow>
        <drainZoneShadow minCol="153753" maxCol="153755" />
        <drainZoneShadow minCol="169979" maxCol="169985" />
      </drainZonesShadow>
    </node>
    <node name="::851358" nid="11054" row="5530" minCol="48414" maxCol="85451" minColSha="89709" maxColSha="170160" color="EX-pale-red">
      <drainZones>
        <drainZone minCol="85451" maxCol="85451" />
      </drainZones>
      <drainZonesShadow>
        <drainZoneShadow minCol="153756" maxCol="153758" />
        <drainZoneShadow minCol="169986" maxCol="169988" />
      </drainZonesShadow>
    </node>
    <node name="::852357" nid="12588" row="5531" minCol="48477" maxCol="85453" minColSha="89772" maxColSha="170461" color="EX-pale-cyan">
      <drainZones>
        <drainZone minCol="85452" maxCol="85453" />
      </drainZones>
      <drainZonesShadow>
        <drainZoneShadow minCol="153759" maxCol="153782" />
        <drainZoneShadow minCol="169989" maxCol="169993" />
      </drainZonesShadow>
    </node>
    <node name="::852472" nid="12314" row="5532" minCol="48478" maxCol="85455" minColSha="89773" maxColSha="170923" color="EX-pale-yellow-green">
      <drainZones>
        <drainZone minCol="85454" maxCol="85455" />
      </drainZones>
      <drainZonesShadow>
        <drainZoneShadow minCol="153783" maxCol="153795" />
        <drainZoneShadow minCol="169994" maxCol="170006" />
      </drainZonesShadow>
    </node>
    <node name="::856502" nid="12305" row="5533" minCol="48479" maxCol="85456" minColSha="89774" maxColSha="170411" color="EX-pale-purple">
      <drainZones>
        <drainZone minCol="85456" maxCol="85456" />
      </drainZones>
      <drainZonesShadow>
        <drainZoneShadow minCol="153796" maxCol="153808" />
        <drainZoneShadow minCol="170007" maxCol="170013" />
      </drainZonesShadow>
    </node>
    <node name="::854213" nid="10983" row="5534" minCol="48497" maxCol="85459" minColSha="89792" maxColSha="170719" color="EX-pale-magenta">
      <drainZones>
        <drainZone minCol="85457" maxCol="85459" />
      </drainZones>
      <drainZonesShadow>
        <drainZoneShadow minCol="153809" maxCol="153828" />
        <drainZoneShadow minCol="170014" maxCol="170019" />
      </drainZonesShadow>
    </node>
    <node name="::855708" nid="11493" row="5535" minCol="48537" maxCol="81636" minColSha="89832" maxColSha="170023" color="EX-pale-red-orange">
      <drainZones/>
      <drainZonesShadow>
        <drainZoneShadow minCol="153829" maxCol="153843" />
        <drainZoneShadow minCol="170020" maxCol="170023" />
      </drainZonesShadow>
    </node>
    <node name="::853751" nid="12860" row="5536" minCol="48538" maxCol="85460" minColSha="89833" maxColSha="170069" color="EX-blue">
      <drainZones>
        <drainZone minCol="85460" maxCol="85460" />
      </drainZones>
      <drainZonesShadow>
        <drainZoneShadow minCol="153844" maxCol="153856" />
        <drainZoneShadow minCol="170024" maxCol="170028" />
      </drainZonesShadow>
    </node>
    <node name="::852563" nid="13448" row="5537" minCol="48570" maxCol="85462" minColSha="89865" maxColSha="170786" color="EX-orange">
      <drainZones>
        <drainZone minCol="85461" maxCol="85462" />
      </drainZones>
      <drainZonesShadow>
        <drainZoneShadow minCol="153857" maxCol="153865" />
        <drainZoneShadow minCol="170029" maxCol="170039" />
      </drainZonesShadow>
    </node>
    <node name="::856358" nid="11605" row="5538" minCol="48571" maxCol="85463" minColSha="89866" maxColSha="170481" color="EX-dark-cyan">
      <drainZones>
        <drainZone minCol="85463" maxCol="85463" />
      </drainZones>
      <drainZonesShadow>
        <drainZoneShadow minCol="153866" maxCol="153869" />
        <drainZoneShadow minCol="170040" maxCol="170042" />
      </drainZonesShadow>
    </node>
    <node name="::852839" nid="13759" row="5539" minCol="48646" maxCol="85245" minColSha="89941" maxColSha="170048" color="EX-red">
      <drainZones/>
      <drainZonesShadow>
        <drainZoneShadow minCol="153870" maxCol="153892" />
        <drainZoneShadow minCol="170043" maxCol="170048" />
      </drainZonesShadow>
    </node>
    <node name="::850394" nid="11161" row="5540" minCol="48647" maxCol="85328" minColSha="89942" maxColSha="170051" color="EX-dark-orange">
      <drainZones/>
      <drainZonesShadow>
        <drainZoneShadow minCol="153893" maxCol="153896" />
        <drainZoneShadow minCol="170049" maxCol="170051" />
      </drainZonesShadow>
    </node>
    <node name="::855971" nid="13084" row="5541" minCol="48699" maxCol="80467" minColSha="89994" maxColSha="170052" color="EX-dark-gray-purple">
      <drainZones/>
      <drainZonesShadow>
        <drainZoneShadow minCol="153897" maxCol="153905" />
        <drainZoneShadow minCol="170052" maxCol="170052" />
      </drainZonesShadow>
    </node>
    <node name="::853095" nid="12502" row="5542" minCol="48700" maxCol="85082" minColSha="89995" maxColSha="170054" color="EX-cyan">
      <drainZones/>
      <drainZonesShadow>
        <drainZoneShadow minCol="153906" maxCol="153909" />
        <drainZoneShadow minCol="170053" maxCol="170054" />
      </drainZonesShadow>
    </node>
    <node name="::850766" nid="11537" row="5543" minCol="48701" maxCol="85223" minColSha="89996" maxColSha="170055" color="EX-yellow-orange">
      <drainZones/>
      <drainZonesShadow>
        <drainZoneShadow minCol="153910" maxCol="153912" />
        <drainZoneShadow minCol="170055" maxCol="170055" />
      </drainZonesShadow>
    </node>
    <node name="::856091" nid="10600" row="5544" minCol="48723" maxCol="85460" minColSha="90018" maxColSha="170069" color="EX-pure-blue">
      <drainZones/>
      <drainZonesShadow>
        <drainZoneShadow minCol="153913" maxCol="153944" />
        <drainZoneShadow minCol="170056" maxCol="170069" />
      </drainZonesShadow>
    </node>
    <node name="::852516" nid="12260" row="5545" minCol="48724" maxCol="85404" minColSha="90019" maxColSha="170074" color="EX-dark-yellow-green">
      <drainZones/>
      <drainZonesShadow>
        <drainZoneShadow minCol="153945" maxCol="153956" />
        <drainZoneShadow minCol="170070" maxCol="170074" />
      </drainZonesShadow>
    </node>
    <node name="::856016" nid="11549" row="5546" minCol="48725" maxCol="85384" minColSha="90020" maxColSha="170077" color="EX-dark-magenta">
      <drainZones/>
      <drainZonesShadow>
        <drainZoneShadow minCol="153957" maxCol="153967" />
        <drainZoneShadow minCol="170075" maxCol="170077" />
      </drainZonesShadow>
    </node>
    <node name="::853069" nid="10789" row="5547" minCol="48726" maxCol="85442" minColSha="90021" maxColSha="170078" color="EX-dark-green">
      <drainZones/>
      <drainZonesShadow>
        <drainZoneShadow minCol="153968" maxCol="153971" />
        <drainZoneShadow minCol="170078" maxCol="170078" />
      </drainZonesShadow>
    </node>
    <node name="::851661" nid="12745" row="5548" minCol="48784" maxCol="85464" minColSha="90079" maxColSha="170462" color="EX-blue-magenta">
      <drainZones>
        <drainZone minCol="85464" maxCol="85464" />
      </drainZones>
      <drainZonesShadow>
        <drainZoneShadow minCol="153972" maxCol="153982" />
        <drainZoneShadow minCol="170079" maxCol="170087" />
      </drainZonesShadow>
    </node>
    <node name="::851756" nid="10988" row="5549" minCol="48874" maxCol="85379" minColSha="90169" maxColSha="170099" color="EX-yellow-green">
      <drainZones/>
      <drainZonesShadow>
        <drainZoneShadow minCol="153983" maxCol="154018" />
        <drainZoneShadow minCol="170088" maxCol="170099" />
      </drainZonesShadow>
    </node>
    <node name="::856183" nid="11356" row="5550" minCol="48875" maxCol="85428" minColSha="90170" maxColSha="170102" color="EX-magenta">
      <drainZones/>
      <drainZonesShadow>
        <drainZoneShadow minCol="154019" maxCol="154055" />
        <drainZoneShadow minCol="170100" maxCol="170102" />
      </drainZonesShadow>
    </node>
    <node name="::850983" nid="11629" row="5551" minCol="48876" maxCol="85468" minColSha="90171" maxColSha="170355" color="EX-green">
      <drainZones>
        <drainZone minCol="85465" maxCol="85468" />
      </drainZones>
      <drainZonesShadow>
        <drainZoneShadow minCol="154056" maxCol="154067" />
        <drainZoneShadow minCol="170103" maxCol="170118" />
      </drainZonesShadow>
    </node>
    <node name="::855603" nid="13436" row="5552" minCol="48936" maxCol="84767" minColSha="90231" maxColSha="170123" color="EX-yellow">
      <drainZones/>
      <drainZonesShadow>
        <drainZoneShadow minCol="154068" maxCol="154070" />
        <drainZoneShadow minCol="170119" maxCol="170123" />
      </drainZonesShadow>
    </node>
    <node name="::854725" nid="13530" row="5553" minCol="49000" maxCol="85390" minColSha="90295" maxColSha="170138" color="EX-purple">
      <drainZones/>
      <drainZonesShadow>
        <drainZoneShadow minCol="154071" maxCol="154082" />
        <drainZoneShadow minCol="170124" maxCol="170138" />
      </drainZonesShadow>
    </node>
    <node name="::856572" nid="13836" row="5554" minCol="49001" maxCol="85469" minColSha="90296" maxColSha="170463" color="EX-dark-purple">
      <drainZones>
        <drainZone minCol="85469" maxCol="85469" />
      </drainZones>
      <drainZonesShadow>
        <drainZoneShadow minCol="154083" maxCol="154099" />
        <drainZoneShadow minCol="170139" maxCol="170148" />
      </drainZonesShadow>
    </node>
    <node name="::852649" nid="12344" row="5555" minCol="49002" maxCol="85438" minColSha="90297" maxColSha="170157" color="EX-dark-red">
      <drainZones/>
      <drainZonesShadow>
        <drainZoneShadow minCol="154100" maxCol="154106" />
        <drainZoneShadow minCol="170149" maxCol="170157" />
      </drainZonesShadow>
    </node>
    <node name="::855634" nid="10963" row="5556" minCol="49003" maxCol="85470" minColSha="90298" maxColSha="170474" color="EX-pale-green">
      <drainZones>
        <drainZone minCol="85470" maxCol="85470" />
      </drainZones>
      <drainZonesShadow>
        <drainZoneShadow minCol="154107" maxCol="154114" />
        <drainZoneShadow minCol="170158" maxCol="170162" />
      </drainZonesShadow>
    </node>
    <node name="::850677" nid="13186" row="5557" minCol="49004" maxCol="84017" minColSha="90299" maxColSha="170164" color="EX-pale-blue">
      <drainZones/>
      <drainZonesShadow>
        <drainZoneShadow minCol="154115" maxCol="154124" />
        <drainZoneShadow minCol="170163" maxCol="170164" />
      </drainZonesShadow>
    </node>
    <node name="::853399" nid="13498" row="5558" minCol="49005" maxCol="85320" minColSha="90300" maxColSha="170167" color="EX-dark-tan">
      <drainZones/>
      <drainZonesShadow>
        <drainZoneShadow minCol="154125" maxCol="154128" />
        <drainZoneShadow minCol="170165" maxCol="170167" />
      </drainZonesShadow>
    </node>
    <node name="::854964" nid="13531" row="5559" minCol="49006" maxCol="82675" minColSha="90301" maxColSha="170170" color="EX-pale-blue-magenta">
      <drainZones/>
      <drainZonesShadow>
        <drainZoneShadow minCol="154129" maxCol="154130" />
        <drainZoneShadow minCol="170168" maxCol="170170" />
      </drainZonesShadow>
    </node>
    <node name="::854401" nid="13253" row="5560" minCol="49007" maxCol="81304" minColSha="90302" maxColSha="170171" color="EX-pale-yellow orange">
      <drainZones/>
      <drainZonesShadow>
        <drainZoneShadow minCol="154131" maxCol="154133" />
        <drainZoneShadow minCol="170171" maxCol="170171" />
      </drainZonesShadow>
    </node>
    <node name="::852714" nid="13722" row="5561" minCol="49045" maxCol="85471" minColSha="90340" maxColSha="170657" color="EX-medium-magenta">
      <drainZones>
        <drainZone minCol="85471" maxCol="85471" />
      </drainZones>
      <drainZonesShadow>
        <drainZoneShadow minCol="154134" maxCol="154138" />
        <drainZoneShadow minCol="170172" maxCol="170174" />
      </drainZonesShadow>
    </node>
    <node name="::856513" nid="13121" row="5562" minCol="49144" maxCol="85472" minColSha="90439" maxColSha="170340" color="EX-pale-red">
      <drainZones>
        <drainZone minCol="85472" maxCol="85472" />
      </drainZones>
      <drainZonesShadow>
        <drainZoneShadow minCol="154139" maxCol="154146" />
        <drainZoneShadow minCol="170175" maxCol="170183" />
      </drainZonesShadow>
    </node>
    <node name="::854562" nid="12995" row="5563" minCol="49145" maxCol="85473" minColSha="90440" maxColSha="170877" color="EX-pale-cyan">
      <drainZones>
        <drainZone minCol="85473" maxCol="85473" />
      </drainZones>
      <drainZonesShadow>
        <drainZoneShadow minCol="154147" maxCol="154154" />
        <drainZoneShadow minCol="170184" maxCol="170187" />
      </drainZonesShadow>
    </node>
    <node name="::852908" nid="11404" row="5564" minCol="49146" maxCol="84129" minColSha="90441" maxColSha="170190" color="EX-pale-yellow-green">
      <drainZones/>
      <drainZonesShadow>
        <drainZoneShadow minCol="154155" maxCol="154160" />
        <drainZoneShadow minCol="170188" maxCol="170190" />
      </drainZonesShadow>
    </node>
    <node name="::854262" nid="11430" row="5565" minCol="49147" maxCol="84684" minColSha="90442" maxColSha="170194" color="EX-pale-purple">
      <drainZones/>
      <drainZonesShadow>
        <drainZoneShadow minCol="154161" maxCol="154164" />
        <drainZoneShadow minCol="170191" maxCol="170194" />
      </drainZonesShadow>
    </node>
    <node name="::853466" nid="11432" row="5566" minCol="49148" maxCol="84492" minColSha="90443" maxColSha="170195" color="EX-pale-magenta">
      <drainZones/>
      <drainZonesShadow>
        <drainZoneShadow minCol="154165" maxCol="154166" />
        <drainZoneShadow minCol="170195" maxCol="170195" />
      </drainZonesShadow>
    </node>
    <node name="::856143" nid="10910" row="5567" minCol="49171" maxCol="84505" minColSha="90466" maxColSha="170198" color="EX-pale-red-orange">
      <drainZones/>
      <drainZonesShadow>
        <drainZoneShadow minCol="154167" maxCol="154174" />
        <drainZoneShadow minCol="170196" maxCol="170198" />
      </drainZonesShadow>
    </node>
    <node name="::854404" nid="12223" row="5568" minCol="49212" maxCol="85409" minColSha="90507" maxColSha="170204" color="EX-blue">
      <drainZones/>
      <drainZonesShadow>
        <drainZoneShadow minCol="154175" maxCol="154185" />
        <drainZoneShadow minCol="170199" maxCol="170204" />
      </drainZonesShadow>
    </node>
    <node name="::853140" nid="13978" row="5569" minCol="49213" maxCol="85474" minColSha="90508" maxColSha="170475" color="EX-orange">
      <drainZones>
        <drainZone minCol="85474" maxCol="85474" />
      </drainZones>
      <drainZonesShadow>
        <drainZoneShadow minCol="154186" maxCol="154187" />
        <drainZoneShadow minCol="170205" maxCol="170208" />
      </drainZonesShadow>
    </node>
    <node name="::855678" nid="13704" row="5570" minCol="49273" maxCol="85296" minColSha="90568" maxColSha="170211" color="EX-dark-cyan">
      <drainZones/>
      <drainZonesShadow>
        <drainZoneShadow minCol="154188" maxCol="154198" />
        <drainZoneShadow minCol="170209" maxCol="170211" />
      </drainZonesShadow>
    </node>
    <node name="::855272" nid="10827" row="5571" minCol="49376" maxCol="84989" minColSha="90671" maxColSha="170212" color="EX-red">
      <drainZones/>
      <drainZonesShadow>
        <drainZoneShadow minCol="154199" maxCol="154205" />
        <drainZoneShadow minCol="170212" maxCol="170212" />
      </drainZonesShadow>
    </node>
    <node name="::855348" nid="11917" row="5572" minCol="49377" maxCol="85050" minColSha="90672" maxColSha="170213" color="EX-dark-orange">
      <drainZones/>
      <drainZonesShadow>
        <drainZoneShadow minCol="154206" maxCol="154211" />
        <drainZoneShadow minCol="170213" maxCol="170213" />
      </drainZonesShadow>
    </node>
    <node name="::856583" nid="11923" row="5573" minCol="49378" maxCol="85380" minColSha="90673" maxColSha="170214" color="EX-dark-gray-purple">
      <drainZones/>
      <drainZonesShadow>
        <drainZoneShadow minCol="154212" maxCol="154214" />
        <drainZoneShadow minCol="170214" maxCol="170214" />
      </drainZonesShadow>
    </node>
    <node name="::856228" nid="12229" row="5574" minCol="49414" maxCol="85419" minColSha="90709" maxColSha="170218" color="EX-cyan">
      <drainZones/>
      <drainZonesShadow>
        <drainZoneShadow minCol="154215" maxCol="154259" />
        <drainZoneShadow minCol="170215" maxCol="170218" />
      </drainZonesShadow>
    </node>
    <node name="::9164985" nid="13524" row="5575" minCol="49415" maxCol="82350" minColSha="90710" maxColSha="170221" color="EX-yellow-orange">
      <drainZones/>
      <drainZonesShadow>
        <drainZoneShadow minCol="154260" maxCol="154279" />
        <drainZoneShadow minCol="170219" maxCol="170221" />
      </drainZonesShadow>
    </node>
    <node name="::9164931" nid="13805" row="5576" minCol="49416" maxCol="84520" minColSha="90711" maxColSha="170224" color="EX-pure-blue">
      <drainZones/>
      <drainZonesShadow>
        <drainZoneShadow minCol="154280" maxCol="154291" />
        <drainZoneShadow minCol="170222" maxCol="170224" />
      </drainZonesShadow>
    </node>
    <node name="::856890" nid="13115" row="5577" minCol="49417" maxCol="84157" minColSha="90712" maxColSha="170227" color="EX-dark-yellow-green">
      <drainZones/>
      <drainZonesShadow>
        <drainZoneShadow minCol="154292" maxCol="154302" />
        <drainZoneShadow minCol="170225" maxCol="170227" />
      </drainZonesShadow>
    </node>
    <node name="::9164920" nid="13823" row="5578" minCol="49418" maxCol="84521" minColSha="90713" maxColSha="170230" color="EX-dark-magenta">
      <drainZones/>
      <drainZonesShadow>
        <drainZoneShadow minCol="154303" maxCol="154313" />
        <drainZoneShadow minCol="170228" maxCol="170230" />
      </drainZonesShadow>
    </node>
    <node name="::850830" nid="12634" row="5579" minCol="49419" maxCol="85434" minColSha="90714" maxColSha="170231" color="EX-dark-green">
      <drainZones/>
      <drainZonesShadow>
        <drainZoneShadow minCol="154314" maxCol="154323" />
        <drainZoneShadow minCol="170231" maxCol="170231" />
      </drainZonesShadow>
    </node>
    <node name="::854977" nid="13861" row="5580" minCol="49515" maxCol="85370" minColSha="90810" maxColSha="170243" color="EX-blue-magenta">
      <drainZones/>
      <drainZonesShadow>
        <drainZoneShadow minCol="154324" maxCol="154343" />
        <drainZoneShadow minCol="170232" maxCol="170243" />
      </drainZonesShadow>
    </node>
    <node name="::851005" nid="13098" row="5581" minCol="49516" maxCol="85406" minColSha="90811" maxColSha="170245" color="EX-yellow-green">
      <drainZones/>
      <drainZonesShadow>
        <drainZoneShadow minCol="154344" maxCol="154367" />
        <drainZoneShadow minCol="170244" maxCol="170245" />
      </drainZonesShadow>
    </node>
    <node name="::850691" nid="13442" row="5582" minCol="49517" maxCol="85475" minColSha="90812" maxColSha="170727" color="EX-magenta">
      <drainZones>
        <drainZone minCol="85475" maxCol="85475" />
      </drainZones>
      <drainZonesShadow>
        <drainZoneShadow minCol="154368" maxCol="154379" />
        <drainZoneShadow minCol="170246" maxCol="170253" />
      </drainZonesShadow>
    </node>
    <node name="::852474" nid="11512" row="5583" minCol="49518" maxCol="85394" minColSha="90813" maxColSha="170255" color="EX-green">
      <drainZones/>
      <drainZonesShadow>
        <drainZoneShadow minCol="154380" maxCol="154384" />
        <drainZoneShadow minCol="170254" maxCol="170255" />
      </drainZonesShadow>
    </node>
    <node name="::853780" nid="13488" row="5584" minCol="49533" maxCol="85476" minColSha="90828" maxColSha="170262" color="EX-yellow">
      <drainZones>
        <drainZone minCol="85476" maxCol="85476" />
      </drainZones>
      <drainZonesShadow>
        <drainZoneShadow minCol="154385" maxCol="154405" />
        <drainZoneShadow minCol="170256" maxCol="170261" />
      </drainZonesShadow>
    </node>
    <node name="::854461" nid="12225" row="5585" minCol="49534" maxCol="85476" minColSha="90829" maxColSha="170262" color="EX-purple">
      <drainZones/>
      <drainZonesShadow>
        <drainZoneShadow minCol="154406" maxCol="154418" />
        <drainZoneShadow minCol="170262" maxCol="170262" />
      </drainZonesShadow>
    </node>
    <node name="::852080" nid="12048" row="5586" minCol="49577" maxCol="85454" minColSha="90872" maxColSha="170269" color="EX-dark-purple">
      <drainZones/>
      <drainZonesShadow>
        <drainZoneShadow minCol="154419" maxCol="154425" />
        <drainZoneShadow minCol="170263" maxCol="170269" />
      </drainZonesShadow>
    </node>
    <node name="::854417" nid="13248" row="5587" minCol="49578" maxCol="84754" minColSha="90873" maxColSha="170270" color="EX-dark-red">
      <drainZones/>
      <drainZonesShadow>
        <drainZoneShadow minCol="154426" maxCol="154435" />
        <drainZoneShadow minCol="170270" maxCol="170270" />
      </drainZonesShadow>
    </node>
    <node name="::852274" nid="11012" row="5588" minCol="49600" maxCol="85386" minColSha="90895" maxColSha="170273" color="EX-pale-green">
      <drainZones/>
      <drainZonesShadow>
        <drainZoneShadow minCol="154436" maxCol="154441" />
        <drainZoneShadow minCol="170271" maxCol="170273" />
      </drainZonesShadow>
    </node>
    <node name="::855460" nid="13379" row="5589" minCol="49615" maxCol="85389" minColSha="90910" maxColSha="170287" color="EX-pale-blue">
      <drainZones/>
      <drainZonesShadow>
        <drainZoneShadow minCol="154442" maxCol="154456" />
        <drainZoneShadow minCol="170274" maxCol="170287" />
      </drainZonesShadow>
    </node>
    <node name="::853574" nid="13438" row="5590" minCol="49616" maxCol="85022" minColSha="90911" maxColSha="170291" color="EX-dark-tan">
      <drainZones/>
      <drainZonesShadow>
        <drainZoneShadow minCol="154457" maxCol="154466" />
        <drainZoneShadow minCol="170288" maxCol="170291" />
      </drainZonesShadow>
    </node>
    <node name="::853555" nid="11636" row="5591" minCol="49687" maxCol="85479" minColSha="90982" maxColSha="170356" color="EX-pale-blue-magenta">
      <drainZones>
        <drainZone minCol="85477" maxCol="85479" />
      </drainZones>
      <drainZonesShadow>
        <drainZoneShadow minCol="154467" maxCol="154483" />
        <drainZoneShadow minCol="170292" maxCol="170310" />
      </drainZonesShadow>
    </node>
    <node name="::851895" nid="11635" row="5592" minCol="49688" maxCol="85481" minColSha="90983" maxColSha="170357" color="EX-pale-yellow orange">
      <drainZones>
        <drainZone minCol="85480" maxCol="85481" />
      </drainZones>
      <drainZonesShadow>
        <drainZoneShadow minCol="154484" maxCol="154499" />
        <drainZoneShadow minCol="170311" maxCol="170327" />
      </drainZonesShadow>
    </node>
    <node name="::855499" nid="11918" row="5593" minCol="49689" maxCol="85482" minColSha="90984" maxColSha="170358" color="EX-medium-magenta">
      <drainZones>
        <drainZone minCol="85482" maxCol="85482" />
      </drainZones>
      <drainZonesShadow>
        <drainZoneShadow minCol="154500" maxCol="154510" />
        <drainZoneShadow minCol="170328" maxCol="170343" />
      </drainZonesShadow>
    </node>
    <node name="::850806" nid="11628" row="5594" minCol="49690" maxCol="85482" minColSha="90985" maxColSha="170358" color="EX-pale-red">
      <drainZones/>
      <drainZonesShadow>
        <drainZoneShadow minCol="154511" maxCol="154521" />
        <drainZoneShadow minCol="170344" maxCol="170358" />
      </drainZonesShadow>
    </node>
    <node name="::850968" nid="13008" row="5595" minCol="49691" maxCol="84905" minColSha="90986" maxColSha="170363" color="EX-pale-cyan">
      <drainZones/>
      <drainZonesShadow>
        <drainZoneShadow minCol="154522" maxCol="154527" />
        <drainZoneShadow minCol="170359" maxCol="170363" />
      </drainZonesShadow>
    </node>
    <node name="::855208" nid="10675" row="5596" minCol="49746" maxCol="84199" minColSha="91041" maxColSha="170365" color="EX-pale-yellow-green">
      <drainZones/>
      <drainZonesShadow>
        <drainZoneShadow minCol="154528" maxCol="154539" />
        <drainZoneShadow minCol="170364" maxCol="170365" />
      </drainZonesShadow>
    </node>
    <node name="::850520" nid="12533" row="5597" minCol="49940" maxCol="84573" minColSha="91235" maxColSha="170371" color="EX-pale-purple">
      <drainZones/>
      <drainZonesShadow>
        <drainZoneShadow minCol="154540" maxCol="154569" />
        <drainZoneShadow minCol="170366" maxCol="170371" />
      </drainZonesShadow>
    </node>
    <node name="::850574" nid="13113" row="5598" minCol="49941" maxCol="85429" minColSha="91236" maxColSha="170379" color="EX-pale-magenta">
      <drainZones/>
      <drainZonesShadow>
        <drainZoneShadow minCol="154570" maxCol="154584" />
        <drainZoneShadow minCol="170372" maxCol="170379" />
      </drainZonesShadow>
    </node>
    <node name="::855271" nid="10736" row="5599" minCol="49942" maxCol="85312" minColSha="91237" maxColSha="170390" color="EX-pale-red-orange">
      <drainZones/>
      <drainZonesShadow>
        <drainZoneShadow minCol="154585" maxCol="154593" />
        <drainZoneShadow minCol="170380" maxCol="170390" />
      </drainZonesShadow>
    </node>
    <node name="::855554" nid="13565" row="5600" minCol="49943" maxCol="85182" minColSha="91238" maxColSha="170392" color="EX-blue">
      <drainZones/>
      <drainZonesShadow>
        <drainZoneShadow minCol="154594" maxCol="154609" />
        <drainZoneShadow minCol="170391" maxCol="170392" />
      </drainZonesShadow>
    </node>
    <node name="::852494" nid="13468" row="5601" minCol="49944" maxCol="82731" minColSha="91239" maxColSha="170398" color="EX-orange">
      <drainZones/>
      <drainZonesShadow>
        <drainZoneShadow minCol="154610" maxCol="154618" />
        <drainZoneShadow minCol="170393" maxCol="170398" />
      </drainZonesShadow>
    </node>
    <node name="::853828" nid="11701" row="5602" minCol="49945" maxCol="84159" minColSha="91240" maxColSha="170404" color="EX-dark-cyan">
      <drainZones/>
      <drainZonesShadow>
        <drainZoneShadow minCol="154619" maxCol="154627" />
        <drainZoneShadow minCol="170399" maxCol="170404" />
      </drainZonesShadow>
    </node>
    <node name="::856219" nid="10984" row="5603" minCol="49946" maxCol="84826" minColSha="91241" maxColSha="170408" color="EX-red">
      <drainZones/>
      <drainZonesShadow>
        <drainZoneShadow minCol="154628" maxCol="154638" />
        <drainZoneShadow minCol="170405" maxCol="170408" />
      </drainZonesShadow>
    </node>
    <node name="::854677" nid="11706" row="5604" minCol="49947" maxCol="85456" minColSha="91242" maxColSha="170411" color="EX-dark-orange">
      <drainZones/>
      <drainZonesShadow>
        <drainZoneShadow minCol="154639" maxCol="154649" />
        <drainZoneShadow minCol="170409" maxCol="170411" />
      </drainZonesShadow>
    </node>
    <node name="::852454" nid="12299" row="5605" minCol="49948" maxCol="84924" minColSha="91243" maxColSha="170413" color="EX-dark-gray-purple">
      <drainZones/>
      <drainZonesShadow>
        <drainZoneShadow minCol="154650" maxCol="154660" />
        <drainZoneShadow minCol="170412" maxCol="170413" />
      </drainZonesShadow>
    </node>
    <node name="::855061" nid="13843" row="5606" minCol="49949" maxCol="84499" minColSha="91244" maxColSha="170414" color="EX-cyan">
      <drainZones/>
      <drainZonesShadow>
        <drainZoneShadow minCol="154661" maxCol="154672" />
        <drainZoneShadow minCol="170414" maxCol="170414" />
      </drainZonesShadow>
    </node>
    <node name="::855033" nid="11319" row="5607" minCol="49950" maxCol="84852" minColSha="91245" maxColSha="170416" color="EX-yellow-orange">
      <drainZones/>
      <drainZonesShadow>
        <drainZoneShadow minCol="154673" maxCol="154682" />
        <drainZoneShadow minCol="170415" maxCol="170416" />
      </drainZonesShadow>
    </node>
    <node name="::851799" nid="11669" row="5608" minCol="49951" maxCol="83416" minColSha="91246" maxColSha="170418" color="EX-pure-blue">
      <drainZones/>
      <drainZonesShadow>
        <drainZoneShadow minCol="154683" maxCol="154690" />
        <drainZoneShadow minCol="170417" maxCol="170418" />
      </drainZonesShadow>
    </node>
    <node name="::855353" nid="14031" row="5609" minCol="49952" maxCol="85436" minColSha="91247" maxColSha="170420" color="EX-dark-yellow-green">
      <drainZones/>
      <drainZonesShadow>
        <drainZoneShadow minCol="154691" maxCol="154696" />
        <drainZoneShadow minCol="170419" maxCol="170420" />
      </drainZonesShadow>
    </node>
    <node name="::9164908" nid="10869" row="5610" minCol="49953" maxCol="82266" minColSha="91248" maxColSha="170421" color="EX-dark-magenta">
      <drainZones/>
      <drainZonesShadow>
        <drainZoneShadow minCol="154697" maxCol="154703" />
        <drainZoneShadow minCol="170421" maxCol="170421" />
      </drainZonesShadow>
    </node>
    <node name="::855600" nid="11115" row="5611" minCol="49954" maxCol="84416" minColSha="91249" maxColSha="170422" color="EX-dark-green">
      <drainZones/>
      <drainZonesShadow>
        <drainZoneShadow minCol="154704" maxCol="154708" />
        <drainZoneShadow minCol="170422" maxCol="170422" />
      </drainZonesShadow>
    </node>
    <node name="::854190" nid="13514" row="5612" minCol="49955" maxCol="85227" minColSha="91250" maxColSha="170423" color="EX-blue-magenta">
      <drainZones/>
      <drainZonesShadow>
        <drainZoneShadow minCol="154709" maxCol="154712" />
        <drainZoneShadow minCol="170423" maxCol="170423" />
      </drainZonesShadow>
    </node>
    <node name="::854082" nid="11055" row="5613" minCol="50047" maxCol="83417" minColSha="91342" maxColSha="170426" color="EX-yellow-green">
      <drainZones/>
      <drainZonesShadow>
        <drainZoneShadow minCol="154713" maxCol="154725" />
        <drainZoneShadow minCol="170424" maxCol="170426" />
      </drainZonesShadow>
    </node>
    <node name="::856476" nid="11346" row="5614" minCol="50048" maxCol="85334" minColSha="91343" maxColSha="170433" color="EX-magenta">
      <drainZones/>
      <drainZonesShadow>
        <drainZoneShadow minCol="154726" maxCol="154733" />
        <drainZoneShadow minCol="170427" maxCol="170433" />
      </drainZonesShadow>
    </node>
    <node name="::852867" nid="11022" row="5615" minCol="50049" maxCol="85450" minColSha="91344" maxColSha="170436" color="EX-green">
      <drainZones/>
      <drainZonesShadow>
        <drainZoneShadow minCol="154734" maxCol="154740" />
        <drainZoneShadow minCol="170434" maxCol="170436" />
      </drainZonesShadow>
    </node>
    <node name="::852659" nid="10876" row="5616" minCol="50127" maxCol="85483" minColSha="91422" maxColSha="170904" color="EX-yellow">
      <drainZones>
        <drainZone minCol="85483" maxCol="85483" />
      </drainZones>
      <drainZonesShadow>
        <drainZoneShadow minCol="154741" maxCol="154760" />
        <drainZoneShadow minCol="170437" maxCol="170446" />
      </drainZonesShadow>
    </node>
    <node name="::853961" nid="12273" row="5617" minCol="50158" maxCol="85484" minColSha="91453" maxColSha="170518" color="EX-purple">
      <drainZones>
        <drainZone minCol="85484" maxCol="85484" />
      </drainZones>
      <drainZonesShadow>
        <drainZoneShadow minCol="154761" maxCol="154779" />
        <drainZoneShadow minCol="170447" maxCol="170464" />
      </drainZonesShadow>
    </node>
    <node name="::850876" nid="11562" row="5618" minCol="50159" maxCol="84864" minColSha="91454" maxColSha="170466" color="EX-dark-purple">
      <drainZones/>
      <drainZonesShadow>
        <drainZoneShadow minCol="154780" maxCol="154786" />
        <drainZoneShadow minCol="170465" maxCol="170466" />
      </drainZonesShadow>
    </node>
    <node name="::852749" nid="12261" row="5619" minCol="50175" maxCol="85374" minColSha="91470" maxColSha="170469" color="EX-dark-red">
      <drainZones/>
      <drainZonesShadow>
        <drainZoneShadow minCol="154787" maxCol="154806" />
        <drainZoneShadow minCol="170467" maxCol="170469" />
      </drainZonesShadow>
    </node>
    <node name="::855511" nid="10692" row="5620" minCol="50176" maxCol="85474" minColSha="91471" maxColSha="170475" color="EX-pale-green">
      <drainZones/>
      <drainZonesShadow>
        <drainZoneShadow minCol="154807" maxCol="154812" />
        <drainZoneShadow minCol="170470" maxCol="170475" />
      </drainZonesShadow>
    </node>
    <node name="::853336" nid="12693" row="5621" minCol="50227" maxCol="84624" minColSha="91522" maxColSha="170479" color="EX-pale-blue">
      <drainZones/>
      <drainZonesShadow>
        <drainZoneShadow minCol="154813" maxCol="154823" />
        <drainZoneShadow minCol="170476" maxCol="170479" />
      </drainZonesShadow>
    </node>
    <node name="::851613" nid="13548" row="5622" minCol="50302" maxCol="85463" minColSha="91597" maxColSha="170481" color="EX-dark-tan">
      <drainZones/>
      <drainZonesShadow>
        <drainZoneShadow minCol="154824" maxCol="154828" />
        <drainZoneShadow minCol="170480" maxCol="170481" />
      </drainZonesShadow>
    </node>
    <node name="::853594" nid="11737" row="5623" minCol="50303" maxCol="85424" minColSha="91598" maxColSha="170483" color="EX-pale-blue-magenta">
      <drainZones/>
      <drainZonesShadow>
        <drainZoneShadow minCol="154829" maxCol="154833" />
        <drainZoneShadow minCol="170482" maxCol="170483" />
      </drainZonesShadow>
    </node>
    <node name="::853358" nid="12217" row="5624" minCol="50304" maxCol="80462" minColSha="91599" maxColSha="170484" color="EX-pale-yellow orange">
      <drainZones/>
      <drainZonesShadow>
        <drainZoneShadow minCol="154834" maxCol="154836" />
        <drainZoneShadow minCol="170484" maxCol="170484" />
      </drainZonesShadow>
    </node>
    <node name="::856303" nid="13006" row="5625" minCol="50372" maxCol="85485" minColSha="91667" maxColSha="170932" color="EX-medium-magenta">
      <drainZones>
        <drainZone minCol="85485" maxCol="85485" />
      </drainZones>
      <drainZonesShadow>
        <drainZoneShadow minCol="154837" maxCol="154850" />
        <drainZoneShadow minCol="170485" maxCol="170493" />
      </drainZonesShadow>
    </node>
    <node name="::855161" nid="10631" row="5626" minCol="50383" maxCol="85303" minColSha="91678" maxColSha="170499" color="EX-pale-red">
      <drainZones/>
      <drainZonesShadow>
        <drainZoneShadow minCol="154851" maxCol="154866" />
        <drainZoneShadow minCol="170494" maxCol="170499" />
      </drainZonesShadow>
    </node>
    <node name="::854825" nid="13325" row="5627" minCol="50405" maxCol="85139" minColSha="91700" maxColSha="170504" color="EX-pale-cyan">
      <drainZones/>
      <drainZonesShadow>
        <drainZoneShadow minCol="154867" maxCol="154875" />
        <drainZoneShadow minCol="170500" maxCol="170504" />
      </drainZonesShadow>
    </node>
    <node name="::852529" nid="13693" row="5628" minCol="50445" maxCol="84377" minColSha="91740" maxColSha="170507" color="EX-pale-yellow-green">
      <drainZones/>
      <drainZonesShadow>
        <drainZoneShadow minCol="154876" maxCol="154878" />
        <drainZoneShadow minCol="170505" maxCol="170507" />
      </drainZonesShadow>
    </node>
    <node name="::856111" nid="10617" row="5629" minCol="50446" maxCol="85486" minColSha="91741" maxColSha="170804" color="EX-pale-purple">
      <drainZones>
        <drainZone minCol="85486" maxCol="85486" />
      </drainZones>
      <drainZonesShadow>
        <drainZoneShadow minCol="154879" maxCol="154882" />
        <drainZoneShadow minCol="170508" maxCol="170509" />
      </drainZonesShadow>
    </node>
    <node name="::856757" nid="10766" row="5630" minCol="50586" maxCol="80752" minColSha="91881" maxColSha="170511" color="EX-pale-magenta">
      <drainZones/>
      <drainZonesShadow>
        <drainZoneShadow minCol="154883" maxCol="154890" />
        <drainZoneShadow minCol="170510" maxCol="170511" />
      </drainZonesShadow>
    </node>
    <node name="::853509" nid="12938" row="5631" minCol="50692" maxCol="85484" minColSha="91987" maxColSha="170518" color="EX-pale-red-orange">
      <drainZones/>
      <drainZonesShadow>
        <drainZoneShadow minCol="154891" maxCol="154907" />
        <drainZoneShadow minCol="170512" maxCol="170518" />
      </drainZonesShadow>
    </node>
    <node name="::855999" nid="10690" row="5632" minCol="50693" maxCol="85408" minColSha="91988" maxColSha="170520" color="EX-blue">
      <drainZones/>
      <drainZonesShadow>
        <drainZoneShadow minCol="154908" maxCol="154912" />
        <drainZoneShadow minCol="170519" maxCol="170520" />
      </drainZonesShadow>
    </node>
    <node name="::852701" nid="12905" row="5633" minCol="50718" maxCol="85439" minColSha="92013" maxColSha="170522" color="EX-orange">
      <drainZones/>
      <drainZonesShadow>
        <drainZoneShadow minCol="154913" maxCol="154922" />
        <drainZoneShadow minCol="170521" maxCol="170522" />
      </drainZonesShadow>
    </node>
    <node name="::852857" nid="13055" row="5634" minCol="50770" maxCol="85487" minColSha="92065" maxColSha="170955" color="EX-dark-cyan">
      <drainZones>
        <drainZone minCol="85487" maxCol="85487" />
      </drainZones>
      <drainZonesShadow>
        <drainZoneShadow minCol="154923" maxCol="154931" />
        <drainZoneShadow minCol="170523" maxCol="170525" />
      </drainZonesShadow>
    </node>
    <node name="::855680" nid="13545" row="5635" minCol="50821" maxCol="85488" minColSha="92116" maxColSha="170543" color="EX-red">
      <drainZones>
        <drainZone minCol="85488" maxCol="85488" />
      </drainZones>
      <drainZonesShadow>
        <drainZoneShadow minCol="154932" maxCol="154940" />
        <drainZoneShadow minCol="170526" maxCol="170534" />
      </drainZonesShadow>
    </node>
    <node name="::855090" nid="11116" row="5636" minCol="50822" maxCol="85488" minColSha="92117" maxColSha="170543" color="EX-dark-orange">
      <drainZones/>
      <drainZonesShadow>
        <drainZoneShadow minCol="154941" maxCol="154946" />
        <drainZoneShadow minCol="170535" maxCol="170543" />
      </drainZonesShadow>
    </node>
    <node name="::856671" nid="11753" row="5637" minCol="50823" maxCol="84828" minColSha="92118" maxColSha="170544" color="EX-dark-gray-purple">
      <drainZones/>
      <drainZonesShadow>
        <drainZoneShadow minCol="154947" maxCol="154952" />
        <drainZoneShadow minCol="170544" maxCol="170544" />
      </drainZonesShadow>
    </node>
    <node name="::855784" nid="13094" row="5638" minCol="50918" maxCol="83187" minColSha="92213" maxColSha="170547" color="EX-cyan">
      <drainZones/>
      <drainZonesShadow>
        <drainZoneShadow minCol="154953" maxCol="154956" />
        <drainZoneShadow minCol="170545" maxCol="170547" />
      </drainZonesShadow>
    </node>
    <node name="::856523" nid="10606" row="5639" minCol="50954" maxCol="85489" minColSha="92249" maxColSha="170671" color="EX-yellow-orange">
      <drainZones>
        <drainZone minCol="85489" maxCol="85489" />
      </drainZones>
      <drainZonesShadow>
        <drainZoneShadow minCol="154957" maxCol="154970" />
        <drainZoneShadow minCol="170548" maxCol="170554" />
      </drainZonesShadow>
    </node>
    <node name="::852110" nid="11340" row="5640" minCol="51067" maxCol="84871" minColSha="92362" maxColSha="170563" color="EX-pure-blue">
      <drainZones/>
      <drainZonesShadow>
        <drainZoneShadow minCol="154971" maxCol="154978" />
        <drainZoneShadow minCol="170555" maxCol="170563" />
      </drainZonesShadow>
    </node>
    <node name="::855555" nid="11834" row="5641" minCol="51068" maxCol="83903" minColSha="92363" maxColSha="170564" color="EX-dark-yellow-green">
      <drainZones/>
      <drainZonesShadow>
        <drainZoneShadow minCol="154979" maxCol="154991" />
        <drainZoneShadow minCol="170564" maxCol="170564" />
      </drainZonesShadow>
    </node>
    <node name="::851088" nid="11621" row="5642" minCol="51069" maxCol="85490" minColSha="92364" maxColSha="170569" color="EX-dark-magenta">
      <drainZones>
        <drainZone minCol="85490" maxCol="85490" />
      </drainZones>
      <drainZonesShadow>
        <drainZoneShadow minCol="154992" maxCol="154997" />
        <drainZoneShadow minCol="170565" maxCol="170566" />
      </drainZonesShadow>
    </node>
    <node name="::852962" nid="13501" row="5643" minCol="51070" maxCol="85490" minColSha="92365" maxColSha="170569" color="EX-dark-green">
      <drainZones/>
      <drainZonesShadow>
        <drainZoneShadow minCol="154998" maxCol="155002" />
        <drainZoneShadow minCol="170567" maxCol="170569" />
      </drainZonesShadow>
    </node>
    <node name="::852249" nid="11448" row="5644" minCol="51111" maxCol="85417" minColSha="92406" maxColSha="170573" color="EX-blue-magenta">
      <drainZones/>
      <drainZonesShadow>
        <drainZoneShadow minCol="155003" maxCol="155008" />
        <drainZoneShadow minCol="170570" maxCol="170573" />
      </drainZonesShadow>
    </node>
    <node name="::855030" nid="12033" row="5645" minCol="51127" maxCol="84465" minColSha="92422" maxColSha="170579" color="EX-yellow-green">
      <drainZones/>
      <drainZonesShadow>
        <drainZoneShadow minCol="155009" maxCol="155011" />
        <drainZoneShadow minCol="170574" maxCol="170579" />
      </drainZonesShadow>
    </node>
    <node name="::854549" nid="13266" row="5646" minCol="51214" maxCol="80857" minColSha="92509" maxColSha="170580" color="EX-magenta">
      <drainZones/>
      <drainZonesShadow>
        <drainZoneShadow minCol="155012" maxCol="155015" />
        <drainZoneShadow minCol="170580" maxCol="170580" />
      </drainZonesShadow>
    </node>
    <node name="::855662" nid="12409" row="5647" minCol="51264" maxCol="83507" minColSha="92559" maxColSha="170582" color="EX-green">
      <drainZones/>
      <drainZonesShadow>
        <drainZoneShadow minCol="155016" maxCol="155022" />
        <drainZoneShadow minCol="170581" maxCol="170582" />
      </drainZonesShadow>
    </node>
    <node name="::855360" nid="13508" row="5648" minCol="51293" maxCol="84537" minColSha="92588" maxColSha="170586" color="EX-yellow">
      <drainZones/>
      <drainZonesShadow>
        <drainZoneShadow minCol="155023" maxCol="155027" />
        <drainZoneShadow minCol="170583" maxCol="170586" />
      </drainZonesShadow>
    </node>
    <node name="::856657" nid="11080" row="5649" minCol="51332" maxCol="85351" minColSha="92627" maxColSha="170589" color="EX-purple">
      <drainZones/>
      <drainZonesShadow>
        <drainZoneShadow minCol="155028" maxCol="155031" />
        <drainZoneShadow minCol="170587" maxCol="170589" />
      </drainZonesShadow>
    </node>
    <node name="::854333" nid="12992" row="5650" minCol="51522" maxCol="85090" minColSha="92817" maxColSha="170592" color="EX-dark-purple">
      <drainZones/>
      <drainZonesShadow>
        <drainZoneShadow minCol="155032" maxCol="155039" />
        <drainZoneShadow minCol="170590" maxCol="170592" />
      </drainZonesShadow>
    </node>
    <node name="::854484" nid="11093" row="5651" minCol="51523" maxCol="85284" minColSha="92818" maxColSha="170595" color="EX-dark-red">
      <drainZones/>
      <drainZonesShadow>
        <drainZoneShadow minCol="155040" maxCol="155043" />
        <drainZoneShadow minCol="170593" maxCol="170595" />
      </drainZonesShadow>
    </node>
    <node name="::852448" nid="12301" row="5652" minCol="51524" maxCol="77974" minColSha="92819" maxColSha="170596" color="EX-pale-green">
      <drainZones/>
      <drainZonesShadow>
        <drainZoneShadow minCol="155044" maxCol="155047" />
        <drainZoneShadow minCol="170596" maxCol="170596" />
      </drainZonesShadow>
    </node>
    <node name="::850463" nid="13621" row="5653" minCol="51525" maxCol="80858" minColSha="92820" maxColSha="170598" color="EX-pale-blue">
      <drainZones/>
      <drainZonesShadow>
        <drainZoneShadow minCol="155048" maxCol="155049" />
        <drainZoneShadow minCol="170597" maxCol="170598" />
      </drainZonesShadow>
    </node>
    <node name="::851529" nid="11381" row="5654" minCol="51526" maxCol="82653" minColSha="92821" maxColSha="170599" color="EX-dark-tan">
      <drainZones/>
      <drainZonesShadow>
        <drainZoneShadow minCol="155050" maxCol="155052" />
        <drainZoneShadow minCol="170599" maxCol="170599" />
      </drainZonesShadow>
    </node>
    <node name="::852568" nid="13771" row="5655" minCol="51527" maxCol="78887" minColSha="92822" maxColSha="170600" color="EX-pale-blue-magenta">
      <drainZones/>
      <drainZonesShadow>
        <drainZoneShadow minCol="155053" maxCol="155055" />
        <drainZoneShadow minCol="170600" maxCol="170600" />
      </drainZonesShadow>
    </node>
    <node name="::856611" nid="13155" row="5656" minCol="51582" maxCol="84640" minColSha="92877" maxColSha="170602" color="EX-pale-yellow orange">
      <drainZones/>
      <drainZonesShadow>
        <drainZoneShadow minCol="155056" maxCol="155060" />
        <drainZoneShadow minCol="170601" maxCol="170602" />
      </drainZonesShadow>
    </node>
    <node name="::851244" nid="11660" row="5657" minCol="51589" maxCol="81031" minColSha="92884" maxColSha="170604" color="EX-medium-magenta">
      <drainZones/>
      <drainZonesShadow>
        <drainZoneShadow minCol="155061" maxCol="155064" />
        <drainZoneShadow minCol="170603" maxCol="170604" />
      </drainZonesShadow>
    </node>
    <node name="::853312" nid="12211" row="5658" minCol="51614" maxCol="85449" minColSha="92909" maxColSha="170609" color="EX-pale-red">
      <drainZones/>
      <drainZonesShadow>
        <drainZoneShadow minCol="155065" maxCol="155068" />
        <drainZoneShadow minCol="170605" maxCol="170609" />
      </drainZonesShadow>
    </node>
    <node name="::856113" nid="12122" row="5659" minCol="51615" maxCol="84390" minColSha="92910" maxColSha="170610" color="EX-pale-cyan">
      <drainZones/>
      <drainZonesShadow>
        <drainZoneShadow minCol="155069" maxCol="155071" />
        <drainZoneShadow minCol="170610" maxCol="170610" />
      </drainZonesShadow>
    </node>
    <node name="::854968" nid="11053" row="5660" minCol="51648" maxCol="85443" minColSha="92943" maxColSha="170611" color="EX-pale-yellow-green">
      <drainZones/>
      <drainZonesShadow>
        <drainZoneShadow minCol="155072" maxCol="155074" />
        <drainZoneShadow minCol="170611" maxCol="170611" />
      </drainZonesShadow>
    </node>
    <node name="::850854" nid="13874" row="5661" minCol="51649" maxCol="85444" minColSha="92944" maxColSha="170612" color="EX-pale-purple">
      <drainZones/>
      <drainZonesShadow>
        <drainZoneShadow minCol="155075" maxCol="155076" />
        <drainZoneShadow minCol="170612" maxCol="170612" />
      </drainZonesShadow>
    </node>
    <node name="::850926" nid="13895" row="5662" minCol="51650" maxCol="85445" minColSha="92945" maxColSha="170613" color="EX-pale-magenta">
      <drainZones/>
      <drainZonesShadow>
        <drainZoneShadow minCol="155077" maxCol="155078" />
        <drainZoneShadow minCol="170613" maxCol="170613" />
      </drainZonesShadow>
    </node>
    <node name="::850959" nid="13883" row="5663" minCol="51651" maxCol="85446" minColSha="92946" maxColSha="170614" color="EX-pale-red-orange">
      <drainZones/>
      <drainZonesShadow>
        <drainZoneShadow minCol="155079" maxCol="155080" />
        <drainZoneShadow minCol="170614" maxCol="170614" />
      </drainZonesShadow>
    </node>
    <node name="::853483" nid="10830" row="5664" minCol="51652" maxCol="85447" minColSha="92947" maxColSha="170615" color="EX-blue">
      <drainZones/>
      <drainZonesShadow>
        <drainZoneShadow minCol="155081" maxCol="155082" />
        <drainZoneShadow minCol="170615" maxCol="170615" />
      </drainZonesShadow>
    </node>
    <node name="::853223" nid="10936" row="5665" minCol="51775" maxCol="85225" minColSha="93070" maxColSha="170621" color="EX-orange">
      <drainZones/>
      <drainZonesShadow>
        <drainZoneShadow minCol="155083" maxCol="155094" />
        <drainZoneShadow minCol="170616" maxCol="170621" />
      </drainZonesShadow>
    </node>
    <node name="::852145" nid="11441" row="5666" minCol="51776" maxCol="84976" minColSha="93071" maxColSha="170623" color="EX-dark-cyan">
      <drainZones/>
      <drainZonesShadow>
        <drainZoneShadow minCol="155095" maxCol="155102" />
        <drainZoneShadow minCol="170622" maxCol="170623" />
      </drainZonesShadow>
    </node>
    <node name="::852900" nid="12513" row="5667" minCol="51839" maxCol="85440" minColSha="93134" maxColSha="170626" color="EX-red">
      <drainZones/>
      <drainZonesShadow>
        <drainZoneShadow minCol="155103" maxCol="155112" />
        <drainZoneShadow minCol="170624" maxCol="170626" />
      </drainZonesShadow>
    </node>
    <node name="::856663" nid="11247" row="5668" minCol="51948" maxCol="85365" minColSha="93243" maxColSha="170632" color="EX-dark-orange">
      <drainZones/>
      <drainZonesShadow>
        <drainZoneShadow minCol="155113" maxCol="155124" />
        <drainZoneShadow minCol="170627" maxCol="170632" />
      </drainZonesShadow>
    </node>
    <node name="::852459" nid="12806" row="5669" minCol="51949" maxCol="82021" minColSha="93244" maxColSha="170636" color="EX-dark-gray-purple">
      <drainZones/>
      <drainZonesShadow>
        <drainZoneShadow minCol="155125" maxCol="155132" />
        <drainZoneShadow minCol="170633" maxCol="170636" />
      </drainZonesShadow>
    </node>
    <node name="::852899" nid="13052" row="5670" minCol="51950" maxCol="79005" minColSha="93245" maxColSha="170638" color="EX-cyan">
      <drainZones/>
      <drainZonesShadow>
        <drainZoneShadow minCol="155133" maxCol="155135" />
        <drainZoneShadow minCol="170637" maxCol="170638" />
      </drainZonesShadow>
    </node>
    <node name="::852287" nid="12063" row="5671" minCol="51990" maxCol="85239" minColSha="93285" maxColSha="170643" color="EX-yellow-orange">
      <drainZones/>
      <drainZonesShadow>
        <drainZoneShadow minCol="155136" maxCol="155142" />
        <drainZoneShadow minCol="170639" maxCol="170643" />
      </drainZonesShadow>
    </node>
    <node name="::853523" nid="11683" row="5672" minCol="52233" maxCol="85261" minColSha="93528" maxColSha="170654" color="EX-pure-blue">
      <drainZones/>
      <drainZonesShadow>
        <drainZoneShadow minCol="155143" maxCol="155156" />
        <drainZoneShadow minCol="170644" maxCol="170654" />
      </drainZonesShadow>
    </node>
    <node name="::851330" nid="12657" row="5673" minCol="52243" maxCol="85471" minColSha="93538" maxColSha="170657" color="EX-dark-yellow-green">
      <drainZones/>
      <drainZonesShadow>
        <drainZoneShadow minCol="155157" maxCol="155168" />
        <drainZoneShadow minCol="170655" maxCol="170657" />
      </drainZonesShadow>
    </node>
    <node name="::856580" nid="10613" row="5674" minCol="52369" maxCol="85021" minColSha="93664" maxColSha="170661" color="EX-dark-magenta">
      <drainZones/>
      <drainZonesShadow>
        <drainZoneShadow minCol="155169" maxCol="155173" />
        <drainZoneShadow minCol="170658" maxCol="170661" />
      </drainZonesShadow>
    </node>
    <node name="::855829" nid="11371" row="5675" minCol="52507" maxCol="84996" minColSha="93802" maxColSha="170662" color="EX-dark-green">
      <drainZones/>
      <drainZonesShadow>
        <drainZoneShadow minCol="155174" maxCol="155176" />
        <drainZoneShadow minCol="170662" maxCol="170662" />
      </drainZonesShadow>
    </node>
    <node name="::9164934" nid="12102" row="5676" minCol="52580" maxCol="85457" minColSha="93875" maxColSha="170663" color="EX-blue-magenta">
      <drainZones/>
      <drainZonesShadow>
        <drainZoneShadow minCol="155177" maxCol="155184" />
        <drainZoneShadow minCol="170663" maxCol="170663" />
      </drainZonesShadow>
    </node>
    <node name="::9164939" nid="12126" row="5677" minCol="52581" maxCol="85458" minColSha="93876" maxColSha="170664" color="EX-yellow-green">
      <drainZones/>
      <drainZonesShadow>
        <drainZoneShadow minCol="155185" maxCol="155192" />
        <drainZoneShadow minCol="170664" maxCol="170664" />
      </drainZonesShadow>
    </node>
    <node name="::855874" nid="11797" row="5678" minCol="52631" maxCol="85489" minColSha="93926" maxColSha="170671" color="EX-magenta">
      <drainZones/>
      <drainZonesShadow>
        <drainZoneShadow minCol="155193" maxCol="155219" />
        <drainZoneShadow minCol="170665" maxCol="170671" />
      </drainZonesShadow>
    </node>
    <node name="::854159" nid="12031" row="5679" minCol="52632" maxCol="85130" minColSha="93927" maxColSha="170678" color="EX-green">
      <drainZones/>
      <drainZonesShadow>
        <drainZoneShadow minCol="155220" maxCol="155227" />
        <drainZoneShadow minCol="170672" maxCol="170678" />
      </drainZonesShadow>
    </node>
    <node name="::854925" nid="13702" row="5680" minCol="52633" maxCol="85267" minColSha="93928" maxColSha="170681" color="EX-yellow">
      <drainZones/>
      <drainZonesShadow>
        <drainZoneShadow minCol="155228" maxCol="155233" />
        <drainZoneShadow minCol="170679" maxCol="170681" />
      </drainZonesShadow>
    </node>
    <node name="::856121" nid="13043" row="5681" minCol="52634" maxCol="78378" minColSha="93929" maxColSha="170682" color="EX-purple">
      <drainZones/>
      <drainZonesShadow>
        <drainZoneShadow minCol="155234" maxCol="155235" />
        <drainZoneShadow minCol="170682" maxCol="170682" />
      </drainZonesShadow>
    </node>
    <node name="::855679" nid="11557" row="5682" minCol="52667" maxCol="85437" minColSha="93962" maxColSha="170685" color="EX-dark-purple">
      <drainZones/>
      <drainZonesShadow>
        <drainZoneShadow minCol="155236" maxCol="155246" />
        <drainZoneShadow minCol="170683" maxCol="170685" />
      </drainZonesShadow>
    </node>
    <node name="::852234" nid="11198" row="5683" minCol="52781" maxCol="85491" minColSha="94076" maxColSha="170801" color="EX-dark-red">
      <drainZones>
        <drainZone minCol="85491" maxCol="85491" />
      </drainZones>
      <drainZonesShadow>
        <drainZoneShadow minCol="155247" maxCol="155254" />
        <drainZoneShadow minCol="170686" maxCol="170690" />
      </drainZonesShadow>
    </node>
    <node name="::851965" nid="11176" row="5684" minCol="52817" maxCol="81498" minColSha="94112" maxColSha="170693" color="EX-pale-green">
      <drainZones/>
      <drainZonesShadow>
        <drainZoneShadow minCol="155255" maxCol="155257" />
        <drainZoneShadow minCol="170691" maxCol="170693" />
      </drainZonesShadow>
    </node>
    <node name="::853354" nid="11886" row="5685" minCol="52943" maxCol="85210" minColSha="94238" maxColSha="170696" color="EX-pale-blue">
      <drainZones/>
      <drainZonesShadow>
        <drainZoneShadow minCol="155258" maxCol="155268" />
        <drainZoneShadow minCol="170694" maxCol="170696" />
      </drainZonesShadow>
    </node>
    <node name="::855729" nid="13655" row="5686" minCol="53072" maxCol="85083" minColSha="94367" maxColSha="170699" color="EX-dark-tan">
      <drainZones/>
      <drainZonesShadow>
        <drainZoneShadow minCol="155269" maxCol="155272" />
        <drainZoneShadow minCol="170697" maxCol="170699" />
      </drainZonesShadow>
    </node>
    <node name="::852958" nid="12278" row="5687" minCol="53108" maxCol="83598" minColSha="94403" maxColSha="170700" color="EX-pale-blue-magenta">
      <drainZones/>
      <drainZonesShadow>
        <drainZoneShadow minCol="155273" maxCol="155281" />
        <drainZoneShadow minCol="170700" maxCol="170700" />
      </drainZonesShadow>
    </node>
    <node name="::854755" nid="12406" row="5688" minCol="53119" maxCol="84925" minColSha="94414" maxColSha="170701" color="EX-pale-yellow orange">
      <drainZones/>
      <drainZonesShadow>
        <drainZoneShadow minCol="155282" maxCol="155286" />
        <drainZoneShadow minCol="170701" maxCol="170701" />
      </drainZonesShadow>
    </node>
    <node name="::855278" nid="13067" row="5689" minCol="53238" maxCol="85397" minColSha="94533" maxColSha="170702" color="EX-medium-magenta">
      <drainZones/>
      <drainZonesShadow>
        <drainZoneShadow minCol="155287" maxCol="155295" />
        <drainZoneShadow minCol="170702" maxCol="170702" />
      </drainZonesShadow>
    </node>
    <node name="::852331" nid="10932" row="5690" minCol="53239" maxCol="81609" minColSha="94534" maxColSha="170703" color="EX-pale-red">
      <drainZones/>
      <drainZonesShadow>
        <drainZoneShadow minCol="155296" maxCol="155301" />
        <drainZoneShadow minCol="170703" maxCol="170703" />
      </drainZonesShadow>
    </node>
    <node name="::853525" nid="11804" row="5691" minCol="53434" maxCol="85146" minColSha="94729" maxColSha="170709" color="EX-pale-cyan">
      <drainZones/>
      <drainZonesShadow>
        <drainZoneShadow minCol="155302" maxCol="155308" />
        <drainZoneShadow minCol="170704" maxCol="170709" />
      </drainZonesShadow>
    </node>
    <node name="::852641" nid="11106" row="5692" minCol="53570" maxCol="85195" minColSha="94865" maxColSha="170711" color="EX-pale-yellow-green">
      <drainZones/>
      <drainZonesShadow>
        <drainZoneShadow minCol="155309" maxCol="155313" />
        <drainZoneShadow minCol="170710" maxCol="170711" />
      </drainZonesShadow>
    </node>
    <node name="::853462" nid="11201" row="5693" minCol="53700" maxCol="85350" minColSha="94995" maxColSha="170717" color="EX-pale-purple">
      <drainZones/>
      <drainZonesShadow>
        <drainZoneShadow minCol="155314" maxCol="155316" />
        <drainZoneShadow minCol="170712" maxCol="170717" />
      </drainZonesShadow>
    </node>
    <node name="::9164935" nid="11661" row="5694" minCol="53726" maxCol="85459" minColSha="95021" maxColSha="170719" color="EX-pale-magenta">
      <drainZones/>
      <drainZonesShadow>
        <drainZoneShadow minCol="155317" maxCol="155325" />
        <drainZoneShadow minCol="170718" maxCol="170719" />
      </drainZonesShadow>
    </node>
    <node name="::852071" nid="13445" row="5695" minCol="53777" maxCol="85475" minColSha="95072" maxColSha="170727" color="EX-pale-red-orange">
      <drainZones/>
      <drainZonesShadow>
        <drainZoneShadow minCol="155326" maxCol="155338" />
        <drainZoneShadow minCol="170720" maxCol="170727" />
      </drainZonesShadow>
    </node>
    <node name="::856181" nid="13560" row="5696" minCol="53823" maxCol="85425" minColSha="95118" maxColSha="170729" color="EX-blue">
      <drainZones/>
      <drainZonesShadow>
        <drainZoneShadow minCol="155339" maxCol="155343" />
        <drainZoneShadow minCol="170728" maxCol="170729" />
      </drainZonesShadow>
    </node>
    <node name="::852799" nid="11579" row="5697" minCol="53847" maxCol="81391" minColSha="95142" maxColSha="170733" color="EX-orange">
      <drainZones/>
      <drainZonesShadow>
        <drainZoneShadow minCol="155344" maxCol="155349" />
        <drainZoneShadow minCol="170730" maxCol="170733" />
      </drainZonesShadow>
    </node>
    <node name="::854692" nid="12150" row="5698" minCol="53951" maxCol="78933" minColSha="95246" maxColSha="170736" color="EX-dark-cyan">
      <drainZones/>
      <drainZonesShadow>
        <drainZoneShadow minCol="155350" maxCol="155357" />
        <drainZoneShadow minCol="170734" maxCol="170736" />
      </drainZonesShadow>
    </node>
    <node name="::852240" nid="12049" row="5699" minCol="53952" maxCol="84723" minColSha="95247" maxColSha="170738" color="EX-red">
      <drainZones/>
      <drainZonesShadow>
        <drainZoneShadow minCol="155358" maxCol="155364" />
        <drainZoneShadow minCol="170737" maxCol="170738" />
      </drainZonesShadow>
    </node>
    <node name="::852391" nid="11397" row="5700" minCol="53998" maxCol="82607" minColSha="95293" maxColSha="170742" color="EX-dark-orange">
      <drainZones/>
      <drainZonesShadow>
        <drainZoneShadow minCol="155365" maxCol="155368" />
        <drainZoneShadow minCol="170739" maxCol="170742" />
      </drainZonesShadow>
    </node>
    <node name="::856441" nid="13257" row="5701" minCol="54156" maxCol="84454" minColSha="95451" maxColSha="170743" color="EX-dark-gray-purple">
      <drainZones/>
      <drainZonesShadow>
        <drainZoneShadow minCol="155369" maxCol="155370" />
        <drainZoneShadow minCol="170743" maxCol="170743" />
      </drainZonesShadow>
    </node>
    <node name="::850449" nid="13612" row="5702" minCol="54193" maxCol="85051" minColSha="95488" maxColSha="170747" color="EX-cyan">
      <drainZones/>
      <drainZonesShadow>
        <drainZoneShadow minCol="155371" maxCol="155379" />
        <drainZoneShadow minCol="170744" maxCol="170747" />
      </drainZonesShadow>
    </node>
    <node name="::854211" nid="13756" row="5703" minCol="54238" maxCol="84572" minColSha="95533" maxColSha="170754" color="EX-yellow-orange">
      <drainZones/>
      <drainZonesShadow>
        <drainZoneShadow minCol="155380" maxCol="155394" />
        <drainZoneShadow minCol="170748" maxCol="170754" />
      </drainZonesShadow>
    </node>
    <node name="::852044" nid="13804" row="5704" minCol="54982" maxCol="85339" minColSha="96277" maxColSha="170758" color="EX-pure-blue">
      <drainZones/>
      <drainZonesShadow>
        <drainZoneShadow minCol="155395" maxCol="155402" />
        <drainZoneShadow minCol="170755" maxCol="170758" />
      </drainZonesShadow>
    </node>
    <node name="::853393" nid="10897" row="5705" minCol="55637" maxCol="85023" minColSha="96932" maxColSha="170764" color="EX-dark-yellow-green">
      <drainZones/>
      <drainZonesShadow>
        <drainZoneShadow minCol="155403" maxCol="155408" />
        <drainZoneShadow minCol="170759" maxCol="170764" />
      </drainZonesShadow>
    </node>
    <node name="::855358" nid="10813" row="5706" minCol="55689" maxCol="81828" minColSha="96984" maxColSha="170765" color="EX-dark-magenta">
      <drainZones/>
      <drainZonesShadow>
        <drainZoneShadow minCol="155409" maxCol="155415" />
        <drainZoneShadow minCol="170765" maxCol="170765" />
      </drainZonesShadow>
    </node>
    <node name="::851351" nid="13547" row="5707" minCol="55690" maxCol="85492" minColSha="96985" maxColSha="170767" color="EX-dark-green">
      <drainZones>
        <drainZone minCol="85492" maxCol="85492" />
      </drainZones>
      <drainZonesShadow>
        <drainZoneShadow minCol="155416" maxCol="155420" />
        <drainZoneShadow minCol="170766" maxCol="170766" />
      </drainZonesShadow>
    </node>
    <node name="::853624" nid="10880" row="5708" minCol="55691" maxCol="85492" minColSha="96986" maxColSha="170767" color="EX-blue-magenta">
      <drainZones/>
      <drainZonesShadow>
        <drainZoneShadow minCol="155421" maxCol="155425" />
        <drainZoneShadow minCol="170767" maxCol="170767" />
      </drainZonesShadow>
    </node>
    <node name="::851243" nid="12736" row="5709" minCol="55830" maxCol="84601" minColSha="97125" maxColSha="170770" color="EX-yellow-green">
      <drainZones/>
      <drainZonesShadow>
        <drainZoneShadow minCol="155426" maxCol="155430" />
        <drainZoneShadow minCol="170768" maxCol="170770" />
      </drainZonesShadow>
    </node>
    <node name="::851084" nid="11607" row="5710" minCol="55875" maxCol="81152" minColSha="97170" maxColSha="170772" color="EX-magenta">
      <drainZones/>
      <drainZonesShadow>
        <drainZoneShadow minCol="155431" maxCol="155438" />
        <drainZoneShadow minCol="170771" maxCol="170772" />
      </drainZonesShadow>
    </node>
    <node name="::850779" nid="13806" row="5711" minCol="56134" maxCol="85161" minColSha="97429" maxColSha="170775" color="EX-green">
      <drainZones/>
      <drainZonesShadow>
        <drainZoneShadow minCol="155439" maxCol="155442" />
        <drainZoneShadow minCol="170773" maxCol="170775" />
      </drainZonesShadow>
    </node>
    <node name="::852154" nid="13700" row="5712" minCol="56218" maxCol="78090" minColSha="97513" maxColSha="170776" color="EX-yellow">
      <drainZones/>
      <drainZonesShadow>
        <drainZoneShadow minCol="155443" maxCol="155445" />
        <drainZoneShadow minCol="170776" maxCol="170776" />
      </drainZonesShadow>
    </node>
    <node name="::851649" nid="12743" row="5713" minCol="56334" maxCol="85356" minColSha="97629" maxColSha="170778" color="EX-purple">
      <drainZones/>
      <drainZonesShadow>
        <drainZoneShadow minCol="155446" maxCol="155454" />
        <drainZoneShadow minCol="170777" maxCol="170778" />
      </drainZonesShadow>
    </node>
    <node name="::852308" nid="13818" row="5714" minCol="56351" maxCol="85135" minColSha="97646" maxColSha="170780" color="EX-dark-purple">
      <drainZones/>
      <drainZonesShadow>
        <drainZoneShadow minCol="155455" maxCol="155461" />
        <drainZoneShadow minCol="170779" maxCol="170780" />
      </drainZonesShadow>
    </node>
    <node name="::853929" nid="12882" row="5715" minCol="56486" maxCol="85462" minColSha="97781" maxColSha="170786" color="EX-dark-red">
      <drainZones/>
      <drainZonesShadow>
        <drainZoneShadow minCol="155462" maxCol="155466" />
        <drainZoneShadow minCol="170781" maxCol="170786" />
      </drainZonesShadow>
    </node>
    <node name="::853216" nid="13812" row="5716" minCol="56520" maxCol="78711" minColSha="97815" maxColSha="170787" color="EX-pale-green">
      <drainZones/>
      <drainZonesShadow>
        <drainZoneShadow minCol="155467" maxCol="155473" />
        <drainZoneShadow minCol="170787" maxCol="170787" />
      </drainZonesShadow>
    </node>
    <node name="::854173" nid="12887" row="5717" minCol="56568" maxCol="85346" minColSha="97863" maxColSha="170789" color="EX-pale-blue">
      <drainZones/>
      <drainZonesShadow>
        <drainZoneShadow minCol="155474" maxCol="155477" />
        <drainZoneShadow minCol="170788" maxCol="170789" />
      </drainZonesShadow>
    </node>
    <node name="::852438" nid="12068" row="5718" minCol="56933" maxCol="79915" minColSha="98228" maxColSha="170790" color="EX-dark-tan">
      <drainZones/>
      <drainZonesShadow>
        <drainZoneShadow minCol="155478" maxCol="155479" />
        <drainZoneShadow minCol="170790" maxCol="170790" />
      </drainZonesShadow>
    </node>
    <node name="::851805" nid="11729" row="5719" minCol="56966" maxCol="82565" minColSha="98261" maxColSha="170792" color="EX-pale-blue-magenta">
      <drainZones/>
      <drainZonesShadow>
        <drainZoneShadow minCol="155480" maxCol="155482" />
        <drainZoneShadow minCol="170791" maxCol="170792" />
      </drainZonesShadow>
    </node>
    <node name="::853241" nid="13631" row="5720" minCol="57013" maxCol="80442" minColSha="98308" maxColSha="170794" color="EX-pale-yellow orange">
      <drainZones/>
      <drainZonesShadow>
        <drainZoneShadow minCol="155483" maxCol="155491" />
        <drainZoneShadow minCol="170793" maxCol="170794" />
      </drainZonesShadow>
    </node>
    <node name="::856153" nid="12269" row="5721" minCol="57022" maxCol="85491" minColSha="98317" maxColSha="170801" color="EX-medium-magenta">
      <drainZones/>
      <drainZonesShadow>
        <drainZoneShadow minCol="155492" maxCol="155501" />
        <drainZoneShadow minCol="170795" maxCol="170801" />
      </drainZonesShadow>
    </node>
    <node name="::850411" nid="13177" row="5722" minCol="57098" maxCol="85235" minColSha="98393" maxColSha="170802" color="EX-pale-red">
      <drainZones/>
      <drainZonesShadow>
        <drainZoneShadow minCol="155502" maxCol="155509" />
        <drainZoneShadow minCol="170802" maxCol="170802" />
      </drainZonesShadow>
    </node>
    <node name="::853617" nid="13374" row="5723" minCol="57506" maxCol="85486" minColSha="98801" maxColSha="170804" color="EX-pale-cyan">
      <drainZones/>
      <drainZonesShadow>
        <drainZoneShadow minCol="155510" maxCol="155513" />
        <drainZoneShadow minCol="170803" maxCol="170804" />
      </drainZonesShadow>
    </node>
    <node name="::855574" nid="13027" row="5724" minCol="57665" maxCol="85162" minColSha="98960" maxColSha="170807" color="EX-pale-yellow-green">
      <drainZones/>
      <drainZonesShadow>
        <drainZoneShadow minCol="155514" maxCol="155516" />
        <drainZoneShadow minCol="170805" maxCol="170807" />
      </drainZonesShadow>
    </node>
    <node name="::856346" nid="11470" row="5725" minCol="57757" maxCol="83312" minColSha="99052" maxColSha="170809" color="EX-pale-purple">
      <drainZones/>
      <drainZonesShadow>
        <drainZoneShadow minCol="155517" maxCol="155518" />
        <drainZoneShadow minCol="170808" maxCol="170809" />
      </drainZonesShadow>
    </node>
    <node name="::854416" nid="12485" row="5726" minCol="57961" maxCol="79653" minColSha="99256" maxColSha="170810" color="EX-pale-magenta">
      <drainZones/>
      <drainZonesShadow>
        <drainZoneShadow minCol="155519" maxCol="155520" />
        <drainZoneShadow minCol="170810" maxCol="170810" />
      </drainZonesShadow>
    </node>
    <node name="::850690" nid="12989" row="5727" minCol="57992" maxCol="85418" minColSha="99287" maxColSha="170812" color="EX-pale-red-orange">
      <drainZones/>
      <drainZonesShadow>
        <drainZoneShadow minCol="155521" maxCol="155529" />
        <drainZoneShadow minCol="170811" maxCol="170812" />
      </drainZonesShadow>
    </node>
    <node name="::852594" nid="12321" row="5728" minCol="57993" maxCol="85076" minColSha="99288" maxColSha="170814" color="EX-blue">
      <drainZones/>
      <drainZonesShadow>
        <drainZoneShadow minCol="155530" maxCol="155533" />
        <drainZoneShadow minCol="170813" maxCol="170814" />
      </drainZonesShadow>
    </node>
    <node name="::852117" nid="11259" row="5729" minCol="57994" maxCol="85493" minColSha="99289" maxColSha="170976" color="EX-orange">
      <drainZones>
        <drainZone minCol="85493" maxCol="85493" />
      </drainZones>
      <drainZonesShadow>
        <drainZoneShadow minCol="155534" maxCol="155537" />
        <drainZoneShadow minCol="170815" maxCol="170815" />
      </drainZonesShadow>
    </node>
    <node name="::852645" nid="14010" row="5730" minCol="58084" maxCol="79256" minColSha="99379" maxColSha="170816" color="EX-dark-cyan">
      <drainZones/>
      <drainZonesShadow>
        <drainZoneShadow minCol="155538" maxCol="155540" />
        <drainZoneShadow minCol="170816" maxCol="170816" />
      </drainZonesShadow>
    </node>
    <node name="::852428" nid="13826" row="5731" minCol="58121" maxCol="84510" minColSha="99416" maxColSha="170818" color="EX-red">
      <drainZones/>
      <drainZonesShadow>
        <drainZoneShadow minCol="155541" maxCol="155544" />
        <drainZoneShadow minCol="170817" maxCol="170818" />
      </drainZonesShadow>
    </node>
    <node name="::852905" nid="13499" row="5732" minCol="58144" maxCol="84721" minColSha="99439" maxColSha="170820" color="EX-dark-orange">
      <drainZones/>
      <drainZonesShadow>
        <drainZoneShadow minCol="155545" maxCol="155547" />
        <drainZoneShadow minCol="170819" maxCol="170820" />
      </drainZonesShadow>
    </node>
    <node name="::856393" nid="13956" row="5733" minCol="58197" maxCol="82199" minColSha="99492" maxColSha="170821" color="EX-dark-gray-purple">
      <drainZones/>
      <drainZonesShadow>
        <drainZoneShadow minCol="155548" maxCol="155550" />
        <drainZoneShadow minCol="170821" maxCol="170821" />
      </drainZonesShadow>
    </node>
    <node name="::854806" nid="11079" row="5734" minCol="58230" maxCol="84004" minColSha="99525" maxColSha="170822" color="EX-cyan">
      <drainZones/>
      <drainZonesShadow>
        <drainZoneShadow minCol="155551" maxCol="155553" />
        <drainZoneShadow minCol="170822" maxCol="170822" />
      </drainZonesShadow>
    </node>
    <node name="::853381" nid="12805" row="5735" minCol="58781" maxCol="85423" minColSha="100076" maxColSha="170828" color="EX-yellow-orange">
      <drainZones/>
      <drainZonesShadow>
        <drainZoneShadow minCol="155554" maxCol="155558" />
        <drainZoneShadow minCol="170823" maxCol="170828" />
      </drainZonesShadow>
    </node>
    <node name="::855912" nid="11131" row="5736" minCol="58782" maxCol="85290" minColSha="100077" maxColSha="170830" color="EX-pure-blue">
      <drainZones/>
      <drainZonesShadow>
        <drainZoneShadow minCol="155559" maxCol="155563" />
        <drainZoneShadow minCol="170829" maxCol="170830" />
      </drainZonesShadow>
    </node>
    <node name="::855760" nid="13920" row="5737" minCol="58783" maxCol="84630" minColSha="100078" maxColSha="170834" color="EX-dark-yellow-green">
      <drainZones/>
      <drainZonesShadow>
        <drainZoneShadow minCol="155564" maxCol="155565" />
        <drainZoneShadow minCol="170831" maxCol="170834" />
      </drainZonesShadow>
    </node>
    <node name="::856230" nid="13974" row="5738" minCol="58784" maxCol="82378" minColSha="100079" maxColSha="170836" color="EX-dark-magenta">
      <drainZones/>
      <drainZonesShadow>
        <drainZoneShadow minCol="155566" maxCol="155569" />
        <drainZoneShadow minCol="170835" maxCol="170836" />
      </drainZonesShadow>
    </node>
    <node name="::856750" nid="12143" row="5739" minCol="58785" maxCol="78758" minColSha="100080" maxColSha="170837" color="EX-dark-green">
      <drainZones/>
      <drainZonesShadow>
        <drainZoneShadow minCol="155570" maxCol="155574" />
        <drainZoneShadow minCol="170837" maxCol="170837" />
      </drainZonesShadow>
    </node>
    <node name="::854789" nid="13100" row="5740" minCol="58786" maxCol="78530" minColSha="100081" maxColSha="170838" color="EX-blue-magenta">
      <drainZones/>
      <drainZonesShadow>
        <drainZoneShadow minCol="155575" maxCol="155578" />
        <drainZoneShadow minCol="170838" maxCol="170838" />
      </drainZonesShadow>
    </node>
    <node name="::856369" nid="11758" row="5741" minCol="58787" maxCol="85323" minColSha="100082" maxColSha="170842" color="EX-yellow-green">
      <drainZones/>
      <drainZonesShadow>
        <drainZoneShadow minCol="155579" maxCol="155579" />
        <drainZoneShadow minCol="170839" maxCol="170842" />
      </drainZonesShadow>
    </node>
    <node name="::852919" nid="12202" row="5742" minCol="58788" maxCol="84964" minColSha="100083" maxColSha="170844" color="EX-magenta">
      <drainZones/>
      <drainZonesShadow>
        <drainZoneShadow minCol="155580" maxCol="155581" />
        <drainZoneShadow minCol="170843" maxCol="170844" />
      </drainZonesShadow>
    </node>
    <node name="::853179" nid="13546" row="5743" minCol="58789" maxCol="82814" minColSha="100084" maxColSha="170847" color="EX-green">
      <drainZones/>
      <drainZonesShadow>
        <drainZoneShadow minCol="155582" maxCol="155582" />
        <drainZoneShadow minCol="170845" maxCol="170847" />
      </drainZonesShadow>
    </node>
    <node name="::853978" nid="11446" row="5744" minCol="58790" maxCol="82824" minColSha="100085" maxColSha="170849" color="EX-yellow">
      <drainZones/>
      <drainZonesShadow>
        <drainZoneShadow minCol="155583" maxCol="155584" />
        <drainZoneShadow minCol="170848" maxCol="170849" />
      </drainZonesShadow>
    </node>
    <node name="::856083" nid="11067" row="5745" minCol="58791" maxCol="84712" minColSha="100086" maxColSha="170851" color="EX-purple">
      <drainZones/>
      <drainZonesShadow>
        <drainZoneShadow minCol="155585" maxCol="155586" />
        <drainZoneShadow minCol="170850" maxCol="170851" />
      </drainZonesShadow>
    </node>
    <node name="::850352" nid="13927" row="5746" minCol="58792" maxCol="85073" minColSha="100087" maxColSha="170852" color="EX-dark-purple">
      <drainZones/>
      <drainZonesShadow>
        <drainZoneShadow minCol="155587" maxCol="155588" />
        <drainZoneShadow minCol="170852" maxCol="170852" />
      </drainZonesShadow>
    </node>
    <node name="::852988" nid="12209" row="5747" minCol="58793" maxCol="79641" minColSha="100088" maxColSha="170853" color="EX-dark-red">
      <drainZones/>
      <drainZonesShadow>
        <drainZoneShadow minCol="155589" maxCol="155590" />
        <drainZoneShadow minCol="170853" maxCol="170853" />
      </drainZonesShadow>
    </node>
    <node name="::853210" nid="12214" row="5748" minCol="58794" maxCol="81993" minColSha="100089" maxColSha="170854" color="EX-pale-green">
      <drainZones/>
      <drainZonesShadow>
        <drainZoneShadow minCol="155591" maxCol="155592" />
        <drainZoneShadow minCol="170854" maxCol="170854" />
      </drainZonesShadow>
    </node>
    <node name="::854478" nid="12939" row="5749" minCol="58795" maxCol="83041" minColSha="100090" maxColSha="170855" color="EX-pale-blue">
      <drainZones/>
      <drainZonesShadow>
        <drainZoneShadow minCol="155593" maxCol="155594" />
        <drainZoneShadow minCol="170855" maxCol="170855" />
      </drainZonesShadow>
    </node>
    <node name="::856339" nid="13298" row="5750" minCol="58796" maxCol="81435" minColSha="100091" maxColSha="170856" color="EX-dark-tan">
      <drainZones/>
      <drainZonesShadow>
        <drainZoneShadow minCol="155595" maxCol="155596" />
        <drainZoneShadow minCol="170856" maxCol="170856" />
      </drainZonesShadow>
    </node>
    <node name="::852520" nid="13408" row="5751" minCol="58797" maxCol="80308" minColSha="100092" maxColSha="170857" color="EX-pale-blue-magenta">
      <drainZones/>
      <drainZonesShadow>
        <drainZoneShadow minCol="155597" maxCol="155597" />
        <drainZoneShadow minCol="170857" maxCol="170857" />
      </drainZonesShadow>
    </node>
    <node name="::854517" nid="12243" row="5752" minCol="58798" maxCol="79129" minColSha="100093" maxColSha="170858" color="EX-pale-yellow orange">
      <drainZones/>
      <drainZonesShadow>
        <drainZoneShadow minCol="155598" maxCol="155598" />
        <drainZoneShadow minCol="170858" maxCol="170858" />
      </drainZonesShadow>
    </node>
    <node name="::855804" nid="10878" row="5753" minCol="58814" maxCol="79468" minColSha="100109" maxColSha="170859" color="EX-medium-magenta">
      <drainZones/>
      <drainZonesShadow>
        <drainZoneShadow minCol="155599" maxCol="155602" />
        <drainZoneShadow minCol="170859" maxCol="170859" />
      </drainZonesShadow>
    </node>
    <node name="::851137" nid="13521" row="5754" minCol="59124" maxCol="85433" minColSha="100419" maxColSha="170860" color="EX-pale-red">
      <drainZones/>
      <drainZonesShadow>
        <drainZoneShadow minCol="155603" maxCol="155607" />
        <drainZoneShadow minCol="170860" maxCol="170860" />
      </drainZonesShadow>
    </node>
    <node name="::855917" nid="13050" row="5755" minCol="59125" maxCol="85414" minColSha="100420" maxColSha="170861" color="EX-pale-cyan">
      <drainZones/>
      <drainZonesShadow>
        <drainZoneShadow minCol="155608" maxCol="155610" />
        <drainZoneShadow minCol="170861" maxCol="170861" />
      </drainZonesShadow>
    </node>
    <node name="::854056" nid="11025" row="5756" minCol="60048" maxCol="85172" minColSha="101343" maxColSha="170863" color="EX-pale-yellow-green">
      <drainZones/>
      <drainZonesShadow>
        <drainZoneShadow minCol="155611" maxCol="155617" />
        <drainZoneShadow minCol="170862" maxCol="170863" />
      </drainZonesShadow>
    </node>
    <node name="::851007" nid="12398" row="5757" minCol="60049" maxCol="85278" minColSha="101344" maxColSha="170864" color="EX-pale-purple">
      <drainZones/>
      <drainZonesShadow>
        <drainZoneShadow minCol="155618" maxCol="155624" />
        <drainZoneShadow minCol="170864" maxCol="170864" />
      </drainZonesShadow>
    </node>
    <node name="::853282" nid="12858" row="5758" minCol="60050" maxCol="85494" minColSha="101345" maxColSha="170937" color="EX-pale-magenta">
      <drainZones>
        <drainZone minCol="85494" maxCol="85494" />
      </drainZones>
      <drainZonesShadow>
        <drainZoneShadow minCol="155625" maxCol="155630" />
        <drainZoneShadow minCol="170865" maxCol="170865" />
      </drainZonesShadow>
    </node>
    <node name="::855923" nid="13854" row="5759" minCol="60051" maxCol="84710" minColSha="101346" maxColSha="170867" color="EX-pale-red-orange">
      <drainZones/>
      <drainZonesShadow>
        <drainZoneShadow minCol="155631" maxCol="155634" />
        <drainZoneShadow minCol="170866" maxCol="170867" />
      </drainZonesShadow>
    </node>
    <node name="::850315" nid="13159" row="5760" minCol="60052" maxCol="82721" minColSha="101347" maxColSha="170868" color="EX-blue">
      <drainZones/>
      <drainZonesShadow>
        <drainZoneShadow minCol="155635" maxCol="155637" />
        <drainZoneShadow minCol="170868" maxCol="170868" />
      </drainZonesShadow>
    </node>
    <node name="::853678" nid="12221" row="5761" minCol="60053" maxCol="85113" minColSha="101348" maxColSha="170869" color="EX-orange">
      <drainZones/>
      <drainZonesShadow>
        <drainZoneShadow minCol="155638" maxCol="155639" />
        <drainZoneShadow minCol="170869" maxCol="170869" />
      </drainZonesShadow>
    </node>
    <node name="::856688" nid="13271" row="5762" minCol="60396" maxCol="82864" minColSha="101691" maxColSha="170870" color="EX-dark-cyan">
      <drainZones/>
      <drainZonesShadow>
        <drainZoneShadow minCol="155640" maxCol="155644" />
        <drainZoneShadow minCol="170870" maxCol="170870" />
      </drainZonesShadow>
    </node>
    <node name="::856093" nid="10923" row="5763" minCol="60551" maxCol="79498" minColSha="101846" maxColSha="170871" color="EX-red">
      <drainZones/>
      <drainZonesShadow>
        <drainZoneShadow minCol="155645" maxCol="155650" />
        <drainZoneShadow minCol="170871" maxCol="170871" />
      </drainZonesShadow>
    </node>
    <node name="::853916" nid="12884" row="5764" minCol="60552" maxCol="83340" minColSha="101847" maxColSha="170872" color="EX-dark-orange">
      <drainZones/>
      <drainZonesShadow>
        <drainZoneShadow minCol="155651" maxCol="155655" />
        <drainZoneShadow minCol="170872" maxCol="170872" />
      </drainZonesShadow>
    </node>
    <node name="::853102" nid="10913" row="5765" minCol="60553" maxCol="79469" minColSha="101848" maxColSha="170873" color="EX-dark-gray-purple">
      <drainZones/>
      <drainZonesShadow>
        <drainZoneShadow minCol="155656" maxCol="155658" />
        <drainZoneShadow minCol="170873" maxCol="170873" />
      </drainZonesShadow>
    </node>
    <node name="::853849" nid="11215" row="5766" minCol="60741" maxCol="85473" minColSha="102036" maxColSha="170877" color="EX-cyan">
      <drainZones/>
      <drainZonesShadow>
        <drainZoneShadow minCol="155659" maxCol="155660" />
        <drainZoneShadow minCol="170874" maxCol="170877" />
      </drainZonesShadow>
    </node>
    <node name="::852816" nid="13481" row="5767" minCol="60844" maxCol="84070" minColSha="102139" maxColSha="170879" color="EX-yellow-orange">
      <drainZones/>
      <drainZonesShadow>
        <drainZoneShadow minCol="155661" maxCol="155665" />
        <drainZoneShadow minCol="170878" maxCol="170879" />
      </drainZonesShadow>
    </node>
    <node name="::855707" nid="11390" row="5768" minCol="61456" maxCol="85400" minColSha="102751" maxColSha="170884" color="EX-pure-blue">
      <drainZones/>
      <drainZonesShadow>
        <drainZoneShadow minCol="155666" maxCol="155669" />
        <drainZoneShadow minCol="170880" maxCol="170884" />
      </drainZonesShadow>
    </node>
    <node name="::854420" nid="11473" row="5769" minCol="61457" maxCol="84383" minColSha="102752" maxColSha="170887" color="EX-dark-yellow-green">
      <drainZones/>
      <drainZonesShadow>
        <drainZoneShadow minCol="155670" maxCol="155672" />
        <drainZoneShadow minCol="170885" maxCol="170887" />
      </drainZonesShadow>
    </node>
    <node name="::850885" nid="10997" row="5770" minCol="61458" maxCol="83006" minColSha="102753" maxColSha="170888" color="EX-dark-magenta">
      <drainZones/>
      <drainZonesShadow>
        <drainZoneShadow minCol="155673" maxCol="155676" />
        <drainZoneShadow minCol="170888" maxCol="170888" />
      </drainZonesShadow>
    </node>
    <node name="::852187" nid="12060" row="5771" minCol="61459" maxCol="84015" minColSha="102754" maxColSha="170890" color="EX-dark-green">
      <drainZones/>
      <drainZonesShadow>
        <drainZoneShadow minCol="155677" maxCol="155679" />
        <drainZoneShadow minCol="170889" maxCol="170890" />
      </drainZonesShadow>
    </node>
    <node name="::853865" nid="13347" row="5772" minCol="61460" maxCol="85398" minColSha="102755" maxColSha="170892" color="EX-blue-magenta">
      <drainZones/>
      <drainZonesShadow>
        <drainZoneShadow minCol="155680" maxCol="155682" />
        <drainZoneShadow minCol="170891" maxCol="170892" />
      </drainZonesShadow>
    </node>
    <node name="::854186" nid="12956" row="5773" minCol="61461" maxCol="82136" minColSha="102756" maxColSha="170893" color="EX-yellow-green">
      <drainZones/>
      <drainZonesShadow>
        <drainZoneShadow minCol="155683" maxCol="155686" />
        <drainZoneShadow minCol="170893" maxCol="170893" />
      </drainZonesShadow>
    </node>
    <node name="::850309" nid="12719" row="5774" minCol="61462" maxCol="82426" minColSha="102757" maxColSha="170895" color="EX-magenta">
      <drainZones/>
      <drainZonesShadow>
        <drainZoneShadow minCol="155687" maxCol="155688" />
        <drainZoneShadow minCol="170894" maxCol="170895" />
      </drainZonesShadow>
    </node>
    <node name="::851187" nid="13924" row="5775" minCol="61463" maxCol="84796" minColSha="102758" maxColSha="170897" color="EX-green">
      <drainZones/>
      <drainZonesShadow>
        <drainZoneShadow minCol="155689" maxCol="155690" />
        <drainZoneShadow minCol="170896" maxCol="170897" />
      </drainZonesShadow>
    </node>
    <node name="::851295" nid="13995" row="5776" minCol="61464" maxCol="82339" minColSha="102759" maxColSha="170898" color="EX-yellow">
      <drainZones/>
      <drainZonesShadow>
        <drainZoneShadow minCol="155691" maxCol="155693" />
        <drainZoneShadow minCol="170898" maxCol="170898" />
      </drainZonesShadow>
    </node>
    <node name="::852115" nid="12386" row="5777" minCol="61465" maxCol="84960" minColSha="102760" maxColSha="170900" color="EX-purple">
      <drainZones/>
      <drainZonesShadow>
        <drainZoneShadow minCol="155694" maxCol="155695" />
        <drainZoneShadow minCol="170899" maxCol="170900" />
      </drainZonesShadow>
    </node>
    <node name="::854297" nid="13229" row="5778" minCol="61466" maxCol="80809" minColSha="102761" maxColSha="170901" color="EX-dark-purple">
      <drainZones/>
      <drainZonesShadow>
        <drainZoneShadow minCol="155696" maxCol="155698" />
        <drainZoneShadow minCol="170901" maxCol="170901" />
      </drainZonesShadow>
    </node>
    <node name="::851293" nid="13994" row="5779" minCol="61467" maxCol="84997" minColSha="102762" maxColSha="170902" color="EX-dark-red">
      <drainZones/>
      <drainZonesShadow>
        <drainZoneShadow minCol="155699" maxCol="155700" />
        <drainZoneShadow minCol="170902" maxCol="170902" />
      </drainZonesShadow>
    </node>
    <node name="::854205" nid="12919" row="5780" minCol="61468" maxCol="81882" minColSha="102763" maxColSha="170903" color="EX-pale-green">
      <drainZones/>
      <drainZonesShadow>
        <drainZoneShadow minCol="155701" maxCol="155702" />
        <drainZoneShadow minCol="170903" maxCol="170903" />
      </drainZonesShadow>
    </node>
    <node name="::854863" nid="12949" row="5781" minCol="61469" maxCol="85483" minColSha="102764" maxColSha="170904" color="EX-pale-blue">
      <drainZones/>
      <drainZonesShadow>
        <drainZoneShadow minCol="155703" maxCol="155704" />
        <drainZoneShadow minCol="170904" maxCol="170904" />
      </drainZonesShadow>
    </node>
    <node name="::855366" nid="13004" row="5782" minCol="61470" maxCol="78897" minColSha="102765" maxColSha="170905" color="EX-dark-tan">
      <drainZones/>
      <drainZonesShadow>
        <drainZoneShadow minCol="155705" maxCol="155706" />
        <drainZoneShadow minCol="170905" maxCol="170905" />
      </drainZonesShadow>
    </node>
    <node name="::854892" nid="12642" row="5783" minCol="61471" maxCol="85230" minColSha="102766" maxColSha="170906" color="EX-pale-blue-magenta">
      <drainZones/>
      <drainZonesShadow>
        <drainZoneShadow minCol="155707" maxCol="155707" />
        <drainZoneShadow minCol="170906" maxCol="170906" />
      </drainZonesShadow>
    </node>
    <node name="::855196" nid="12100" row="5784" minCol="61472" maxCol="82758" minColSha="102767" maxColSha="170907" color="EX-pale-yellow orange">
      <drainZones/>
      <drainZonesShadow>
        <drainZoneShadow minCol="155708" maxCol="155708" />
        <drainZoneShadow minCol="170907" maxCol="170907" />
      </drainZonesShadow>
    </node>
    <node name="::850665" nid="11522" row="5785" minCol="61511" maxCol="85426" minColSha="102806" maxColSha="170914" color="EX-medium-magenta">
      <drainZones/>
      <drainZonesShadow>
        <drainZoneShadow minCol="155709" maxCol="155718" />
        <drainZoneShadow minCol="170908" maxCol="170914" />
      </drainZonesShadow>
    </node>
    <node name="::856811" nid="11442" row="5786" minCol="61720" maxCol="81249" minColSha="103015" maxColSha="170917" color="EX-pale-red">
      <drainZones/>
      <drainZonesShadow>
        <drainZoneShadow minCol="155719" maxCol="155723" />
        <drainZoneShadow minCol="170915" maxCol="170917" />
      </drainZonesShadow>
    </node>
    <node name="::856039" nid="13540" row="5787" minCol="62027" maxCol="82914" minColSha="103322" maxColSha="170920" color="EX-pale-cyan">
      <drainZones/>
      <drainZonesShadow>
        <drainZoneShadow minCol="155724" maxCol="155726" />
        <drainZoneShadow minCol="170918" maxCol="170920" />
      </drainZonesShadow>
    </node>
    <node name="::856078" nid="13796" row="5788" minCol="62164" maxCol="85455" minColSha="103459" maxColSha="170923" color="EX-pale-yellow-green">
      <drainZones/>
      <drainZonesShadow>
        <drainZoneShadow minCol="155727" maxCol="155727" />
        <drainZoneShadow minCol="170921" maxCol="170923" />
      </drainZonesShadow>
    </node>
    <node name="::850602" nid="13459" row="5789" minCol="62165" maxCol="80172" minColSha="103460" maxColSha="170924" color="EX-pale-purple">
      <drainZones/>
      <drainZonesShadow>
        <drainZoneShadow minCol="155728" maxCol="155729" />
        <drainZoneShadow minCol="170924" maxCol="170924" />
      </drainZonesShadow>
    </node>
    <node name="::853436" nid="10850" row="5790" minCol="62583" maxCol="79142" minColSha="103878" maxColSha="170925" color="EX-pale-magenta">
      <drainZones/>
      <drainZonesShadow>
        <drainZoneShadow minCol="155730" maxCol="155734" />
        <drainZoneShadow minCol="170925" maxCol="170925" />
      </drainZonesShadow>
    </node>
    <node name="::850431" nid="12310" row="5791" minCol="62584" maxCol="85233" minColSha="103879" maxColSha="170928" color="EX-pale-red-orange">
      <drainZones/>
      <drainZonesShadow>
        <drainZoneShadow minCol="155735" maxCol="155736" />
        <drainZoneShadow minCol="170926" maxCol="170928" />
      </drainZonesShadow>
    </node>
    <node name="::852317" nid="12035" row="5792" minCol="62585" maxCol="80805" minColSha="103880" maxColSha="170931" color="EX-blue">
      <drainZones/>
      <drainZonesShadow>
        <drainZoneShadow minCol="155737" maxCol="155738" />
        <drainZoneShadow minCol="170929" maxCol="170931" />
      </drainZonesShadow>
    </node>
    <node name="::852197" nid="10916" row="5793" minCol="62586" maxCol="85485" minColSha="103881" maxColSha="170932" color="EX-orange">
      <drainZones/>
      <drainZonesShadow>
        <drainZoneShadow minCol="155739" maxCol="155741" />
        <drainZoneShadow minCol="170932" maxCol="170932" />
      </drainZonesShadow>
    </node>
    <node name="::853049" nid="12541" row="5794" minCol="62587" maxCol="85136" minColSha="103882" maxColSha="170934" color="EX-dark-cyan">
      <drainZones/>
      <drainZonesShadow>
        <drainZoneShadow minCol="155742" maxCol="155743" />
        <drainZoneShadow minCol="170933" maxCol="170934" />
      </drainZonesShadow>
    </node>
    <node name="::854296" nid="13419" row="5795" minCol="62588" maxCol="82030" minColSha="103883" maxColSha="170936" color="EX-red">
      <drainZones/>
      <drainZonesShadow>
        <drainZoneShadow minCol="155744" maxCol="155745" />
        <drainZoneShadow minCol="170935" maxCol="170936" />
      </drainZonesShadow>
    </node>
    <node name="::853693" nid="12864" row="5796" minCol="62589" maxCol="85494" minColSha="103884" maxColSha="170937" color="EX-dark-orange">
      <drainZones/>
      <drainZonesShadow>
        <drainZoneShadow minCol="155746" maxCol="155747" />
        <drainZoneShadow minCol="170937" maxCol="170937" />
      </drainZonesShadow>
    </node>
    <node name="::854214" nid="12630" row="5797" minCol="62590" maxCol="82086" minColSha="103885" maxColSha="170939" color="EX-dark-gray-purple">
      <drainZones/>
      <drainZonesShadow>
        <drainZoneShadow minCol="155748" maxCol="155748" />
        <drainZoneShadow minCol="170938" maxCol="170939" />
      </drainZonesShadow>
    </node>
    <node name="::854811" nid="12966" row="5798" minCol="62591" maxCol="77931" minColSha="103886" maxColSha="170940" color="EX-cyan">
      <drainZones/>
      <drainZonesShadow>
        <drainZoneShadow minCol="155749" maxCol="155750" />
        <drainZoneShadow minCol="170940" maxCol="170940" />
      </drainZonesShadow>
    </node>
    <node name="::856714" nid="12097" row="5799" minCol="62592" maxCol="77950" minColSha="103887" maxColSha="170941" color="EX-yellow-orange">
      <drainZones/>
      <drainZonesShadow>
        <drainZoneShadow minCol="155751" maxCol="155752" />
        <drainZoneShadow minCol="170941" maxCol="170941" />
      </drainZonesShadow>
    </node>
    <node name="::850783" nid="11882" row="5800" minCol="62593" maxCol="79054" minColSha="103888" maxColSha="170942" color="EX-pure-blue">
      <drainZones/>
      <drainZonesShadow>
        <drainZoneShadow minCol="155753" maxCol="155753" />
        <drainZoneShadow minCol="170942" maxCol="170942" />
      </drainZonesShadow>
    </node>
    <node name="::851374" nid="13557" row="5801" minCol="62594" maxCol="82865" minColSha="103889" maxColSha="170943" color="EX-dark-yellow-green">
      <drainZones/>
      <drainZonesShadow>
        <drainZoneShadow minCol="155754" maxCol="155754" />
        <drainZoneShadow minCol="170943" maxCol="170943" />
      </drainZonesShadow>
    </node>
    <node name="::852189" nid="12493" row="5802" minCol="62595" maxCol="84304" minColSha="103890" maxColSha="170944" color="EX-dark-magenta">
      <drainZones/>
      <drainZonesShadow>
        <drainZoneShadow minCol="155755" maxCol="155755" />
        <drainZoneShadow minCol="170944" maxCol="170944" />
      </drainZonesShadow>
    </node>
    <node name="::852616" nid="13301" row="5803" minCol="62596" maxCol="84079" minColSha="103891" maxColSha="170945" color="EX-dark-green">
      <drainZones/>
      <drainZonesShadow>
        <drainZoneShadow minCol="155756" maxCol="155756" />
        <drainZoneShadow minCol="170945" maxCol="170945" />
      </drainZonesShadow>
    </node>
    <node name="::856832" nid="10634" row="5804" minCol="62863" maxCol="83399" minColSha="104158" maxColSha="170946" color="EX-blue-magenta">
      <drainZones/>
      <drainZonesShadow>
        <drainZoneShadow minCol="155757" maxCol="155759" />
        <drainZoneShadow minCol="170946" maxCol="170946" />
      </drainZonesShadow>
    </node>
    <node name="::855642" nid="13097" row="5805" minCol="63284" maxCol="79944" minColSha="104579" maxColSha="170948" color="EX-yellow-green">
      <drainZones/>
      <drainZonesShadow>
        <drainZoneShadow minCol="155760" maxCol="155762" />
        <drainZoneShadow minCol="170947" maxCol="170948" />
      </drainZonesShadow>
    </node>
    <node name="::854944" nid="11257" row="5806" minCol="63330" maxCol="85487" minColSha="104625" maxColSha="170955" color="EX-magenta">
      <drainZones/>
      <drainZonesShadow>
        <drainZoneShadow minCol="155763" maxCol="155766" />
        <drainZoneShadow minCol="170949" maxCol="170955" />
      </drainZonesShadow>
    </node>
    <node name="::850519" nid="11519" row="5807" minCol="64117" maxCol="85435" minColSha="105412" maxColSha="170958" color="EX-green">
      <drainZones/>
      <drainZonesShadow>
        <drainZoneShadow minCol="155767" maxCol="155769" />
        <drainZoneShadow minCol="170956" maxCol="170958" />
      </drainZonesShadow>
    </node>
    <node name="::852279" nid="10728" row="5808" minCol="64118" maxCol="85448" minColSha="105413" maxColSha="170960" color="EX-yellow">
      <drainZones/>
      <drainZonesShadow>
        <drainZoneShadow minCol="155770" maxCol="155771" />
        <drainZoneShadow minCol="170959" maxCol="170960" />
      </drainZonesShadow>
    </node>
    <node name="::856133" nid="13049" row="5809" minCol="64119" maxCol="84875" minColSha="105414" maxColSha="170961" color="EX-purple">
      <drainZones/>
      <drainZonesShadow>
        <drainZoneShadow minCol="155772" maxCol="155774" />
        <drainZoneShadow minCol="170961" maxCol="170961" />
      </drainZonesShadow>
    </node>
    <node name="::855850" nid="13017" row="5810" minCol="64120" maxCol="82290" minColSha="105415" maxColSha="170962" color="EX-dark-purple">
      <drainZones/>
      <drainZonesShadow>
        <drainZoneShadow minCol="155775" maxCol="155776" />
        <drainZoneShadow minCol="170962" maxCol="170962" />
      </drainZonesShadow>
    </node>
    <node name="::850707" nid="13470" row="5811" minCol="64121" maxCol="79963" minColSha="105416" maxColSha="170963" color="EX-dark-red">
      <drainZones/>
      <drainZonesShadow>
        <drainZoneShadow minCol="155777" maxCol="155777" />
        <drainZoneShadow minCol="170963" maxCol="170963" />
      </drainZonesShadow>
    </node>
    <node name="::850725" nid="13721" row="5812" minCol="64122" maxCol="78428" minColSha="105417" maxColSha="170964" color="EX-pale-green">
      <drainZones/>
      <drainZonesShadow>
        <drainZoneShadow minCol="155778" maxCol="155778" />
        <drainZoneShadow minCol="170964" maxCol="170964" />
      </drainZonesShadow>
    </node>
    <node name="::852292" nid="12526" row="5813" minCol="64123" maxCol="85413" minColSha="105418" maxColSha="170965" color="EX-pale-blue">
      <drainZones/>
      <drainZonesShadow>
        <drainZoneShadow minCol="155779" maxCol="155779" />
        <drainZoneShadow minCol="170965" maxCol="170965" />
      </drainZonesShadow>
    </node>
    <node name="::853246" nid="12108" row="5814" minCol="64124" maxCol="77951" minColSha="105419" maxColSha="170966" color="EX-dark-tan">
      <drainZones/>
      <drainZonesShadow>
        <drainZoneShadow minCol="155780" maxCol="155780" />
        <drainZoneShadow minCol="170966" maxCol="170966" />
      </drainZonesShadow>
    </node>
    <node name="::854804" nid="12963" row="5815" minCol="64125" maxCol="78822" minColSha="105420" maxColSha="170967" color="EX-pale-blue-magenta">
      <drainZones/>
      <drainZonesShadow>
        <drainZoneShadow minCol="155781" maxCol="155781" />
        <drainZoneShadow minCol="170967" maxCol="170967" />
      </drainZonesShadow>
    </node>
    <node name="::854899" nid="12953" row="5816" minCol="64126" maxCol="79203" minColSha="105421" maxColSha="170968" color="EX-pale-yellow orange">
      <drainZones/>
      <drainZonesShadow>
        <drainZoneShadow minCol="155782" maxCol="155782" />
        <drainZoneShadow minCol="170968" maxCol="170968" />
      </drainZonesShadow>
    </node>
    <node name="::852328" nid="13156" row="5817" minCol="64883" maxCol="84423" minColSha="106178" maxColSha="170969" color="EX-medium-magenta">
      <drainZones/>
      <drainZonesShadow>
        <drainZoneShadow minCol="155783" maxCol="155783" />
        <drainZoneShadow minCol="170969" maxCol="170969" />
      </drainZonesShadow>
    </node>
    <node name="::856092" nid="13716" row="5818" minCol="65621" maxCol="82764" minColSha="106916" maxColSha="170970" color="EX-pale-red">
      <drainZones/>
      <drainZonesShadow>
        <drainZoneShadow minCol="155784" maxCol="155786" />
        <drainZoneShadow minCol="170970" maxCol="170970" />
      </drainZonesShadow>
    </node>
    <node name="::854672" nid="13286" row="5819" minCol="65622" maxCol="80806" minColSha="106917" maxColSha="170971" color="EX-pale-cyan">
      <drainZones/>
      <drainZonesShadow>
        <drainZoneShadow minCol="155787" maxCol="155787" />
        <drainZoneShadow minCol="170971" maxCol="170971" />
      </drainZonesShadow>
    </node>
    <node name="::856331" nid="13958" row="5820" minCol="66220" maxCol="85493" minColSha="107515" maxColSha="170976" color="EX-pale-yellow-green">
      <drainZones/>
      <drainZonesShadow>
        <drainZoneShadow minCol="155788" maxCol="155793" />
        <drainZoneShadow minCol="170972" maxCol="170976" />
      </drainZonesShadow>
    </node>
    <node name="::852690" nid="13009" row="5821" minCol="66876" maxCol="81096" minColSha="108171" maxColSha="170977" color="EX-pale-purple">
      <drainZones/>
      <drainZonesShadow>
        <drainZoneShadow minCol="155794" maxCol="155795" />
        <drainZoneShadow minCol="170977" maxCol="170977" />
      </drainZonesShadow>
    </node>
    <node name="::850595" nid="12247" row="5822" minCol="66877" maxCol="85126" minColSha="108172" maxColSha="170978" color="EX-pale-magenta">
      <drainZones/>
      <drainZonesShadow>
        <drainZoneShadow minCol="155796" maxCol="155796" />
        <drainZoneShadow minCol="170978" maxCol="170978" />
      </drainZonesShadow>
    </node>
    <node name="::854287" nid="12380" row="5823" minCol="68913" maxCol="85175" minColSha="110208" maxColSha="170980" color="EX-pale-red-orange">
      <drainZones/>
      <drainZonesShadow>
        <drainZoneShadow minCol="155797" maxCol="155798" />
        <drainZoneShadow minCol="170979" maxCol="170980" />
      </drainZonesShadow>
    </node>
    <node name="::852075" nid="11064" row="5824" minCol="68914" maxCol="81368" minColSha="110209" maxColSha="170982" color="EX-blue">
      <drainZones/>
      <drainZonesShadow>
        <drainZoneShadow minCol="155799" maxCol="155799" />
        <drainZoneShadow minCol="170981" maxCol="170982" />
      </drainZonesShadow>
    </node>
    <node name="::851868" nid="11756" row="5825" minCol="69028" maxCol="81554" minColSha="110323" maxColSha="170983" color="EX-orange">
      <drainZones/>
      <drainZonesShadow>
        <drainZoneShadow minCol="155800" maxCol="155800" />
        <drainZoneShadow minCol="170983" maxCol="170983" />
      </drainZonesShadow>
    </node>
    <node name="::853236" nid="11533" row="5826" minCol="69646" maxCol="85315" minColSha="110941" maxColSha="170985" color="EX-dark-cyan">
      <drainZones/>
      <drainZonesShadow>
        <drainZoneShadow minCol="155801" maxCol="155803" />
        <drainZoneShadow minCol="170984" maxCol="170985" />
      </drainZonesShadow>
    </node>
    <node name="::851277" nid="13981" row="5827" minCol="74977" maxCol="79295" minColSha="116272" maxColSha="170986" color="EX-red">
      <drainZones/>
      <drainZonesShadow>
        <drainZoneShadow minCol="155804" maxCol="155808" />
        <drainZoneShadow minCol="170986" maxCol="170986" />
      </drainZonesShadow>
    </node>
    <node name="::852843" nid="13982" row="5828" minCol="74978" maxCol="79296" minColSha="116273" maxColSha="170987" color="EX-dark-orange">
      <drainZones/>
      <drainZonesShadow>
        <drainZoneShadow minCol="155809" maxCol="155813" />
        <drainZoneShadow minCol="170987" maxCol="170987" />
      </drainZonesShadow>
    </node>
    <node name="::853519" nid="13984" row="5829" minCol="74979" maxCol="79297" minColSha="116274" maxColSha="170988" color="EX-dark-gray-purple">
      <drainZones/>
      <drainZonesShadow>
        <drainZoneShadow minCol="155814" maxCol="155818" />
        <drainZoneShadow minCol="170988" maxCol="170988" />
      </drainZonesShadow>
    </node>
    <node name="::856817" nid="11208" row="5830" minCol="77105" maxCol="79470" minColSha="118400" maxColSha="170989" color="EX-cyan">
      <drainZones/>
      <drainZonesShadow>
        <drainZoneShadow minCol="155819" maxCol="155819" />
        <drainZoneShadow minCol="170989" maxCol="170989" />
      </drainZonesShadow>
    </node>
  </nodes>
  <linkGroups mode="perNetwork" annots="false">
    <linkGroup tag="P" />
    <linkGroup tag="pBp" />
    <linkGroup tag="pRp" />
    <linkGroup tag="pRr" />
    <linkGroup tag="rRr" />
  </linkGroups>
  <links>
    <link srcID="8914" trgID="9757" rel="P" directed="false" shadow="false" column="0" shadowCol="0" srcRow="268" trgRow="0" color="EX-blue" />
    <link srcID="9050" trgID="9757" rel="P" directed="false" shadow="false" column="1" shadowCol="1" srcRow="269" trgRow="0" color="EX-orange" />
    <link srcID="8912" trgID="9757" rel="P" directed="false" shadow="false" column="2" shadowCol="2" srcRow="270" trgRow="0" color="EX-dark-cyan" />
    <link srcID="8390" trgID="9413" rel="P" directed="false" shadow="false" column="3" shadowCol="3" srcRow="653" trgRow="1" color="EX-red" />
    <link srcID="9203" trgID="9413" rel="P" directed="false" shadow="false" column="4" shadowCol="4" srcRow="1361" trgRow="1" color="EX-dark-orange" />
    <link srcID="8399" trgID="9839" rel="P" directed="false" shadow="false" column="5" shadowCol="5" srcRow="1362" trgRow="2" color="EX-dark-gray-purple" />
    <link srcID="10256" trgID="10257" rel="P" directed="false" shadow="false" column="6" shadowCol="6" srcRow="654" trgRow="3" color="EX-cyan" />
    <link srcID="9364" trgID="9365" rel="P" directed="false" shadow="false" column="7" shadowCol="7" srcRow="655" trgRow="4" color="EX-yellow-orange" />
    <link srcID="8967" trgID="9203" rel="P" directed="false" shadow="false" column="8" shadowCol="8" srcRow="5" trgRow="1361" color="EX-pure-blue" />
    <link srcID="8220" trgID="8218" rel="P" directed="false" shadow="false" column="9" shadowCol="9" srcRow="6" trgRow="656" color="EX-dark-yellow-green" />
    <link srcID="10194" trgID="10191" rel="P" directed="false" shadow="false" column="10" shadowCol="10" srcRow="7" trgRow="657" color="EX-dark-magenta" />
    <link srcID="8519" trgID="9399" rel="P" directed="false" shadow="false" column="11" shadowCol="11" srcRow="1363" trgRow="8" color="EX-dark-green" />
    <link srcID="10121" trgID="9203" rel="P" directed="false" shadow="false" column="12" shadowCol="12" srcRow="9" trgRow="1361" color="EX-blue-magenta" />
    <link srcID="10035" trgID="10033" rel="P" directed="false" shadow="false" column="13" shadowCol="13" srcRow="10" trgRow="658" color="EX-yellow-green" />
    <link srcID="10151" trgID="10152" rel="P" directed="false" shadow="false" column="14" shadowCol="14" srcRow="11" trgRow="659" color="EX-magenta" />
    <link srcID="9676" trgID="9675" rel="P" directed="false" shadow="false" column="15" shadowCol="15" srcRow="12" trgRow="660" color="EX-green" />
    <link srcID="8737" trgID="8736" rel="P" directed="false" shadow="false" column="16" shadowCol="16" srcRow="13" trgRow="661" color="EX-yellow" />
    <link srcID="9366" trgID="9357" rel="P" directed="false" shadow="false" column="17" shadowCol="17" srcRow="662" trgRow="14" color="EX-purple" />
    <link srcID="10240" trgID="10241" rel="P" directed="false" shadow="false" column="18" shadowCol="18" srcRow="15" trgRow="76" color="EX-dark-purple" />
    <link srcID="8481" trgID="8720" rel="P" directed="false" shadow="false" column="19" shadowCol="19" srcRow="1364" trgRow="16" color="EX-dark-red" />
    <link srcID="8972" trgID="8974" rel="P" directed="false" shadow="false" column="20" shadowCol="20" srcRow="17" trgRow="663" color="EX-pale-green" />
    <link srcID="8285" trgID="9401" rel="P" directed="false" shadow="false" column="21" shadowCol="21" srcRow="18" trgRow="664" color="EX-pale-blue" />
    <link srcID="9118" trgID="8489" rel="P" directed="false" shadow="false" column="22" shadowCol="22" srcRow="19" trgRow="665" color="EX-dark-tan" />
    <link srcID="9204" trgID="9203" rel="P" directed="false" shadow="false" column="23" shadowCol="23" srcRow="20" trgRow="1361" color="EX-pale-blue-magenta" />
    <link srcID="9878" trgID="10142" rel="P" directed="false" shadow="false" column="24" shadowCol="24" srcRow="1365" trgRow="21" color="EX-pale-yellow orange" />
    <link srcID="8993" trgID="8308" rel="P" directed="false" shadow="false" column="25" shadowCol="25" srcRow="666" trgRow="22" color="EX-medium-magenta" />
    <link srcID="8612" trgID="8626" rel="P" directed="false" shadow="false" column="26" shadowCol="26" srcRow="667" trgRow="23" color="EX-pale-red" />
    <link srcID="8778" trgID="8777" rel="P" directed="false" shadow="false" column="27" shadowCol="27" srcRow="668" trgRow="24" color="EX-pale-cyan" />
    <link srcID="8544" trgID="8413" rel="P" directed="false" shadow="false" column="28" shadowCol="28" srcRow="278" trgRow="25" color="EX-pale-yellow-green" />
    <link srcID="8572" trgID="8413" rel="P" directed="false" shadow="false" column="29" shadowCol="29" srcRow="1372" trgRow="25" color="EX-pale-purple" />
    <link srcID="8413" trgID="10424" rel="P" directed="false" shadow="false" column="30" shadowCol="30" srcRow="25" trgRow="1376" color="EX-pale-magenta" />
    <link srcID="9811" trgID="10318" rel="P" directed="false" shadow="false" column="31" shadowCol="31" srcRow="282" trgRow="26" color="EX-pale-red-orange" />
    <link srcID="10227" trgID="10318" rel="P" directed="false" shadow="false" column="32" shadowCol="32" srcRow="609" trgRow="26" color="EX-blue" />
    <link srcID="8838" trgID="10318" rel="P" directed="false" shadow="false" column="33" shadowCol="33" srcRow="1410" trgRow="26" color="EX-orange" />
    <link srcID="8428" trgID="10318" rel="P" directed="false" shadow="false" column="34" shadowCol="34" srcRow="1412" trgRow="26" color="EX-dark-cyan" />
    <link srcID="9069" trgID="10318" rel="P" directed="false" shadow="false" column="35" shadowCol="35" srcRow="1413" trgRow="26" color="EX-red" />
    <link srcID="8558" trgID="10318" rel="P" directed="false" shadow="false" column="36" shadowCol="36" srcRow="1414" trgRow="26" color="EX-dark-orange" />
    <link srcID="9696" trgID="8447" rel="P" directed="false" shadow="false" column="37" shadowCol="37" srcRow="27" trgRow="1415" color="EX-dark-gray-purple" />
    <link srcID="8421" trgID="9696" rel="P" directed="false" shadow="false" column="38" shadowCol="38" srcRow="1417" trgRow="27" color="EX-cyan" />
    <link srcID="10274" trgID="9696" rel="P" directed="false" shadow="false" column="39" shadowCol="39" srcRow="1418" trgRow="27" color="EX-yellow-orange" />
    <link srcID="9781" trgID="9696" rel="P" directed="false" shadow="false" column="40" shadowCol="40" srcRow="1419" trgRow="27" color="EX-pure-blue" />
    <link srcID="8903" trgID="8421" rel="P" directed="false" shadow="false" column="41" shadowCol="41" srcRow="28" trgRow="1417" color="EX-dark-yellow-green" />
    <link srcID="8903" trgID="10274" rel="P" directed="false" shadow="false" column="42" shadowCol="42" srcRow="28" trgRow="1418" color="EX-dark-magenta" />
    <link srcID="8903" trgID="9781" rel="P" directed="false" shadow="false" column="43" shadowCol="43" srcRow="28" trgRow="1419" color="EX-dark-green" />
    <link srcID="9219" trgID="10370" rel="P" directed="false" shadow="false" column="44" shadowCol="44" srcRow="29" trgRow="1371" color="EX-blue-magenta" />
    <link srcID="9219" trgID="10424" rel="P" directed="false" shadow="false" column="45" shadowCol="45" srcRow="29" trgRow="1376" color="EX-yellow-green" />
    <link srcID="9061" trgID="9329" rel="P" directed="false" shadow="false" column="46" shadowCol="46" srcRow="30" trgRow="1368" color="EX-magenta" />
    <link srcID="9308" trgID="8493" rel="P" directed="false" shadow="false" column="47" shadowCol="47" srcRow="1441" trgRow="31" color="EX-green" />
    <link srcID="10378" trgID="8493" rel="P" directed="false" shadow="false" column="48" shadowCol="48" srcRow="1459" trgRow="31" color="EX-yellow" />
    <link srcID="9242" trgID="8236" rel="P" directed="false" shadow="false" column="49" shadowCol="49" srcRow="32" trgRow="1460" color="EX-purple" />
    <link srcID="10391" trgID="9793" rel="P" directed="false" shadow="false" column="50" shadowCol="50" srcRow="669" trgRow="33" color="EX-dark-purple" />
    <link srcID="10287" trgID="8236" rel="P" directed="false" shadow="false" column="51" shadowCol="51" srcRow="34" trgRow="1460" color="EX-dark-red" />
    <link srcID="10043" trgID="8375" rel="P" directed="false" shadow="false" column="52" shadowCol="52" srcRow="306" trgRow="35" color="EX-pale-green" />
    <link srcID="9203" trgID="8375" rel="P" directed="false" shadow="false" column="53" shadowCol="53" srcRow="1361" trgRow="35" color="EX-pale-blue" />
    <link srcID="10246" trgID="8375" rel="P" directed="false" shadow="false" column="54" shadowCol="54" srcRow="1471" trgRow="35" color="EX-dark-tan" />
    <link srcID="9992" trgID="9993" rel="P" directed="false" shadow="false" column="55" shadowCol="55" srcRow="1481" trgRow="36" color="EX-pale-blue-magenta" />
    <link srcID="10534" trgID="8454" rel="P" directed="false" shadow="false" column="56" shadowCol="56" srcRow="1482" trgRow="37" color="EX-pale-yellow orange" />
    <link srcID="8866" trgID="9184" rel="P" directed="false" shadow="false" column="57" shadowCol="57" srcRow="1484" trgRow="38" color="EX-medium-magenta" />
    <link srcID="8592" trgID="10110" rel="P" directed="false" shadow="false" column="58" shadowCol="58" srcRow="610" trgRow="39" color="EX-pale-red" />
    <link srcID="8561" trgID="8867" rel="P" directed="false" shadow="false" column="59" shadowCol="59" srcRow="1493" trgRow="40" color="EX-pale-cyan" />
    <link srcID="10373" trgID="9158" rel="P" directed="false" shadow="false" column="60" shadowCol="60" srcRow="1496" trgRow="41" color="EX-pale-yellow-green" />
    <link srcID="9158" trgID="9928" rel="P" directed="false" shadow="false" column="61" shadowCol="61" srcRow="41" trgRow="1499" color="EX-pale-purple" />
    <link srcID="8591" trgID="8595" rel="P" directed="false" shadow="false" column="62" shadowCol="62" srcRow="42" trgRow="312" color="EX-pale-magenta" />
    <link srcID="8591" trgID="10586" rel="P" directed="false" shadow="false" column="63" shadowCol="63" srcRow="42" trgRow="1500" color="EX-pale-red-orange" />
    <link srcID="8591" trgID="9791" rel="P" directed="false" shadow="false" column="64" shadowCol="64" srcRow="42" trgRow="1501" color="EX-blue" />
    <link srcID="8591" trgID="9960" rel="P" directed="false" shadow="false" column="65" shadowCol="65" srcRow="42" trgRow="1502" color="EX-orange" />
    <link srcID="8447" trgID="8449" rel="P" directed="false" shadow="false" column="66" shadowCol="66" srcRow="1415" trgRow="43" color="EX-dark-cyan" />
    <link srcID="8993" trgID="9715" rel="P" directed="false" shadow="false" column="67" shadowCol="67" srcRow="666" trgRow="44" color="EX-red" />
    <link srcID="10193" trgID="9715" rel="P" directed="false" shadow="false" column="68" shadowCol="68" srcRow="670" trgRow="44" color="EX-dark-orange" />
    <link srcID="8993" trgID="8393" rel="P" directed="false" shadow="false" column="69" shadowCol="69" srcRow="666" trgRow="45" color="EX-dark-gray-purple" />
    <link srcID="10193" trgID="8393" rel="P" directed="false" shadow="false" column="70" shadowCol="70" srcRow="670" trgRow="45" color="EX-cyan" />
    <link srcID="8993" trgID="8994" rel="P" directed="false" shadow="false" column="71" shadowCol="71" srcRow="666" trgRow="46" color="EX-yellow-orange" />
    <link srcID="10193" trgID="8994" rel="P" directed="false" shadow="false" column="72" shadowCol="72" srcRow="670" trgRow="46" color="EX-pure-blue" />
    <link srcID="10421" trgID="9665" rel="P" directed="false" shadow="false" column="73" shadowCol="73" srcRow="1509" trgRow="47" color="EX-dark-yellow-green" />
    <link srcID="10023" trgID="10530" rel="P" directed="false" shadow="false" column="74" shadowCol="74" srcRow="48" trgRow="1515" color="EX-dark-magenta" />
    <link srcID="10022" trgID="10023" rel="P" directed="false" shadow="false" column="75" shadowCol="75" srcRow="1516" trgRow="48" color="EX-dark-green" />
    <link srcID="10339" trgID="8254" rel="P" directed="false" shadow="false" column="76" shadowCol="76" srcRow="1517" trgRow="49" color="EX-blue-magenta" />
    <link srcID="8899" trgID="8767" rel="P" directed="false" shadow="false" column="77" shadowCol="77" srcRow="50" trgRow="77" color="EX-yellow-green" />
    <link srcID="8899" trgID="10406" rel="P" directed="false" shadow="false" column="78" shadowCol="78" srcRow="50" trgRow="318" color="EX-magenta" />
    <link srcID="8899" trgID="8997" rel="P" directed="false" shadow="false" column="79" shadowCol="79" srcRow="50" trgRow="1522" color="EX-green" />
    <link srcID="8997" trgID="9919" rel="P" directed="false" shadow="false" column="80" shadowCol="80" srcRow="1522" trgRow="51" color="EX-yellow" />
    <link srcID="9188" trgID="10078" rel="P" directed="false" shadow="false" column="81" shadowCol="81" srcRow="1396" trgRow="52" color="EX-purple" />
    <link srcID="8294" trgID="8292" rel="P" directed="false" shadow="false" column="82" shadowCol="82" srcRow="1525" trgRow="53" color="EX-dark-purple" />
    <link srcID="10067" trgID="8995" rel="P" directed="false" shadow="false" column="83" shadowCol="83" srcRow="54" trgRow="320" color="EX-dark-red" />
    <link srcID="9464" trgID="10575" rel="P" directed="false" shadow="false" column="84" shadowCol="84" srcRow="671" trgRow="55" color="EX-pale-green" />
    <link srcID="9465" trgID="9464" rel="P" directed="false" shadow="false" column="85" shadowCol="85" srcRow="56" trgRow="671" color="EX-pale-blue" />
    <link srcID="9624" trgID="9257" rel="P" directed="false" shadow="false" column="86" shadowCol="86" srcRow="321" trgRow="57" color="EX-dark-tan" />
    <link srcID="8936" trgID="9464" rel="P" directed="false" shadow="false" column="87" shadowCol="87" srcRow="58" trgRow="671" color="EX-pale-blue-magenta" />
    <link srcID="9729" trgID="9003" rel="P" directed="false" shadow="false" column="88" shadowCol="88" srcRow="1536" trgRow="59" color="EX-pale-yellow orange" />
    <link srcID="8312" trgID="8315" rel="P" directed="false" shadow="false" column="89" shadowCol="89" srcRow="60" trgRow="1537" color="EX-medium-magenta" />
    <link srcID="9871" trgID="9346" rel="P" directed="false" shadow="false" column="90" shadowCol="90" srcRow="61" trgRow="1539" color="EX-pale-red" />
    <link srcID="8853" trgID="9367" rel="P" directed="false" shadow="false" column="91" shadowCol="91" srcRow="62" trgRow="672" color="EX-pale-cyan" />
    <link srcID="10538" trgID="8354" rel="P" directed="false" shadow="false" column="92" shadowCol="92" srcRow="63" trgRow="611" color="EX-pale-yellow-green" />
    <link srcID="8289" trgID="8318" rel="P" directed="false" shadow="false" column="93" shadowCol="93" srcRow="78" trgRow="64" color="EX-pale-purple" />
    <link srcID="9585" trgID="9203" rel="P" directed="false" shadow="false" column="94" shadowCol="94" srcRow="65" trgRow="1361" color="EX-pale-magenta" />
    <link srcID="9066" trgID="9712" rel="P" directed="false" shadow="false" column="95" shadowCol="95" srcRow="66" trgRow="673" color="EX-pale-red-orange" />
    <link srcID="8718" trgID="9845" rel="P" directed="false" shadow="false" column="96" shadowCol="96" srcRow="67" trgRow="674" color="EX-blue" />
    <link srcID="8394" trgID="8895" rel="P" directed="false" shadow="false" column="97" shadowCol="97" srcRow="1547" trgRow="68" color="EX-orange" />
    <link srcID="8927" trgID="10062" rel="P" directed="false" shadow="false" column="98" shadowCol="98" srcRow="1548" trgRow="69" color="EX-dark-cyan" />
    <link srcID="8765" trgID="9457" rel="P" directed="false" shadow="false" column="99" shadowCol="99" srcRow="70" trgRow="1550" color="EX-red" />
    <link srcID="8611" trgID="9697" rel="P" directed="false" shadow="false" column="100" shadowCol="100" srcRow="1552" trgRow="71" color="EX-dark-orange" />
    <link srcID="10007" trgID="9048" rel="P" directed="false" shadow="false" column="101" shadowCol="101" srcRow="72" trgRow="675" color="EX-dark-gray-purple" />
    <link srcID="10048" trgID="9203" rel="P" directed="false" shadow="false" column="102" shadowCol="102" srcRow="73" trgRow="1361" color="EX-cyan" />
    <link srcID="9699" trgID="10276" rel="P" directed="false" shadow="false" column="103" shadowCol="103" srcRow="1555" trgRow="74" color="EX-yellow-orange" />
    <link srcID="10234" trgID="10029" rel="P" directed="false" shadow="false" column="104" shadowCol="104" srcRow="676" trgRow="75" color="EX-pure-blue" />
    <link srcID="10240" trgID="10241" rel="P" directed="false" shadow="true" shadowCol="105" srcRow="15" trgRow="76" color="EX-dark-yellow-green" />
    <link srcID="8899" trgID="8767" rel="P" directed="false" shadow="true" shadowCol="106" srcRow="50" trgRow="77" color="EX-dark-magenta" />
    <link srcID="8289" trgID="8318" rel="P" directed="false" shadow="true" shadowCol="107" srcRow="78" trgRow="64" color="EX-dark-green" />
    <link srcID="8289" trgID="9436" rel="P" directed="false" shadow="false" column="105" shadowCol="108" srcRow="78" trgRow="323" color="EX-blue-magenta" />
    <link srcID="9380" trgID="8516" rel="P" directed="false" shadow="false" column="106" shadowCol="109" srcRow="79" trgRow="612" color="EX-yellow-green" />
    <link srcID="9380" trgID="9379" rel="P" directed="false" shadow="false" column="107" shadowCol="110" srcRow="79" trgRow="684" color="EX-magenta" />
    <link srcID="9380" trgID="10342" rel="P" directed="false" shadow="false" column="108" shadowCol="111" srcRow="79" trgRow="685" color="EX-green" />
    <link srcID="9380" trgID="9789" rel="P" directed="false" shadow="false" column="109" shadowCol="112" srcRow="79" trgRow="1561" color="EX-yellow" />
    <link srcID="9080" trgID="9380" rel="P" directed="false" shadow="false" column="110" shadowCol="113" srcRow="1562" trgRow="79" color="EX-purple" />
    <link srcID="8796" trgID="9380" rel="P" directed="false" shadow="false" column="111" shadowCol="114" srcRow="1563" trgRow="79" color="EX-dark-purple" />
    <link srcID="9147" trgID="9199" rel="P" directed="false" shadow="false" column="112" shadowCol="115" srcRow="80" trgRow="686" color="EX-dark-red" />
    <link srcID="9147" trgID="8881" rel="P" directed="false" shadow="false" column="113" shadowCol="116" srcRow="80" trgRow="1567" color="EX-pale-green" />
    <link srcID="9147" trgID="8587" rel="P" directed="false" shadow="false" column="114" shadowCol="117" srcRow="80" trgRow="1568" color="EX-pale-blue" />
    <link srcID="9147" trgID="8879" rel="P" directed="false" shadow="false" column="115" shadowCol="118" srcRow="80" trgRow="1569" color="EX-dark-tan" />
    <link srcID="8965" trgID="9354" rel="P" directed="false" shadow="false" column="116" shadowCol="119" srcRow="81" trgRow="690" color="EX-pale-blue-magenta" />
    <link srcID="8965" trgID="9356" rel="P" directed="false" shadow="false" column="117" shadowCol="120" srcRow="81" trgRow="691" color="EX-pale-yellow orange" />
    <link srcID="9359" trgID="10271" rel="P" directed="false" shadow="false" column="118" shadowCol="121" srcRow="82" trgRow="694" color="EX-medium-magenta" />
    <link srcID="9359" trgID="8462" rel="P" directed="false" shadow="false" column="119" shadowCol="122" srcRow="82" trgRow="1472" color="EX-pale-red" />
    <link srcID="8745" trgID="10093" rel="P" directed="false" shadow="false" column="120" shadowCol="123" srcRow="696" trgRow="83" color="EX-pale-cyan" />
    <link srcID="8747" trgID="10093" rel="P" directed="false" shadow="false" column="121" shadowCol="124" srcRow="697" trgRow="83" color="EX-pale-yellow-green" />
    <link srcID="9448" trgID="9052" rel="P" directed="false" shadow="false" column="122" shadowCol="125" srcRow="325" trgRow="84" color="EX-pale-purple" />
    <link srcID="8695" trgID="9052" rel="P" directed="false" shadow="false" column="123" shadowCol="126" srcRow="700" trgRow="84" color="EX-pale-magenta" />
    <link srcID="8660" trgID="8651" rel="P" directed="false" shadow="false" column="124" shadowCol="127" srcRow="85" trgRow="1577" color="EX-pale-red-orange" />
    <link srcID="9904" trgID="9905" rel="P" directed="false" shadow="false" column="125" shadowCol="128" srcRow="87" trgRow="86" color="EX-blue" />
    <link srcID="9905" trgID="9614" rel="P" directed="false" shadow="false" column="126" shadowCol="129" srcRow="86" trgRow="1578" color="EX-orange" />
    <link srcID="9904" trgID="9905" rel="P" directed="false" shadow="true" shadowCol="130" srcRow="87" trgRow="86" color="EX-dark-cyan" />
    <link srcID="9904" trgID="9513" rel="P" directed="false" shadow="false" column="127" shadowCol="131" srcRow="87" trgRow="613" color="EX-red" />
    <link srcID="9904" trgID="10238" rel="P" directed="false" shadow="false" column="128" shadowCol="132" srcRow="87" trgRow="705" color="EX-dark-orange" />
    <link srcID="9904" trgID="9614" rel="P" directed="false" shadow="false" column="129" shadowCol="133" srcRow="87" trgRow="1578" color="EX-dark-gray-purple" />
    <link srcID="9891" trgID="10127" rel="P" directed="false" shadow="false" column="130" shadowCol="134" srcRow="706" trgRow="88" color="EX-cyan" />
    <link srcID="9890" trgID="10127" rel="P" directed="false" shadow="false" column="131" shadowCol="135" srcRow="707" trgRow="88" color="EX-yellow-orange" />
    <link srcID="10031" trgID="10356" rel="P" directed="false" shadow="false" column="132" shadowCol="136" srcRow="89" trgRow="1581" color="EX-pure-blue" />
    <link srcID="10350" trgID="10509" rel="P" directed="false" shadow="false" column="133" shadowCol="137" srcRow="709" trgRow="90" color="EX-dark-yellow-green" />
    <link srcID="10556" trgID="10539" rel="P" directed="false" shadow="false" column="134" shadowCol="138" srcRow="711" trgRow="91" color="EX-dark-magenta" />
    <link srcID="8226" trgID="8682" rel="P" directed="false" shadow="false" column="135" shadowCol="139" srcRow="92" trgRow="1585" color="EX-dark-green" />
    <link srcID="10409" trgID="10427" rel="P" directed="false" shadow="false" column="136" shadowCol="140" srcRow="93" trgRow="327" color="EX-blue-magenta" />
    <link srcID="8236" trgID="9067" rel="P" directed="false" shadow="false" column="137" shadowCol="141" srcRow="1460" trgRow="94" color="EX-yellow-green" />
    <link srcID="9601" trgID="9067" rel="P" directed="false" shadow="false" column="138" shadowCol="142" srcRow="1586" trgRow="94" color="EX-magenta" />
    <link srcID="9521" trgID="8959" rel="P" directed="false" shadow="false" column="139" shadowCol="143" srcRow="1588" trgRow="95" color="EX-green" />
    <link srcID="10225" trgID="10222" rel="P" directed="false" shadow="false" column="140" shadowCol="144" srcRow="96" trgRow="714" color="EX-yellow" />
    <link srcID="10483" trgID="8395" rel="P" directed="false" shadow="false" column="141" shadowCol="145" srcRow="1589" trgRow="97" color="EX-purple" />
    <link srcID="10258" trgID="10511" rel="P" directed="false" shadow="false" column="142" shadowCol="146" srcRow="98" trgRow="716" color="EX-dark-purple" />
    <link srcID="9549" trgID="10430" rel="P" directed="false" shadow="false" column="143" shadowCol="147" srcRow="614" trgRow="99" color="EX-dark-red" />
    <link srcID="9100" trgID="9620" rel="P" directed="false" shadow="false" column="144" shadowCol="148" srcRow="1591" trgRow="100" color="EX-pale-green" />
    <link srcID="8751" trgID="8753" rel="P" directed="false" shadow="false" column="145" shadowCol="149" srcRow="720" trgRow="101" color="EX-pale-blue" />
    <link srcID="9019" trgID="9016" rel="P" directed="false" shadow="false" column="146" shadowCol="150" srcRow="721" trgRow="102" color="EX-dark-tan" />
    <link srcID="10433" trgID="10434" rel="P" directed="false" shadow="false" column="147" shadowCol="151" srcRow="103" trgRow="1595" color="EX-pale-blue-magenta" />
    <link srcID="8392" trgID="8870" rel="P" directed="false" shadow="false" column="148" shadowCol="152" srcRow="104" trgRow="1596" color="EX-pale-yellow orange" />
    <link srcID="8232" trgID="9898" rel="P" directed="false" shadow="false" column="149" shadowCol="153" srcRow="105" trgRow="328" color="EX-medium-magenta" />
    <link srcID="10436" trgID="10435" rel="P" directed="false" shadow="false" column="150" shadowCol="154" srcRow="106" trgRow="725" color="EX-pale-red" />
    <link srcID="9862" trgID="8236" rel="P" directed="false" shadow="false" column="151" shadowCol="155" srcRow="107" trgRow="1460" color="EX-pale-cyan" />
    <link srcID="9862" trgID="10107" rel="P" directed="false" shadow="false" column="152" shadowCol="156" srcRow="107" trgRow="1597" color="EX-pale-yellow-green" />
    <link srcID="9998" trgID="10009" rel="P" directed="false" shadow="false" column="153" shadowCol="157" srcRow="108" trgRow="726" color="EX-pale-purple" />
    <link srcID="8768" trgID="9658" rel="P" directed="false" shadow="false" column="154" shadowCol="158" srcRow="109" trgRow="1572" color="EX-pale-magenta" />
    <link srcID="8768" trgID="8512" rel="P" directed="false" shadow="false" column="155" shadowCol="159" srcRow="109" trgRow="1587" color="EX-pale-red-orange" />
    <link srcID="9170" trgID="9501" rel="P" directed="false" shadow="false" column="156" shadowCol="160" srcRow="110" trgRow="329" color="EX-blue" />
    <link srcID="9856" trgID="9847" rel="P" directed="false" shadow="false" column="157" shadowCol="161" srcRow="111" trgRow="730" color="EX-orange" />
    <link srcID="9445" trgID="10045" rel="P" directed="false" shadow="false" column="158" shadowCol="162" srcRow="112" trgRow="1476" color="EX-dark-cyan" />
    <link srcID="8898" trgID="8701" rel="P" directed="false" shadow="false" column="159" shadowCol="163" srcRow="677" trgRow="113" color="EX-red" />
    <link srcID="10439" trgID="8701" rel="P" directed="false" shadow="false" column="160" shadowCol="164" srcRow="1583" trgRow="113" color="EX-dark-orange" />
    <link srcID="9887" trgID="8604" rel="P" directed="false" shadow="false" column="161" shadowCol="165" srcRow="732" trgRow="114" color="EX-dark-gray-purple" />
    <link srcID="8456" trgID="8992" rel="P" directed="false" shadow="false" column="162" shadowCol="166" srcRow="703" trgRow="115" color="EX-cyan" />
    <link srcID="8742" trgID="8743" rel="P" directed="false" shadow="false" column="163" shadowCol="167" srcRow="116" trgRow="733" color="EX-yellow-orange" />
    <link srcID="8983" trgID="8433" rel="P" directed="false" shadow="false" column="164" shadowCol="168" srcRow="117" trgRow="1599" color="EX-pure-blue" />
    <link srcID="8907" trgID="9858" rel="P" directed="false" shadow="false" column="165" shadowCol="169" srcRow="735" trgRow="118" color="EX-dark-yellow-green" />
    <link srcID="9819" trgID="9820" rel="P" directed="false" shadow="false" column="166" shadowCol="170" srcRow="1601" trgRow="119" color="EX-dark-magenta" />
    <link srcID="9792" trgID="8781" rel="P" directed="false" shadow="false" column="167" shadowCol="171" srcRow="1488" trgRow="120" color="EX-dark-green" />
    <link srcID="9908" trgID="9935" rel="P" directed="false" shadow="false" column="168" shadowCol="172" srcRow="121" trgRow="736" color="EX-blue-magenta" />
    <link srcID="10528" trgID="8229" rel="P" directed="false" shadow="false" column="169" shadowCol="173" srcRow="737" trgRow="122" color="EX-yellow-green" />
    <link srcID="8444" trgID="8446" rel="P" directed="false" shadow="false" column="170" shadowCol="174" srcRow="123" trgRow="1603" color="EX-magenta" />
    <link srcID="9459" trgID="9902" rel="P" directed="false" shadow="false" column="171" shadowCol="175" srcRow="1604" trgRow="124" color="EX-green" />
    <link srcID="9736" trgID="10263" rel="P" directed="false" shadow="false" column="172" shadowCol="176" srcRow="1605" trgRow="125" color="EX-yellow" />
    <link srcID="10451" trgID="10017" rel="P" directed="false" shadow="false" column="173" shadowCol="177" srcRow="126" trgRow="738" color="EX-purple" />
    <link srcID="8327" trgID="8706" rel="P" directed="false" shadow="false" column="174" shadowCol="178" srcRow="740" trgRow="127" color="EX-dark-purple" />
    <link srcID="8214" trgID="8216" rel="P" directed="false" shadow="false" column="175" shadowCol="179" srcRow="128" trgRow="742" color="EX-dark-red" />
    <link srcID="8300" trgID="8302" rel="P" directed="false" shadow="false" column="176" shadowCol="180" srcRow="743" trgRow="129" color="EX-pale-green" />
    <link srcID="9625" trgID="8437" rel="P" directed="false" shadow="false" column="177" shadowCol="181" srcRow="130" trgRow="1607" color="EX-pale-blue" />
    <link srcID="9763" trgID="9329" rel="P" directed="false" shadow="false" column="178" shadowCol="182" srcRow="131" trgRow="1368" color="EX-dark-tan" />
    <link srcID="8708" trgID="8709" rel="P" directed="false" shadow="false" column="179" shadowCol="183" srcRow="330" trgRow="132" color="EX-pale-blue-magenta" />
    <link srcID="9848" trgID="10016" rel="P" directed="false" shadow="false" column="180" shadowCol="184" srcRow="133" trgRow="745" color="EX-pale-yellow orange" />
    <link srcID="10322" trgID="8809" rel="P" directed="false" shadow="false" column="181" shadowCol="185" srcRow="1609" trgRow="134" color="EX-medium-magenta" />
    <link srcID="10260" trgID="10261" rel="P" directed="false" shadow="false" column="182" shadowCol="186" srcRow="746" trgRow="135" color="EX-pale-red" />
    <link srcID="8937" trgID="8935" rel="P" directed="false" shadow="false" column="183" shadowCol="187" srcRow="480" trgRow="136" color="EX-pale-cyan" />
    <link srcID="9756" trgID="9765" rel="P" directed="false" shadow="false" column="184" shadowCol="188" srcRow="137" trgRow="748" color="EX-pale-yellow-green" />
    <link srcID="8797" trgID="8788" rel="P" directed="false" shadow="false" column="185" shadowCol="189" srcRow="138" trgRow="727" color="EX-pale-purple" />
    <link srcID="10510" trgID="10511" rel="P" directed="false" shadow="false" column="186" shadowCol="190" srcRow="139" trgRow="716" color="EX-pale-magenta" />
    <link srcID="9510" trgID="9512" rel="P" directed="false" shadow="false" column="187" shadowCol="191" srcRow="749" trgRow="140" color="EX-pale-red-orange" />
    <link srcID="10501" trgID="10526" rel="P" directed="false" shadow="false" column="188" shadowCol="192" srcRow="141" trgRow="1610" color="EX-blue" />
    <link srcID="9508" trgID="9507" rel="P" directed="false" shadow="false" column="189" shadowCol="193" srcRow="750" trgRow="142" color="EX-orange" />
    <link srcID="9483" trgID="10103" rel="P" directed="false" shadow="false" column="190" shadowCol="194" srcRow="1557" trgRow="143" color="EX-dark-cyan" />
    <link srcID="9276" trgID="10394" rel="P" directed="false" shadow="false" column="191" shadowCol="195" srcRow="1611" trgRow="144" color="EX-red" />
    <link srcID="9150" trgID="9151" rel="P" directed="false" shadow="false" column="192" shadowCol="196" srcRow="751" trgRow="145" color="EX-dark-orange" />
    <link srcID="10213" trgID="10215" rel="P" directed="false" shadow="false" column="193" shadowCol="197" srcRow="146" trgRow="752" color="EX-dark-gray-purple" />
    <link srcID="10106" trgID="8528" rel="P" directed="false" shadow="false" column="194" shadowCol="198" srcRow="147" trgRow="1613" color="EX-cyan" />
    <link srcID="10470" trgID="10469" rel="P" directed="false" shadow="false" column="195" shadowCol="199" srcRow="753" trgRow="148" color="EX-yellow-orange" />
    <link srcID="10219" trgID="10456" rel="P" directed="false" shadow="false" column="196" shadowCol="200" srcRow="149" trgRow="719" color="EX-pure-blue" />
    <link srcID="8944" trgID="9347" rel="P" directed="false" shadow="false" column="197" shadowCol="201" srcRow="150" trgRow="331" color="EX-dark-yellow-green" />
    <link srcID="9851" trgID="9346" rel="P" directed="false" shadow="false" column="198" shadowCol="202" srcRow="151" trgRow="1539" color="EX-dark-magenta" />
    <link srcID="10439" trgID="9058" rel="P" directed="false" shadow="false" column="199" shadowCol="203" srcRow="1583" trgRow="152" color="EX-dark-green" />
    <link srcID="8740" trgID="8756" rel="P" directed="false" shadow="false" column="200" shadowCol="204" srcRow="153" trgRow="1614" color="EX-blue-magenta" />
    <link srcID="9903" trgID="8462" rel="P" directed="false" shadow="false" column="201" shadowCol="205" srcRow="154" trgRow="1472" color="EX-yellow-green" />
    <link srcID="9280" trgID="9279" rel="P" directed="false" shadow="false" column="202" shadowCol="206" srcRow="155" trgRow="1615" color="EX-magenta" />
    <link srcID="10566" trgID="8217" rel="P" directed="false" shadow="false" column="203" shadowCol="207" srcRow="332" trgRow="156" color="EX-green" />
    <link srcID="10402" trgID="10021" rel="P" directed="false" shadow="false" column="204" shadowCol="208" srcRow="756" trgRow="157" color="EX-yellow" />
    <link srcID="10534" trgID="8945" rel="P" directed="false" shadow="false" column="205" shadowCol="209" srcRow="1482" trgRow="158" color="EX-purple" />
    <link srcID="8399" trgID="8969" rel="P" directed="false" shadow="false" column="206" shadowCol="210" srcRow="1362" trgRow="159" color="EX-dark-purple" />
    <link srcID="10075" trgID="10072" rel="P" directed="false" shadow="false" column="207" shadowCol="211" srcRow="757" trgRow="160" color="EX-dark-red" />
    <link srcID="9979" trgID="10411" rel="P" directed="false" shadow="false" column="208" shadowCol="212" srcRow="758" trgRow="161" color="EX-pale-green" />
    <link srcID="8426" trgID="8680" rel="P" directed="false" shadow="false" column="209" shadowCol="213" srcRow="162" trgRow="759" color="EX-pale-blue" />
    <link srcID="8473" trgID="10038" rel="P" directed="false" shadow="false" column="210" shadowCol="214" srcRow="1616" trgRow="163" color="EX-dark-tan" />
    <link srcID="9601" trgID="8324" rel="P" directed="false" shadow="false" column="211" shadowCol="215" srcRow="1586" trgRow="164" color="EX-pale-blue-magenta" />
    <link srcID="8914" trgID="9757" rel="P" directed="false" shadow="true" shadowCol="216" srcRow="268" trgRow="0" color="EX-pale-yellow orange" />
    <link srcID="9050" trgID="9757" rel="P" directed="false" shadow="true" shadowCol="217" srcRow="269" trgRow="0" color="EX-medium-magenta" />
    <link srcID="8912" trgID="9757" rel="P" directed="false" shadow="true" shadowCol="218" srcRow="270" trgRow="0" color="EX-pale-red" />
    <link srcID="10401" trgID="10462" rel="P" directed="false" shadow="false" column="212" shadowCol="219" srcRow="271" trgRow="272" color="EX-pale-cyan" />
    <link srcID="10401" trgID="8581" rel="P" directed="false" shadow="false" column="213" shadowCol="220" srcRow="271" trgRow="274" color="EX-pale-yellow-green" />
    <link srcID="8886" trgID="10401" rel="P" directed="false" shadow="false" column="214" shadowCol="221" srcRow="276" trgRow="271" color="EX-pale-purple" />
    <link srcID="8544" trgID="10401" rel="P" directed="false" shadow="false" column="215" shadowCol="222" srcRow="278" trgRow="271" color="EX-pale-magenta" />
    <link srcID="8571" trgID="10401" rel="P" directed="false" shadow="false" column="216" shadowCol="223" srcRow="296" trgRow="271" color="EX-pale-red-orange" />
    <link srcID="8692" trgID="10401" rel="P" directed="false" shadow="false" column="217" shadowCol="224" srcRow="336" trgRow="271" color="EX-blue" />
    <link srcID="10401" trgID="10198" rel="P" directed="false" shadow="false" column="218" shadowCol="225" srcRow="271" trgRow="338" color="EX-orange" />
    <link srcID="10401" trgID="8576" rel="P" directed="false" shadow="false" column="219" shadowCol="226" srcRow="271" trgRow="1367" color="EX-dark-cyan" />
    <link srcID="10401" trgID="9251" rel="P" directed="false" shadow="false" column="220" shadowCol="227" srcRow="271" trgRow="1369" color="EX-red" />
    <link srcID="10401" trgID="9272" rel="P" directed="false" shadow="false" column="221" shadowCol="228" srcRow="271" trgRow="1370" color="EX-dark-orange" />
    <link srcID="10370" trgID="10401" rel="P" directed="false" shadow="false" column="222" shadowCol="229" srcRow="1371" trgRow="271" color="EX-dark-gray-purple" />
    <link srcID="10401" trgID="9309" rel="P" directed="false" shadow="false" column="223" shadowCol="230" srcRow="271" trgRow="1373" color="EX-cyan" />
    <link srcID="9327" trgID="10401" rel="P" directed="false" shadow="false" column="224" shadowCol="231" srcRow="1374" trgRow="271" color="EX-yellow-orange" />
    <link srcID="10401" trgID="8259" rel="P" directed="false" shadow="false" column="225" shadowCol="232" srcRow="271" trgRow="1375" color="EX-pure-blue" />
    <link srcID="10401" trgID="10424" rel="P" directed="false" shadow="false" column="226" shadowCol="233" srcRow="271" trgRow="1376" color="EX-dark-yellow-green" />
    <link srcID="8578" trgID="10401" rel="P" directed="false" shadow="false" column="227" shadowCol="234" srcRow="1378" trgRow="271" color="EX-dark-magenta" />
    <link srcID="10401" trgID="9243" rel="P" directed="false" shadow="false" column="228" shadowCol="235" srcRow="271" trgRow="1379" color="EX-dark-green" />
    <link srcID="10401" trgID="9698" rel="P" directed="false" shadow="false" column="229" shadowCol="236" srcRow="271" trgRow="1381" color="EX-blue-magenta" />
    <link srcID="10401" trgID="10443" rel="P" directed="false" shadow="false" column="230" shadowCol="237" srcRow="271" trgRow="1382" color="EX-yellow-green" />
    <link srcID="10401" trgID="10484" rel="P" directed="false" shadow="false" column="231" shadowCol="238" srcRow="271" trgRow="1386" color="EX-magenta" />
    <link srcID="10401" trgID="9106" rel="P" directed="false" shadow="false" column="232" shadowCol="239" srcRow="271" trgRow="1388" color="EX-green" />
    <link srcID="8238" trgID="10401" rel="P" directed="false" shadow="false" column="233" shadowCol="240" srcRow="1389" trgRow="271" color="EX-yellow" />
    <link srcID="10401" trgID="10481" rel="P" directed="false" shadow="false" column="234" shadowCol="241" srcRow="271" trgRow="1390" color="EX-purple" />
    <link srcID="8260" trgID="10401" rel="P" directed="false" shadow="false" column="235" shadowCol="242" srcRow="1391" trgRow="271" color="EX-dark-purple" />
    <link srcID="10401" trgID="10367" rel="P" directed="false" shadow="false" column="236" shadowCol="243" srcRow="271" trgRow="1392" color="EX-dark-red" />
    <link srcID="10401" trgID="9224" rel="P" directed="false" shadow="false" column="237" shadowCol="244" srcRow="271" trgRow="1416" color="EX-pale-green" />
    <link srcID="10401" trgID="10358" rel="P" directed="false" shadow="false" column="238" shadowCol="245" srcRow="271" trgRow="1440" color="EX-pale-blue" />
    <link srcID="10401" trgID="10357" rel="P" directed="false" shadow="false" column="239" shadowCol="246" srcRow="271" trgRow="1442" color="EX-dark-tan" />
    <link srcID="10401" trgID="9166" rel="P" directed="false" shadow="false" column="240" shadowCol="247" srcRow="271" trgRow="1447" color="EX-pale-blue-magenta" />
    <link srcID="10401" trgID="9214" rel="P" directed="false" shadow="false" column="241" shadowCol="248" srcRow="271" trgRow="1454" color="EX-pale-yellow orange" />
    <link srcID="10401" trgID="9289" rel="P" directed="false" shadow="false" column="242" shadowCol="249" srcRow="271" trgRow="1456" color="EX-medium-magenta" />
    <link srcID="10401" trgID="8236" rel="P" directed="false" shadow="false" column="243" shadowCol="250" srcRow="271" trgRow="1460" color="EX-pale-red" />
    <link srcID="10401" trgID="10482" rel="P" directed="false" shadow="false" column="244" shadowCol="251" srcRow="271" trgRow="1461" color="EX-pale-cyan" />
    <link srcID="9273" trgID="10401" rel="P" directed="false" shadow="false" column="245" shadowCol="252" srcRow="1462" trgRow="271" color="EX-pale-yellow-green" />
    <link srcID="10401" trgID="9241" rel="P" directed="false" shadow="false" column="246" shadowCol="253" srcRow="271" trgRow="1463" color="EX-pale-purple" />
    <link srcID="10401" trgID="10375" rel="P" directed="false" shadow="false" column="247" shadowCol="254" srcRow="271" trgRow="1469" color="EX-pale-magenta" />
    <link srcID="10373" trgID="10401" rel="P" directed="false" shadow="false" column="248" shadowCol="255" srcRow="1496" trgRow="271" color="EX-pale-red-orange" />
    <link srcID="9157" trgID="10401" rel="P" directed="false" shadow="false" column="249" shadowCol="256" srcRow="1497" trgRow="271" color="EX-blue" />
    <link srcID="10401" trgID="9177" rel="P" directed="false" shadow="false" column="250" shadowCol="257" srcRow="271" trgRow="1498" color="EX-orange" />
    <link srcID="8658" trgID="10401" rel="P" directed="false" shadow="false" column="251" shadowCol="258" srcRow="1524" trgRow="271" color="EX-dark-cyan" />
    <link srcID="8693" trgID="10401" rel="P" directed="false" shadow="false" column="252" shadowCol="259" srcRow="1573" trgRow="271" color="EX-red" />
    <link srcID="9276" trgID="10401" rel="P" directed="false" shadow="false" column="253" shadowCol="260" srcRow="1611" trgRow="271" color="EX-dark-orange" />
    <link srcID="9218" trgID="10401" rel="P" directed="false" shadow="false" column="254" shadowCol="261" srcRow="1661" trgRow="271" color="EX-dark-gray-purple" />
    <link srcID="10401" trgID="9215" rel="P" directed="false" shadow="false" column="255" shadowCol="262" srcRow="271" trgRow="1664" color="EX-cyan" />
    <link srcID="10401" trgID="8250" rel="P" directed="false" shadow="false" column="256" shadowCol="263" srcRow="271" trgRow="1665" color="EX-yellow-orange" />
    <link srcID="10401" trgID="10345" rel="P" directed="false" shadow="false" column="257" shadowCol="264" srcRow="271" trgRow="1666" color="EX-pure-blue" />
    <link srcID="9269" trgID="10401" rel="P" directed="false" shadow="false" column="258" shadowCol="265" srcRow="1667" trgRow="271" color="EX-dark-yellow-green" />
    <link srcID="10187" trgID="10401" rel="P" directed="false" shadow="false" column="259" shadowCol="266" srcRow="1669" trgRow="271" color="EX-dark-magenta" />
    <link srcID="10401" trgID="9780" rel="P" directed="false" shadow="false" column="260" shadowCol="267" srcRow="271" trgRow="1672" color="EX-dark-green" />
    <link srcID="10401" trgID="10361" rel="P" directed="false" shadow="false" column="261" shadowCol="268" srcRow="271" trgRow="1673" color="EX-blue-magenta" />
    <link srcID="9835" trgID="10401" rel="P" directed="false" shadow="false" column="262" shadowCol="269" srcRow="1674" trgRow="271" color="EX-yellow-green" />
    <link srcID="10360" trgID="10401" rel="P" directed="false" shadow="false" column="263" shadowCol="270" srcRow="1675" trgRow="271" color="EX-magenta" />
    <link srcID="8472" trgID="10401" rel="P" directed="false" shadow="false" column="264" shadowCol="271" srcRow="1676" trgRow="271" color="EX-green" />
    <link srcID="10401" trgID="10359" rel="P" directed="false" shadow="false" column="265" shadowCol="272" srcRow="271" trgRow="1678" color="EX-yellow" />
    <link srcID="10401" trgID="10445" rel="P" directed="false" shadow="false" column="266" shadowCol="273" srcRow="271" trgRow="1684" color="EX-purple" />
    <link srcID="10401" trgID="10462" rel="P" directed="false" shadow="true" shadowCol="274" srcRow="271" trgRow="272" color="EX-dark-purple" />
    <link srcID="10462" trgID="8581" rel="P" directed="false" shadow="false" column="267" shadowCol="275" srcRow="272" trgRow="274" color="EX-dark-red" />
    <link srcID="8886" trgID="10462" rel="P" directed="false" shadow="false" column="268" shadowCol="276" srcRow="276" trgRow="272" color="EX-pale-green" />
    <link srcID="8571" trgID="10462" rel="P" directed="false" shadow="false" column="269" shadowCol="277" srcRow="296" trgRow="272" color="EX-pale-blue" />
    <link srcID="8692" trgID="10462" rel="P" directed="false" shadow="false" column="270" shadowCol="278" srcRow="336" trgRow="272" color="EX-dark-tan" />
    <link srcID="10198" trgID="10462" rel="P" directed="false" shadow="false" column="271" shadowCol="279" srcRow="338" trgRow="272" color="EX-pale-blue-magenta" />
    <link srcID="10462" trgID="9070" rel="P" directed="false" shadow="false" column="272" shadowCol="280" srcRow="272" trgRow="1366" color="EX-pale-yellow orange" />
    <link srcID="10462" trgID="8576" rel="P" directed="false" shadow="false" column="273" shadowCol="281" srcRow="272" trgRow="1367" color="EX-medium-magenta" />
    <link srcID="10462" trgID="9329" rel="P" directed="false" shadow="false" column="274" shadowCol="282" srcRow="272" trgRow="1368" color="EX-pale-red" />
    <link srcID="10462" trgID="9251" rel="P" directed="false" shadow="false" column="275" shadowCol="283" srcRow="272" trgRow="1369" color="EX-pale-cyan" />
    <link srcID="9272" trgID="10462" rel="P" directed="false" shadow="false" column="276" shadowCol="284" srcRow="1370" trgRow="272" color="EX-pale-yellow-green" />
    <link srcID="10370" trgID="10462" rel="P" directed="false" shadow="false" column="277" shadowCol="285" srcRow="1371" trgRow="272" color="EX-pale-purple" />
    <link srcID="10462" trgID="9309" rel="P" directed="false" shadow="false" column="278" shadowCol="286" srcRow="272" trgRow="1373" color="EX-pale-magenta" />
    <link srcID="9327" trgID="10462" rel="P" directed="false" shadow="false" column="279" shadowCol="287" srcRow="1374" trgRow="272" color="EX-pale-red-orange" />
    <link srcID="10462" trgID="8259" rel="P" directed="false" shadow="false" column="280" shadowCol="288" srcRow="272" trgRow="1375" color="EX-blue" />
    <link srcID="10462" trgID="10424" rel="P" directed="false" shadow="false" column="281" shadowCol="289" srcRow="272" trgRow="1376" color="EX-orange" />
    <link srcID="8578" trgID="10462" rel="P" directed="false" shadow="false" column="282" shadowCol="290" srcRow="1378" trgRow="272" color="EX-dark-cyan" />
    <link srcID="9243" trgID="10462" rel="P" directed="false" shadow="false" column="283" shadowCol="291" srcRow="1379" trgRow="272" color="EX-red" />
    <link srcID="10443" trgID="10462" rel="P" directed="false" shadow="false" column="284" shadowCol="292" srcRow="1382" trgRow="272" color="EX-dark-orange" />
    <link srcID="10462" trgID="9267" rel="P" directed="false" shadow="false" column="285" shadowCol="293" srcRow="272" trgRow="1383" color="EX-dark-gray-purple" />
    <link srcID="8593" trgID="10462" rel="P" directed="false" shadow="false" column="286" shadowCol="294" srcRow="1385" trgRow="272" color="EX-cyan" />
    <link srcID="10484" trgID="10462" rel="P" directed="false" shadow="false" column="287" shadowCol="295" srcRow="1386" trgRow="272" color="EX-yellow-orange" />
    <link srcID="8238" trgID="10462" rel="P" directed="false" shadow="false" column="288" shadowCol="296" srcRow="1389" trgRow="272" color="EX-pure-blue" />
    <link srcID="10462" trgID="10481" rel="P" directed="false" shadow="false" column="289" shadowCol="297" srcRow="272" trgRow="1390" color="EX-dark-yellow-green" />
    <link srcID="8260" trgID="10462" rel="P" directed="false" shadow="false" column="290" shadowCol="298" srcRow="1391" trgRow="272" color="EX-dark-magenta" />
    <link srcID="10367" trgID="10462" rel="P" directed="false" shadow="false" column="291" shadowCol="299" srcRow="1392" trgRow="272" color="EX-dark-green" />
    <link srcID="10462" trgID="10202" rel="P" directed="false" shadow="false" column="292" shadowCol="300" srcRow="272" trgRow="1394" color="EX-blue-magenta" />
    <link srcID="10462" trgID="8447" rel="P" directed="false" shadow="false" column="293" shadowCol="301" srcRow="272" trgRow="1415" color="EX-yellow-green" />
    <link srcID="10462" trgID="9224" rel="P" directed="false" shadow="false" column="294" shadowCol="302" srcRow="272" trgRow="1416" color="EX-magenta" />
    <link srcID="8421" trgID="10462" rel="P" directed="false" shadow="false" column="295" shadowCol="303" srcRow="1417" trgRow="272" color="EX-green" />
    <link srcID="10274" trgID="10462" rel="P" directed="false" shadow="false" column="296" shadowCol="304" srcRow="1418" trgRow="272" color="EX-yellow" />
    <link srcID="8570" trgID="10462" rel="P" directed="false" shadow="false" column="297" shadowCol="305" srcRow="1423" trgRow="272" color="EX-purple" />
    <link srcID="10462" trgID="10358" rel="P" directed="false" shadow="false" column="298" shadowCol="306" srcRow="272" trgRow="1440" color="EX-dark-purple" />
    <link srcID="10357" trgID="10462" rel="P" directed="false" shadow="false" column="299" shadowCol="307" srcRow="1442" trgRow="272" color="EX-dark-red" />
    <link srcID="9166" trgID="10462" rel="P" directed="false" shadow="false" column="300" shadowCol="308" srcRow="1447" trgRow="272" color="EX-pale-green" />
    <link srcID="9214" trgID="10462" rel="P" directed="false" shadow="false" column="301" shadowCol="309" srcRow="1454" trgRow="272" color="EX-pale-blue" />
    <link srcID="10462" trgID="8236" rel="P" directed="false" shadow="false" column="302" shadowCol="310" srcRow="272" trgRow="1460" color="EX-dark-tan" />
    <link srcID="10462" trgID="10482" rel="P" directed="false" shadow="false" column="303" shadowCol="311" srcRow="272" trgRow="1461" color="EX-pale-blue-magenta" />
    <link srcID="9273" trgID="10462" rel="P" directed="false" shadow="false" column="304" shadowCol="312" srcRow="1462" trgRow="272" color="EX-pale-yellow orange" />
    <link srcID="8693" trgID="10462" rel="P" directed="false" shadow="false" column="305" shadowCol="313" srcRow="1573" trgRow="272" color="EX-medium-magenta" />
    <link srcID="9218" trgID="10462" rel="P" directed="false" shadow="false" column="306" shadowCol="314" srcRow="1661" trgRow="272" color="EX-pale-red" />
    <link srcID="8250" trgID="10462" rel="P" directed="false" shadow="false" column="307" shadowCol="315" srcRow="1665" trgRow="272" color="EX-pale-cyan" />
    <link srcID="9269" trgID="10462" rel="P" directed="false" shadow="false" column="308" shadowCol="316" srcRow="1667" trgRow="272" color="EX-pale-yellow-green" />
    <link srcID="10462" trgID="9335" rel="P" directed="false" shadow="false" column="309" shadowCol="317" srcRow="272" trgRow="1671" color="EX-pale-purple" />
    <link srcID="10462" trgID="10361" rel="P" directed="false" shadow="false" column="310" shadowCol="318" srcRow="272" trgRow="1673" color="EX-pale-magenta" />
    <link srcID="10462" trgID="10359" rel="P" directed="false" shadow="false" column="311" shadowCol="319" srcRow="272" trgRow="1678" color="EX-pale-red-orange" />
    <link srcID="10462" trgID="9526" rel="P" directed="false" shadow="false" column="312" shadowCol="320" srcRow="272" trgRow="1686" color="EX-blue" />
    <link srcID="10480" trgID="10462" rel="P" directed="false" shadow="false" column="313" shadowCol="321" srcRow="1709" trgRow="272" color="EX-orange" />
    <link srcID="10462" trgID="9517" rel="P" directed="false" shadow="false" column="314" shadowCol="322" srcRow="272" trgRow="1712" color="EX-dark-cyan" />
    <link srcID="10462" trgID="9098" rel="P" directed="false" shadow="false" column="315" shadowCol="323" srcRow="272" trgRow="1713" color="EX-red" />
    <link srcID="9250" trgID="10462" rel="P" directed="false" shadow="false" column="316" shadowCol="324" srcRow="1722" trgRow="272" color="EX-dark-orange" />
    <link srcID="10403" trgID="9228" rel="P" directed="false" shadow="false" column="317" shadowCol="325" srcRow="283" trgRow="273" color="EX-dark-gray-purple" />
    <link srcID="10354" trgID="9228" rel="P" directed="false" shadow="false" column="318" shadowCol="326" srcRow="292" trgRow="273" color="EX-cyan" />
    <link srcID="10327" trgID="9228" rel="P" directed="false" shadow="false" column="319" shadowCol="327" srcRow="293" trgRow="273" color="EX-yellow-orange" />
    <link srcID="10468" trgID="9228" rel="P" directed="false" shadow="false" column="320" shadowCol="328" srcRow="294" trgRow="273" color="EX-pure-blue" />
    <link srcID="10441" trgID="9228" rel="P" directed="false" shadow="false" column="321" shadowCol="329" srcRow="300" trgRow="273" color="EX-dark-yellow-green" />
    <link srcID="9718" trgID="9228" rel="P" directed="false" shadow="false" column="322" shadowCol="330" srcRow="309" trgRow="273" color="EX-dark-magenta" />
    <link srcID="9522" trgID="9228" rel="P" directed="false" shadow="false" column="323" shadowCol="331" srcRow="310" trgRow="273" color="EX-dark-green" />
    <link srcID="9268" trgID="9228" rel="P" directed="false" shadow="false" column="324" shadowCol="332" srcRow="319" trgRow="273" color="EX-blue-magenta" />
    <link srcID="8247" trgID="9228" rel="P" directed="false" shadow="false" column="325" shadowCol="333" srcRow="339" trgRow="273" color="EX-yellow-green" />
    <link srcID="9779" trgID="9228" rel="P" directed="false" shadow="false" column="326" shadowCol="334" srcRow="341" trgRow="273" color="EX-magenta" />
    <link srcID="9701" trgID="9228" rel="P" directed="false" shadow="false" column="327" shadowCol="335" srcRow="344" trgRow="273" color="EX-green" />
    <link srcID="8577" trgID="9228" rel="P" directed="false" shadow="false" column="328" shadowCol="336" srcRow="345" trgRow="273" color="EX-yellow" />
    <link srcID="8435" trgID="9228" rel="P" directed="false" shadow="false" column="329" shadowCol="337" srcRow="347" trgRow="273" color="EX-purple" />
    <link srcID="8668" trgID="9228" rel="P" directed="false" shadow="false" column="330" shadowCol="338" srcRow="348" trgRow="273" color="EX-dark-purple" />
    <link srcID="9822" trgID="9228" rel="P" directed="false" shadow="false" column="331" shadowCol="339" srcRow="349" trgRow="273" color="EX-dark-red" />
    <link srcID="10190" trgID="9228" rel="P" directed="false" shadow="false" column="332" shadowCol="340" srcRow="355" trgRow="273" color="EX-pale-green" />
    <link srcID="10310" trgID="9228" rel="P" directed="false" shadow="false" column="333" shadowCol="341" srcRow="356" trgRow="273" color="EX-pale-blue" />
    <link srcID="9287" trgID="9228" rel="P" directed="false" shadow="false" column="334" shadowCol="342" srcRow="358" trgRow="273" color="EX-dark-tan" />
    <link srcID="9229" trgID="9228" rel="P" directed="false" shadow="false" column="335" shadowCol="343" srcRow="359" trgRow="273" color="EX-pale-blue-magenta" />
    <link srcID="9290" trgID="9228" rel="P" directed="false" shadow="false" column="336" shadowCol="344" srcRow="1377" trgRow="273" color="EX-pale-yellow orange" />
    <link srcID="10385" trgID="9228" rel="P" directed="false" shadow="false" column="337" shadowCol="345" srcRow="1397" trgRow="273" color="EX-medium-magenta" />
    <link srcID="10268" trgID="9228" rel="P" directed="false" shadow="false" column="338" shadowCol="346" srcRow="1398" trgRow="273" color="EX-pale-red" />
    <link srcID="9228" trgID="9806" rel="P" directed="false" shadow="false" column="339" shadowCol="347" srcRow="273" trgRow="1407" color="EX-pale-cyan" />
    <link srcID="9348" trgID="9228" rel="P" directed="false" shadow="false" column="340" shadowCol="348" srcRow="1445" trgRow="273" color="EX-pale-yellow-green" />
    <link srcID="10417" trgID="9228" rel="P" directed="false" shadow="false" column="341" shadowCol="349" srcRow="1448" trgRow="273" color="EX-pale-purple" />
    <link srcID="9228" trgID="10306" rel="P" directed="false" shadow="false" column="342" shadowCol="350" srcRow="273" trgRow="1451" color="EX-pale-magenta" />
    <link srcID="10325" trgID="9228" rel="P" directed="false" shadow="false" column="343" shadowCol="351" srcRow="1455" trgRow="273" color="EX-pale-red-orange" />
    <link srcID="8696" trgID="9228" rel="P" directed="false" shadow="false" column="344" shadowCol="352" srcRow="1457" trgRow="273" color="EX-blue" />
    <link srcID="9143" trgID="9228" rel="P" directed="false" shadow="false" column="345" shadowCol="353" srcRow="1458" trgRow="273" color="EX-orange" />
    <link srcID="10378" trgID="9228" rel="P" directed="false" shadow="false" column="346" shadowCol="354" srcRow="1459" trgRow="273" color="EX-dark-cyan" />
    <link srcID="9314" trgID="9228" rel="P" directed="false" shadow="false" column="347" shadowCol="355" srcRow="1470" trgRow="273" color="EX-red" />
    <link srcID="10334" trgID="9228" rel="P" directed="false" shadow="false" column="348" shadowCol="356" srcRow="1529" trgRow="273" color="EX-dark-orange" />
    <link srcID="9716" trgID="9228" rel="P" directed="false" shadow="false" column="349" shadowCol="357" srcRow="1534" trgRow="273" color="EX-dark-gray-purple" />
    <link srcID="8470" trgID="9228" rel="P" directed="false" shadow="false" column="350" shadowCol="358" srcRow="1535" trgRow="273" color="EX-cyan" />
    <link srcID="9228" trgID="10356" rel="P" directed="false" shadow="false" column="351" shadowCol="359" srcRow="273" trgRow="1581" color="EX-yellow-orange" />
    <link srcID="8594" trgID="9228" rel="P" directed="false" shadow="false" column="352" shadowCol="360" srcRow="1680" trgRow="273" color="EX-pure-blue" />
    <link srcID="9341" trgID="9228" rel="P" directed="false" shadow="false" column="353" shadowCol="361" srcRow="1681" trgRow="273" color="EX-dark-yellow-green" />
    <link srcID="10399" trgID="9228" rel="P" directed="false" shadow="false" column="354" shadowCol="362" srcRow="1685" trgRow="273" color="EX-dark-magenta" />
    <link srcID="10363" trgID="9228" rel="P" directed="false" shadow="false" column="355" shadowCol="363" srcRow="1688" trgRow="273" color="EX-dark-green" />
    <link srcID="8910" trgID="9228" rel="P" directed="false" shadow="false" column="356" shadowCol="364" srcRow="1691" trgRow="273" color="EX-blue-magenta" />
    <link srcID="9262" trgID="9228" rel="P" directed="false" shadow="false" column="357" shadowCol="365" srcRow="1693" trgRow="273" color="EX-yellow-green" />
    <link srcID="8652" trgID="9228" rel="P" directed="false" shadow="false" column="358" shadowCol="366" srcRow="1694" trgRow="273" color="EX-magenta" />
    <link srcID="9795" trgID="9228" rel="P" directed="false" shadow="false" column="359" shadowCol="367" srcRow="1695" trgRow="273" color="EX-green" />
    <link srcID="9744" trgID="9228" rel="P" directed="false" shadow="false" column="360" shadowCol="368" srcRow="1732" trgRow="273" color="EX-yellow" />
    <link srcID="10019" trgID="9228" rel="P" directed="false" shadow="false" column="361" shadowCol="369" srcRow="1734" trgRow="273" color="EX-purple" />
    <link srcID="9160" trgID="9228" rel="P" directed="false" shadow="false" column="362" shadowCol="370" srcRow="1737" trgRow="273" color="EX-dark-purple" />
    <link srcID="10401" trgID="8581" rel="P" directed="false" shadow="true" shadowCol="371" srcRow="271" trgRow="274" color="EX-dark-red" />
    <link srcID="10462" trgID="8581" rel="P" directed="false" shadow="true" shadowCol="372" srcRow="272" trgRow="274" color="EX-pale-green" />
    <link srcID="8618" trgID="8581" rel="P" directed="false" shadow="false" column="363" shadowCol="373" srcRow="279" trgRow="274" color="EX-pale-blue" />
    <link srcID="8571" trgID="8581" rel="P" directed="false" shadow="false" column="364" shadowCol="374" srcRow="296" trgRow="274" color="EX-dark-tan" />
    <link srcID="10198" trgID="8581" rel="P" directed="false" shadow="false" column="365" shadowCol="375" srcRow="338" trgRow="274" color="EX-pale-blue-magenta" />
    <link srcID="9251" trgID="8581" rel="P" directed="false" shadow="false" column="366" shadowCol="376" srcRow="1369" trgRow="274" color="EX-pale-yellow orange" />
    <link srcID="9272" trgID="8581" rel="P" directed="false" shadow="false" column="367" shadowCol="377" srcRow="1370" trgRow="274" color="EX-medium-magenta" />
    <link srcID="10370" trgID="8581" rel="P" directed="false" shadow="false" column="368" shadowCol="378" srcRow="1371" trgRow="274" color="EX-pale-red" />
    <link srcID="9309" trgID="8581" rel="P" directed="false" shadow="false" column="369" shadowCol="379" srcRow="1373" trgRow="274" color="EX-pale-cyan" />
    <link srcID="9327" trgID="8581" rel="P" directed="false" shadow="false" column="370" shadowCol="380" srcRow="1374" trgRow="274" color="EX-pale-yellow-green" />
    <link srcID="10424" trgID="8581" rel="P" directed="false" shadow="false" column="371" shadowCol="381" srcRow="1376" trgRow="274" color="EX-pale-purple" />
    <link srcID="8578" trgID="8581" rel="P" directed="false" shadow="false" column="372" shadowCol="382" srcRow="1378" trgRow="274" color="EX-pale-magenta" />
    <link srcID="9243" trgID="8581" rel="P" directed="false" shadow="false" column="373" shadowCol="383" srcRow="1379" trgRow="274" color="EX-pale-red-orange" />
    <link srcID="9698" trgID="8581" rel="P" directed="false" shadow="false" column="374" shadowCol="384" srcRow="1381" trgRow="274" color="EX-blue" />
    <link srcID="10443" trgID="8581" rel="P" directed="false" shadow="false" column="375" shadowCol="385" srcRow="1382" trgRow="274" color="EX-orange" />
    <link srcID="9106" trgID="8581" rel="P" directed="false" shadow="false" column="376" shadowCol="386" srcRow="1388" trgRow="274" color="EX-dark-cyan" />
    <link srcID="8238" trgID="8581" rel="P" directed="false" shadow="false" column="377" shadowCol="387" srcRow="1389" trgRow="274" color="EX-red" />
    <link srcID="10481" trgID="8581" rel="P" directed="false" shadow="false" column="378" shadowCol="388" srcRow="1390" trgRow="274" color="EX-dark-orange" />
    <link srcID="8260" trgID="8581" rel="P" directed="false" shadow="false" column="379" shadowCol="389" srcRow="1391" trgRow="274" color="EX-dark-gray-purple" />
    <link srcID="10367" trgID="8581" rel="P" directed="false" shadow="false" column="380" shadowCol="390" srcRow="1392" trgRow="274" color="EX-cyan" />
    <link srcID="9159" trgID="8581" rel="P" directed="false" shadow="false" column="381" shadowCol="391" srcRow="1401" trgRow="274" color="EX-yellow-orange" />
    <link srcID="10358" trgID="8581" rel="P" directed="false" shadow="false" column="382" shadowCol="392" srcRow="1440" trgRow="274" color="EX-pure-blue" />
    <link srcID="10357" trgID="8581" rel="P" directed="false" shadow="false" column="383" shadowCol="393" srcRow="1442" trgRow="274" color="EX-dark-yellow-green" />
    <link srcID="9166" trgID="8581" rel="P" directed="false" shadow="false" column="384" shadowCol="394" srcRow="1447" trgRow="274" color="EX-dark-magenta" />
    <link srcID="9214" trgID="8581" rel="P" directed="false" shadow="false" column="385" shadowCol="395" srcRow="1454" trgRow="274" color="EX-dark-green" />
    <link srcID="9289" trgID="8581" rel="P" directed="false" shadow="false" column="386" shadowCol="396" srcRow="1456" trgRow="274" color="EX-blue-magenta" />
    <link srcID="8236" trgID="8581" rel="P" directed="false" shadow="false" column="387" shadowCol="397" srcRow="1460" trgRow="274" color="EX-yellow-green" />
    <link srcID="10482" trgID="8581" rel="P" directed="false" shadow="false" column="388" shadowCol="398" srcRow="1461" trgRow="274" color="EX-magenta" />
    <link srcID="9273" trgID="8581" rel="P" directed="false" shadow="false" column="389" shadowCol="399" srcRow="1462" trgRow="274" color="EX-green" />
    <link srcID="10375" trgID="8581" rel="P" directed="false" shadow="false" column="390" shadowCol="400" srcRow="1469" trgRow="274" color="EX-yellow" />
    <link srcID="9157" trgID="8581" rel="P" directed="false" shadow="false" column="391" shadowCol="401" srcRow="1497" trgRow="274" color="EX-purple" />
    <link srcID="9177" trgID="8581" rel="P" directed="false" shadow="false" column="392" shadowCol="402" srcRow="1498" trgRow="274" color="EX-dark-purple" />
    <link srcID="8658" trgID="8581" rel="P" directed="false" shadow="false" column="393" shadowCol="403" srcRow="1524" trgRow="274" color="EX-dark-red" />
    <link srcID="8693" trgID="8581" rel="P" directed="false" shadow="false" column="394" shadowCol="404" srcRow="1573" trgRow="274" color="EX-pale-green" />
    <link srcID="10387" trgID="8581" rel="P" directed="false" shadow="false" column="395" shadowCol="405" srcRow="1574" trgRow="274" color="EX-pale-blue" />
    <link srcID="9276" trgID="8581" rel="P" directed="false" shadow="false" column="396" shadowCol="406" srcRow="1611" trgRow="274" color="EX-dark-tan" />
    <link srcID="9218" trgID="8581" rel="P" directed="false" shadow="false" column="397" shadowCol="407" srcRow="1661" trgRow="274" color="EX-pale-blue-magenta" />
    <link srcID="8250" trgID="8581" rel="P" directed="false" shadow="false" column="398" shadowCol="408" srcRow="1665" trgRow="274" color="EX-pale-yellow orange" />
    <link srcID="10345" trgID="8581" rel="P" directed="false" shadow="false" column="399" shadowCol="409" srcRow="1666" trgRow="274" color="EX-medium-magenta" />
    <link srcID="9269" trgID="8581" rel="P" directed="false" shadow="false" column="400" shadowCol="410" srcRow="1667" trgRow="274" color="EX-pale-red" />
    <link srcID="8581" trgID="10361" rel="P" directed="false" shadow="false" column="401" shadowCol="411" srcRow="274" trgRow="1673" color="EX-pale-cyan" />
    <link srcID="10360" trgID="8581" rel="P" directed="false" shadow="false" column="402" shadowCol="412" srcRow="1675" trgRow="274" color="EX-pale-yellow-green" />
    <link srcID="8472" trgID="8581" rel="P" directed="false" shadow="false" column="403" shadowCol="413" srcRow="1676" trgRow="274" color="EX-pale-purple" />
    <link srcID="9240" trgID="8581" rel="P" directed="false" shadow="false" column="404" shadowCol="414" srcRow="1677" trgRow="274" color="EX-pale-magenta" />
    <link srcID="10359" trgID="8581" rel="P" directed="false" shadow="false" column="405" shadowCol="415" srcRow="1678" trgRow="274" color="EX-pale-red-orange" />
    <link srcID="9186" trgID="8581" rel="P" directed="false" shadow="false" column="406" shadowCol="416" srcRow="1687" trgRow="274" color="EX-blue" />
    <link srcID="8998" trgID="8581" rel="P" directed="false" shadow="false" column="407" shadowCol="417" srcRow="1746" trgRow="274" color="EX-orange" />
    <link srcID="9642" trgID="10408" rel="P" directed="false" shadow="false" column="408" shadowCol="418" srcRow="763" trgRow="275" color="EX-dark-cyan" />
    <link srcID="10408" trgID="8576" rel="P" directed="false" shadow="false" column="409" shadowCol="419" srcRow="275" trgRow="1367" color="EX-red" />
    <link srcID="10408" trgID="9329" rel="P" directed="false" shadow="false" column="410" shadowCol="420" srcRow="275" trgRow="1368" color="EX-dark-orange" />
    <link srcID="10408" trgID="9309" rel="P" directed="false" shadow="false" column="411" shadowCol="421" srcRow="275" trgRow="1373" color="EX-dark-gray-purple" />
    <link srcID="10408" trgID="8593" rel="P" directed="false" shadow="false" column="412" shadowCol="422" srcRow="275" trgRow="1385" color="EX-cyan" />
    <link srcID="10408" trgID="9224" rel="P" directed="false" shadow="false" column="413" shadowCol="423" srcRow="275" trgRow="1416" color="EX-yellow-orange" />
    <link srcID="10449" trgID="10408" rel="P" directed="false" shadow="false" column="414" shadowCol="424" srcRow="1443" trgRow="275" color="EX-pure-blue" />
    <link srcID="10408" trgID="8236" rel="P" directed="false" shadow="false" column="415" shadowCol="425" srcRow="275" trgRow="1460" color="EX-dark-yellow-green" />
    <link srcID="10408" trgID="9662" rel="P" directed="false" shadow="false" column="416" shadowCol="426" srcRow="275" trgRow="1503" color="EX-dark-magenta" />
    <link srcID="10408" trgID="9215" rel="P" directed="false" shadow="false" column="417" shadowCol="427" srcRow="275" trgRow="1664" color="EX-dark-green" />
    <link srcID="10408" trgID="9302" rel="P" directed="false" shadow="false" column="418" shadowCol="428" srcRow="275" trgRow="1714" color="EX-blue-magenta" />
    <link srcID="8623" trgID="10408" rel="P" directed="false" shadow="false" column="419" shadowCol="429" srcRow="1745" trgRow="275" color="EX-yellow-green" />
    <link srcID="8886" trgID="10401" rel="P" directed="false" shadow="true" shadowCol="430" srcRow="276" trgRow="271" color="EX-magenta" />
    <link srcID="8886" trgID="10462" rel="P" directed="false" shadow="true" shadowCol="431" srcRow="276" trgRow="272" color="EX-green" />
    <link srcID="8886" trgID="8571" rel="P" directed="false" shadow="false" column="420" shadowCol="432" srcRow="276" trgRow="296" color="EX-yellow" />
    <link srcID="8886" trgID="8692" rel="P" directed="false" shadow="false" column="421" shadowCol="433" srcRow="276" trgRow="336" color="EX-purple" />
    <link srcID="8886" trgID="8467" rel="P" directed="false" shadow="false" column="422" shadowCol="434" srcRow="276" trgRow="360" color="EX-dark-purple" />
    <link srcID="8886" trgID="10370" rel="P" directed="false" shadow="false" column="423" shadowCol="435" srcRow="276" trgRow="1371" color="EX-dark-red" />
    <link srcID="8886" trgID="8578" rel="P" directed="false" shadow="false" column="424" shadowCol="436" srcRow="276" trgRow="1378" color="EX-pale-green" />
    <link srcID="8886" trgID="9243" rel="P" directed="false" shadow="false" column="425" shadowCol="437" srcRow="276" trgRow="1379" color="EX-pale-blue" />
    <link srcID="8886" trgID="9698" rel="P" directed="false" shadow="false" column="426" shadowCol="438" srcRow="276" trgRow="1381" color="EX-dark-tan" />
    <link srcID="8886" trgID="10443" rel="P" directed="false" shadow="false" column="427" shadowCol="439" srcRow="276" trgRow="1382" color="EX-pale-blue-magenta" />
    <link srcID="8886" trgID="9106" rel="P" directed="false" shadow="false" column="428" shadowCol="440" srcRow="276" trgRow="1388" color="EX-pale-yellow orange" />
    <link srcID="8886" trgID="8238" rel="P" directed="false" shadow="false" column="429" shadowCol="441" srcRow="276" trgRow="1389" color="EX-medium-magenta" />
    <link srcID="8886" trgID="10481" rel="P" directed="false" shadow="false" column="430" shadowCol="442" srcRow="276" trgRow="1390" color="EX-pale-red" />
    <link srcID="8886" trgID="10367" rel="P" directed="false" shadow="false" column="431" shadowCol="443" srcRow="276" trgRow="1392" color="EX-pale-cyan" />
    <link srcID="8886" trgID="8570" rel="P" directed="false" shadow="false" column="432" shadowCol="444" srcRow="276" trgRow="1423" color="EX-pale-yellow-green" />
    <link srcID="8886" trgID="10358" rel="P" directed="false" shadow="false" column="433" shadowCol="445" srcRow="276" trgRow="1440" color="EX-pale-purple" />
    <link srcID="8886" trgID="9214" rel="P" directed="false" shadow="false" column="434" shadowCol="446" srcRow="276" trgRow="1454" color="EX-pale-magenta" />
    <link srcID="8886" trgID="9289" rel="P" directed="false" shadow="false" column="435" shadowCol="447" srcRow="276" trgRow="1456" color="EX-pale-red-orange" />
    <link srcID="8886" trgID="8236" rel="P" directed="false" shadow="false" column="436" shadowCol="448" srcRow="276" trgRow="1460" color="EX-blue" />
    <link srcID="8886" trgID="10482" rel="P" directed="false" shadow="false" column="437" shadowCol="449" srcRow="276" trgRow="1461" color="EX-orange" />
    <link srcID="8886" trgID="9273" rel="P" directed="false" shadow="false" column="438" shadowCol="450" srcRow="276" trgRow="1462" color="EX-dark-cyan" />
    <link srcID="8886" trgID="8658" rel="P" directed="false" shadow="false" column="439" shadowCol="451" srcRow="276" trgRow="1524" color="EX-red" />
    <link srcID="8693" trgID="8886" rel="P" directed="false" shadow="false" column="440" shadowCol="452" srcRow="1573" trgRow="276" color="EX-dark-orange" />
    <link srcID="8886" trgID="9731" rel="P" directed="false" shadow="false" column="441" shadowCol="453" srcRow="276" trgRow="1657" color="EX-dark-gray-purple" />
    <link srcID="8886" trgID="9218" rel="P" directed="false" shadow="false" column="442" shadowCol="454" srcRow="276" trgRow="1661" color="EX-cyan" />
    <link srcID="8886" trgID="8250" rel="P" directed="false" shadow="false" column="443" shadowCol="455" srcRow="276" trgRow="1665" color="EX-yellow-orange" />
    <link srcID="8886" trgID="9269" rel="P" directed="false" shadow="false" column="444" shadowCol="456" srcRow="276" trgRow="1667" color="EX-pure-blue" />
    <link srcID="8886" trgID="10361" rel="P" directed="false" shadow="false" column="445" shadowCol="457" srcRow="276" trgRow="1673" color="EX-dark-yellow-green" />
    <link srcID="8886" trgID="10360" rel="P" directed="false" shadow="false" column="446" shadowCol="458" srcRow="276" trgRow="1675" color="EX-dark-magenta" />
    <link srcID="8886" trgID="8472" rel="P" directed="false" shadow="false" column="447" shadowCol="459" srcRow="276" trgRow="1676" color="EX-dark-green" />
    <link srcID="8979" trgID="8565" rel="P" directed="false" shadow="false" column="448" shadowCol="460" srcRow="280" trgRow="277" color="EX-blue-magenta" />
    <link srcID="10403" trgID="8565" rel="P" directed="false" shadow="false" column="449" shadowCol="461" srcRow="283" trgRow="277" color="EX-yellow-green" />
    <link srcID="10327" trgID="8565" rel="P" directed="false" shadow="false" column="450" shadowCol="462" srcRow="293" trgRow="277" color="EX-magenta" />
    <link srcID="10468" trgID="8565" rel="P" directed="false" shadow="false" column="451" shadowCol="463" srcRow="294" trgRow="277" color="EX-green" />
    <link srcID="8565" trgID="10441" rel="P" directed="false" shadow="false" column="452" shadowCol="464" srcRow="277" trgRow="300" color="EX-yellow" />
    <link srcID="8565" trgID="9296" rel="P" directed="false" shadow="false" column="453" shadowCol="465" srcRow="277" trgRow="301" color="EX-purple" />
    <link srcID="8416" trgID="8565" rel="P" directed="false" shadow="false" column="454" shadowCol="466" srcRow="302" trgRow="277" color="EX-dark-purple" />
    <link srcID="9268" trgID="8565" rel="P" directed="false" shadow="false" column="455" shadowCol="467" srcRow="319" trgRow="277" color="EX-dark-red" />
    <link srcID="8565" trgID="8247" rel="P" directed="false" shadow="false" column="456" shadowCol="468" srcRow="277" trgRow="339" color="EX-pale-green" />
    <link srcID="8565" trgID="9313" rel="P" directed="false" shadow="false" column="457" shadowCol="469" srcRow="277" trgRow="343" color="EX-pale-blue" />
    <link srcID="8565" trgID="8675" rel="P" directed="false" shadow="false" column="458" shadowCol="470" srcRow="277" trgRow="346" color="EX-dark-tan" />
    <link srcID="9777" trgID="8565" rel="P" directed="false" shadow="false" column="459" shadowCol="471" srcRow="350" trgRow="277" color="EX-pale-blue-magenta" />
    <link srcID="9817" trgID="8565" rel="P" directed="false" shadow="false" column="460" shadowCol="472" srcRow="1395" trgRow="277" color="EX-pale-yellow orange" />
    <link srcID="9188" trgID="8565" rel="P" directed="false" shadow="false" column="461" shadowCol="473" srcRow="1396" trgRow="277" color="EX-medium-magenta" />
    <link srcID="10385" trgID="8565" rel="P" directed="false" shadow="false" column="462" shadowCol="474" srcRow="1397" trgRow="277" color="EX-pale-red" />
    <link srcID="10268" trgID="8565" rel="P" directed="false" shadow="false" column="463" shadowCol="475" srcRow="1398" trgRow="277" color="EX-pale-cyan" />
    <link srcID="9348" trgID="8565" rel="P" directed="false" shadow="false" column="464" shadowCol="476" srcRow="1445" trgRow="277" color="EX-pale-yellow-green" />
    <link srcID="8565" trgID="10417" rel="P" directed="false" shadow="false" column="465" shadowCol="477" srcRow="277" trgRow="1448" color="EX-pale-purple" />
    <link srcID="8565" trgID="10306" rel="P" directed="false" shadow="false" column="466" shadowCol="478" srcRow="277" trgRow="1451" color="EX-pale-magenta" />
    <link srcID="10325" trgID="8565" rel="P" directed="false" shadow="false" column="467" shadowCol="479" srcRow="1455" trgRow="277" color="EX-pale-red-orange" />
    <link srcID="8565" trgID="8236" rel="P" directed="false" shadow="false" column="468" shadowCol="480" srcRow="277" trgRow="1460" color="EX-blue" />
    <link srcID="8565" trgID="9314" rel="P" directed="false" shadow="false" column="469" shadowCol="481" srcRow="277" trgRow="1470" color="EX-orange" />
    <link srcID="8565" trgID="10334" rel="P" directed="false" shadow="false" column="470" shadowCol="482" srcRow="277" trgRow="1529" color="EX-dark-cyan" />
    <link srcID="8565" trgID="10356" rel="P" directed="false" shadow="false" column="471" shadowCol="483" srcRow="277" trgRow="1581" color="EX-red" />
    <link srcID="8565" trgID="8594" rel="P" directed="false" shadow="false" column="472" shadowCol="484" srcRow="277" trgRow="1680" color="EX-dark-orange" />
    <link srcID="9341" trgID="8565" rel="P" directed="false" shadow="false" column="473" shadowCol="485" srcRow="1681" trgRow="277" color="EX-dark-gray-purple" />
    <link srcID="8453" trgID="8565" rel="P" directed="false" shadow="false" column="474" shadowCol="486" srcRow="1690" trgRow="277" color="EX-cyan" />
    <link srcID="8910" trgID="8565" rel="P" directed="false" shadow="false" column="475" shadowCol="487" srcRow="1691" trgRow="277" color="EX-yellow-orange" />
    <link srcID="9262" trgID="8565" rel="P" directed="false" shadow="false" column="476" shadowCol="488" srcRow="1693" trgRow="277" color="EX-pure-blue" />
    <link srcID="9295" trgID="8565" rel="P" directed="false" shadow="false" column="477" shadowCol="489" srcRow="1700" trgRow="277" color="EX-dark-yellow-green" />
    <link srcID="9825" trgID="8565" rel="P" directed="false" shadow="false" column="478" shadowCol="490" srcRow="1704" trgRow="277" color="EX-dark-magenta" />
    <link srcID="8544" trgID="8413" rel="P" directed="false" shadow="true" shadowCol="491" srcRow="278" trgRow="25" color="EX-dark-green" />
    <link srcID="8544" trgID="10401" rel="P" directed="false" shadow="true" shadowCol="492" srcRow="278" trgRow="271" color="EX-blue-magenta" />
    <link srcID="8544" trgID="8576" rel="P" directed="false" shadow="false" column="479" shadowCol="493" srcRow="278" trgRow="1367" color="EX-yellow-green" />
    <link srcID="8544" trgID="9329" rel="P" directed="false" shadow="false" column="480" shadowCol="494" srcRow="278" trgRow="1368" color="EX-magenta" />
    <link srcID="9327" trgID="8544" rel="P" directed="false" shadow="false" column="481" shadowCol="495" srcRow="1374" trgRow="278" color="EX-green" />
    <link srcID="8544" trgID="9191" rel="P" directed="false" shadow="false" column="482" shadowCol="496" srcRow="278" trgRow="1380" color="EX-yellow" />
    <link srcID="8544" trgID="10481" rel="P" directed="false" shadow="false" column="483" shadowCol="497" srcRow="278" trgRow="1390" color="EX-purple" />
    <link srcID="8544" trgID="9224" rel="P" directed="false" shadow="false" column="484" shadowCol="498" srcRow="278" trgRow="1416" color="EX-dark-purple" />
    <link srcID="8544" trgID="10357" rel="P" directed="false" shadow="false" column="485" shadowCol="499" srcRow="278" trgRow="1442" color="EX-dark-red" />
    <link srcID="8544" trgID="10449" rel="P" directed="false" shadow="false" column="486" shadowCol="500" srcRow="278" trgRow="1443" color="EX-pale-green" />
    <link srcID="8544" trgID="8236" rel="P" directed="false" shadow="false" column="487" shadowCol="501" srcRow="278" trgRow="1460" color="EX-pale-blue" />
    <link srcID="8544" trgID="9273" rel="P" directed="false" shadow="false" column="488" shadowCol="502" srcRow="278" trgRow="1462" color="EX-dark-tan" />
    <link srcID="8544" trgID="9218" rel="P" directed="false" shadow="false" column="489" shadowCol="503" srcRow="278" trgRow="1661" color="EX-pale-blue-magenta" />
    <link srcID="8544" trgID="9215" rel="P" directed="false" shadow="false" column="490" shadowCol="504" srcRow="278" trgRow="1664" color="EX-pale-yellow orange" />
    <link srcID="8544" trgID="9269" rel="P" directed="false" shadow="false" column="491" shadowCol="505" srcRow="278" trgRow="1667" color="EX-medium-magenta" />
    <link srcID="8618" trgID="8581" rel="P" directed="false" shadow="true" shadowCol="506" srcRow="279" trgRow="274" color="EX-pale-red" />
    <link srcID="8571" trgID="8618" rel="P" directed="false" shadow="false" column="492" shadowCol="507" srcRow="296" trgRow="279" color="EX-pale-cyan" />
    <link srcID="9070" trgID="8618" rel="P" directed="false" shadow="false" column="493" shadowCol="508" srcRow="1366" trgRow="279" color="EX-pale-yellow-green" />
    <link srcID="8618" trgID="8576" rel="P" directed="false" shadow="false" column="494" shadowCol="509" srcRow="279" trgRow="1367" color="EX-pale-purple" />
    <link srcID="9272" trgID="8618" rel="P" directed="false" shadow="false" column="495" shadowCol="510" srcRow="1370" trgRow="279" color="EX-pale-magenta" />
    <link srcID="9327" trgID="8618" rel="P" directed="false" shadow="false" column="496" shadowCol="511" srcRow="1374" trgRow="279" color="EX-pale-red-orange" />
    <link srcID="9243" trgID="8618" rel="P" directed="false" shadow="false" column="497" shadowCol="512" srcRow="1379" trgRow="279" color="EX-blue" />
    <link srcID="9191" trgID="8618" rel="P" directed="false" shadow="false" column="498" shadowCol="513" srcRow="1380" trgRow="279" color="EX-orange" />
    <link srcID="10481" trgID="8618" rel="P" directed="false" shadow="false" column="499" shadowCol="514" srcRow="1390" trgRow="279" color="EX-dark-cyan" />
    <link srcID="10367" trgID="8618" rel="P" directed="false" shadow="false" column="500" shadowCol="515" srcRow="1392" trgRow="279" color="EX-red" />
    <link srcID="8618" trgID="9224" rel="P" directed="false" shadow="false" column="501" shadowCol="516" srcRow="279" trgRow="1416" color="EX-dark-orange" />
    <link srcID="9336" trgID="8618" rel="P" directed="false" shadow="false" column="502" shadowCol="517" srcRow="1422" trgRow="279" color="EX-dark-gray-purple" />
    <link srcID="9166" trgID="8618" rel="P" directed="false" shadow="false" column="503" shadowCol="518" srcRow="1447" trgRow="279" color="EX-cyan" />
    <link srcID="9214" trgID="8618" rel="P" directed="false" shadow="false" column="504" shadowCol="519" srcRow="1454" trgRow="279" color="EX-yellow-orange" />
    <link srcID="8618" trgID="8236" rel="P" directed="false" shadow="false" column="505" shadowCol="520" srcRow="279" trgRow="1460" color="EX-pure-blue" />
    <link srcID="10482" trgID="8618" rel="P" directed="false" shadow="false" column="506" shadowCol="521" srcRow="1461" trgRow="279" color="EX-dark-yellow-green" />
    <link srcID="9273" trgID="8618" rel="P" directed="false" shadow="false" column="507" shadowCol="522" srcRow="1462" trgRow="279" color="EX-dark-magenta" />
    <link srcID="9269" trgID="8618" rel="P" directed="false" shadow="false" column="508" shadowCol="523" srcRow="1667" trgRow="279" color="EX-dark-green" />
    <link srcID="8979" trgID="8565" rel="P" directed="false" shadow="true" shadowCol="524" srcRow="280" trgRow="277" color="EX-blue-magenta" />
    <link srcID="10327" trgID="8979" rel="P" directed="false" shadow="false" column="509" shadowCol="525" srcRow="293" trgRow="280" color="EX-yellow-green" />
    <link srcID="9817" trgID="8979" rel="P" directed="false" shadow="false" column="510" shadowCol="526" srcRow="1395" trgRow="280" color="EX-magenta" />
    <link srcID="9188" trgID="8979" rel="P" directed="false" shadow="false" column="511" shadowCol="527" srcRow="1396" trgRow="280" color="EX-green" />
    <link srcID="10325" trgID="8979" rel="P" directed="false" shadow="false" column="512" shadowCol="528" srcRow="1455" trgRow="280" color="EX-yellow" />
    <link srcID="9341" trgID="8979" rel="P" directed="false" shadow="false" column="513" shadowCol="529" srcRow="1681" trgRow="280" color="EX-purple" />
    <link srcID="9811" trgID="8573" rel="P" directed="false" shadow="false" column="514" shadowCol="530" srcRow="282" trgRow="281" color="EX-dark-purple" />
    <link srcID="8573" trgID="10227" rel="P" directed="false" shadow="false" column="515" shadowCol="531" srcRow="281" trgRow="609" color="EX-dark-red" />
    <link srcID="8573" trgID="8838" rel="P" directed="false" shadow="false" column="516" shadowCol="532" srcRow="281" trgRow="1410" color="EX-pale-green" />
    <link srcID="8573" trgID="8428" rel="P" directed="false" shadow="false" column="517" shadowCol="533" srcRow="281" trgRow="1412" color="EX-pale-blue" />
    <link srcID="8573" trgID="9069" rel="P" directed="false" shadow="false" column="518" shadowCol="534" srcRow="281" trgRow="1413" color="EX-dark-tan" />
    <link srcID="8573" trgID="8558" rel="P" directed="false" shadow="false" column="519" shadowCol="535" srcRow="281" trgRow="1414" color="EX-pale-blue-magenta" />
    <link srcID="10001" trgID="8573" rel="P" directed="false" shadow="false" column="520" shadowCol="536" srcRow="1617" trgRow="281" color="EX-pale-yellow orange" />
    <link srcID="8573" trgID="8857" rel="P" directed="false" shadow="false" column="521" shadowCol="537" srcRow="281" trgRow="1726" color="EX-medium-magenta" />
    <link srcID="8573" trgID="10224" rel="P" directed="false" shadow="false" column="522" shadowCol="538" srcRow="281" trgRow="1761" color="EX-pale-red" />
    <link srcID="9811" trgID="10318" rel="P" directed="false" shadow="true" shadowCol="539" srcRow="282" trgRow="26" color="EX-pale-cyan" />
    <link srcID="9811" trgID="8573" rel="P" directed="false" shadow="true" shadowCol="540" srcRow="282" trgRow="281" color="EX-pale-yellow-green" />
    <link srcID="9811" trgID="10227" rel="P" directed="false" shadow="false" column="523" shadowCol="541" srcRow="282" trgRow="609" color="EX-pale-purple" />
    <link srcID="9811" trgID="8838" rel="P" directed="false" shadow="false" column="524" shadowCol="542" srcRow="282" trgRow="1410" color="EX-pale-magenta" />
    <link srcID="9811" trgID="8428" rel="P" directed="false" shadow="false" column="525" shadowCol="543" srcRow="282" trgRow="1412" color="EX-pale-red-orange" />
    <link srcID="9811" trgID="9069" rel="P" directed="false" shadow="false" column="526" shadowCol="544" srcRow="282" trgRow="1413" color="EX-blue" />
    <link srcID="9811" trgID="8558" rel="P" directed="false" shadow="false" column="527" shadowCol="545" srcRow="282" trgRow="1414" color="EX-orange" />
    <link srcID="10001" trgID="9811" rel="P" directed="false" shadow="false" column="528" shadowCol="546" srcRow="1617" trgRow="282" color="EX-dark-cyan" />
    <link srcID="9811" trgID="8857" rel="P" directed="false" shadow="false" column="529" shadowCol="547" srcRow="282" trgRow="1726" color="EX-red" />
    <link srcID="9811" trgID="10224" rel="P" directed="false" shadow="false" column="530" shadowCol="548" srcRow="282" trgRow="1761" color="EX-dark-orange" />
    <link srcID="10403" trgID="9228" rel="P" directed="false" shadow="true" shadowCol="549" srcRow="283" trgRow="273" color="EX-dark-gray-purple" />
    <link srcID="10403" trgID="8565" rel="P" directed="false" shadow="true" shadowCol="550" srcRow="283" trgRow="277" color="EX-cyan" />
    <link srcID="10403" trgID="10327" rel="P" directed="false" shadow="false" column="531" shadowCol="551" srcRow="283" trgRow="293" color="EX-yellow-orange" />
    <link srcID="10403" trgID="10468" rel="P" directed="false" shadow="false" column="532" shadowCol="552" srcRow="283" trgRow="294" color="EX-pure-blue" />
    <link srcID="10403" trgID="10441" rel="P" directed="false" shadow="false" column="533" shadowCol="553" srcRow="283" trgRow="300" color="EX-dark-yellow-green" />
    <link srcID="10403" trgID="9296" rel="P" directed="false" shadow="false" column="534" shadowCol="554" srcRow="283" trgRow="301" color="EX-dark-magenta" />
    <link srcID="10403" trgID="8416" rel="P" directed="false" shadow="false" column="535" shadowCol="555" srcRow="283" trgRow="302" color="EX-dark-green" />
    <link srcID="10403" trgID="9268" rel="P" directed="false" shadow="false" column="536" shadowCol="556" srcRow="283" trgRow="319" color="EX-blue-magenta" />
    <link srcID="10403" trgID="8247" rel="P" directed="false" shadow="false" column="537" shadowCol="557" srcRow="283" trgRow="339" color="EX-yellow-green" />
    <link srcID="10403" trgID="9290" rel="P" directed="false" shadow="false" column="538" shadowCol="558" srcRow="283" trgRow="1377" color="EX-magenta" />
    <link srcID="10403" trgID="9817" rel="P" directed="false" shadow="false" column="539" shadowCol="559" srcRow="283" trgRow="1395" color="EX-green" />
    <link srcID="10403" trgID="9188" rel="P" directed="false" shadow="false" column="540" shadowCol="560" srcRow="283" trgRow="1396" color="EX-yellow" />
    <link srcID="10403" trgID="10385" rel="P" directed="false" shadow="false" column="541" shadowCol="561" srcRow="283" trgRow="1397" color="EX-purple" />
    <link srcID="10403" trgID="10268" rel="P" directed="false" shadow="false" column="542" shadowCol="562" srcRow="283" trgRow="1398" color="EX-dark-purple" />
    <link srcID="10403" trgID="9348" rel="P" directed="false" shadow="false" column="543" shadowCol="563" srcRow="283" trgRow="1445" color="EX-dark-red" />
    <link srcID="10403" trgID="10417" rel="P" directed="false" shadow="false" column="544" shadowCol="564" srcRow="283" trgRow="1448" color="EX-pale-green" />
    <link srcID="10403" trgID="10306" rel="P" directed="false" shadow="false" column="545" shadowCol="565" srcRow="283" trgRow="1451" color="EX-pale-blue" />
    <link srcID="10403" trgID="10313" rel="P" directed="false" shadow="false" column="546" shadowCol="566" srcRow="283" trgRow="1452" color="EX-dark-tan" />
    <link srcID="10403" trgID="10325" rel="P" directed="false" shadow="false" column="547" shadowCol="567" srcRow="283" trgRow="1455" color="EX-pale-blue-magenta" />
    <link srcID="10403" trgID="9314" rel="P" directed="false" shadow="false" column="548" shadowCol="568" srcRow="283" trgRow="1470" color="EX-pale-yellow orange" />
    <link srcID="10403" trgID="10334" rel="P" directed="false" shadow="false" column="549" shadowCol="569" srcRow="283" trgRow="1529" color="EX-medium-magenta" />
    <link srcID="8693" trgID="10403" rel="P" directed="false" shadow="false" column="550" shadowCol="570" srcRow="1573" trgRow="283" color="EX-pale-red" />
    <link srcID="10403" trgID="10356" rel="P" directed="false" shadow="false" column="551" shadowCol="571" srcRow="283" trgRow="1581" color="EX-pale-cyan" />
    <link srcID="10403" trgID="8594" rel="P" directed="false" shadow="false" column="552" shadowCol="572" srcRow="283" trgRow="1680" color="EX-pale-yellow-green" />
    <link srcID="10403" trgID="9341" rel="P" directed="false" shadow="false" column="553" shadowCol="573" srcRow="283" trgRow="1681" color="EX-pale-purple" />
    <link srcID="10403" trgID="8453" rel="P" directed="false" shadow="false" column="554" shadowCol="574" srcRow="283" trgRow="1690" color="EX-pale-magenta" />
    <link srcID="10403" trgID="8910" rel="P" directed="false" shadow="false" column="555" shadowCol="575" srcRow="283" trgRow="1691" color="EX-pale-red-orange" />
    <link srcID="10403" trgID="9262" rel="P" directed="false" shadow="false" column="556" shadowCol="576" srcRow="283" trgRow="1693" color="EX-blue" />
    <link srcID="9295" trgID="10403" rel="P" directed="false" shadow="false" column="557" shadowCol="577" srcRow="1700" trgRow="283" color="EX-orange" />
    <link srcID="10403" trgID="10459" rel="P" directed="false" shadow="false" column="558" shadowCol="578" srcRow="283" trgRow="1751" color="EX-dark-cyan" />
    <link srcID="9769" trgID="9070" rel="P" directed="false" shadow="false" column="559" shadowCol="579" srcRow="284" trgRow="1366" color="EX-red" />
    <link srcID="9769" trgID="8576" rel="P" directed="false" shadow="false" column="560" shadowCol="580" srcRow="284" trgRow="1367" color="EX-dark-orange" />
    <link srcID="9769" trgID="9224" rel="P" directed="false" shadow="false" column="561" shadowCol="581" srcRow="284" trgRow="1416" color="EX-dark-gray-purple" />
    <link srcID="8421" trgID="9769" rel="P" directed="false" shadow="false" column="562" shadowCol="582" srcRow="1417" trgRow="284" color="EX-cyan" />
    <link srcID="10274" trgID="9769" rel="P" directed="false" shadow="false" column="563" shadowCol="583" srcRow="1418" trgRow="284" color="EX-yellow-orange" />
    <link srcID="10368" trgID="9769" rel="P" directed="false" shadow="false" column="564" shadowCol="584" srcRow="1425" trgRow="284" color="EX-pure-blue" />
    <link srcID="9769" trgID="9517" rel="P" directed="false" shadow="false" column="565" shadowCol="585" srcRow="284" trgRow="1712" color="EX-dark-yellow-green" />
    <link srcID="10231" trgID="8576" rel="P" directed="false" shadow="false" column="566" shadowCol="586" srcRow="285" trgRow="1367" color="EX-dark-magenta" />
    <link srcID="8421" trgID="10231" rel="P" directed="false" shadow="false" column="567" shadowCol="587" srcRow="1417" trgRow="285" color="EX-dark-green" />
    <link srcID="10274" trgID="10231" rel="P" directed="false" shadow="false" column="568" shadowCol="588" srcRow="1418" trgRow="285" color="EX-blue-magenta" />
    <link srcID="10231" trgID="9781" rel="P" directed="false" shadow="false" column="569" shadowCol="589" srcRow="285" trgRow="1419" color="EX-yellow-green" />
    <link srcID="8596" trgID="8447" rel="P" directed="false" shadow="false" column="570" shadowCol="590" srcRow="286" trgRow="1415" color="EX-magenta" />
    <link srcID="8596" trgID="8421" rel="P" directed="false" shadow="false" column="571" shadowCol="591" srcRow="286" trgRow="1417" color="EX-green" />
    <link srcID="8596" trgID="10274" rel="P" directed="false" shadow="false" column="572" shadowCol="592" srcRow="286" trgRow="1418" color="EX-yellow" />
    <link srcID="8596" trgID="9781" rel="P" directed="false" shadow="false" column="573" shadowCol="593" srcRow="286" trgRow="1419" color="EX-purple" />
    <link srcID="9323" trgID="9070" rel="P" directed="false" shadow="false" column="574" shadowCol="594" srcRow="287" trgRow="1366" color="EX-dark-purple" />
    <link srcID="8421" trgID="9323" rel="P" directed="false" shadow="false" column="575" shadowCol="595" srcRow="1417" trgRow="287" color="EX-dark-red" />
    <link srcID="10274" trgID="9323" rel="P" directed="false" shadow="false" column="576" shadowCol="596" srcRow="1418" trgRow="287" color="EX-pale-green" />
    <link srcID="9323" trgID="9781" rel="P" directed="false" shadow="false" column="577" shadowCol="597" srcRow="287" trgRow="1419" color="EX-pale-blue" />
    <link srcID="8524" trgID="8447" rel="P" directed="false" shadow="false" column="578" shadowCol="598" srcRow="288" trgRow="1415" color="EX-dark-tan" />
    <link srcID="8524" trgID="8421" rel="P" directed="false" shadow="false" column="579" shadowCol="599" srcRow="288" trgRow="1417" color="EX-pale-blue-magenta" />
    <link srcID="8524" trgID="10274" rel="P" directed="false" shadow="false" column="580" shadowCol="600" srcRow="288" trgRow="1418" color="EX-pale-yellow orange" />
    <link srcID="8524" trgID="9781" rel="P" directed="false" shadow="false" column="581" shadowCol="601" srcRow="288" trgRow="1419" color="EX-medium-magenta" />
    <link srcID="8421" trgID="9440" rel="P" directed="false" shadow="false" column="582" shadowCol="602" srcRow="1417" trgRow="289" color="EX-pale-red" />
    <link srcID="10274" trgID="9440" rel="P" directed="false" shadow="false" column="583" shadowCol="603" srcRow="1418" trgRow="289" color="EX-pale-cyan" />
    <link srcID="9440" trgID="9781" rel="P" directed="false" shadow="false" column="584" shadowCol="604" srcRow="289" trgRow="1419" color="EX-pale-yellow-green" />
    <link srcID="8938" trgID="8421" rel="P" directed="false" shadow="false" column="585" shadowCol="605" srcRow="290" trgRow="1417" color="EX-pale-purple" />
    <link srcID="8938" trgID="10274" rel="P" directed="false" shadow="false" column="586" shadowCol="606" srcRow="290" trgRow="1418" color="EX-pale-magenta" />
    <link srcID="8576" trgID="8901" rel="P" directed="false" shadow="false" column="587" shadowCol="607" srcRow="1367" trgRow="291" color="EX-pale-red-orange" />
    <link srcID="8901" trgID="9224" rel="P" directed="false" shadow="false" column="588" shadowCol="608" srcRow="291" trgRow="1416" color="EX-blue" />
    <link srcID="10354" trgID="9228" rel="P" directed="false" shadow="true" shadowCol="609" srcRow="292" trgRow="273" color="EX-orange" />
    <link srcID="10468" trgID="10354" rel="P" directed="false" shadow="false" column="589" shadowCol="610" srcRow="294" trgRow="292" color="EX-dark-cyan" />
    <link srcID="9718" trgID="10354" rel="P" directed="false" shadow="false" column="590" shadowCol="611" srcRow="309" trgRow="292" color="EX-red" />
    <link srcID="10354" trgID="8679" rel="P" directed="false" shadow="false" column="591" shadowCol="612" srcRow="292" trgRow="340" color="EX-dark-orange" />
    <link srcID="9779" trgID="10354" rel="P" directed="false" shadow="false" column="592" shadowCol="613" srcRow="341" trgRow="292" color="EX-dark-gray-purple" />
    <link srcID="10354" trgID="9256" rel="P" directed="false" shadow="false" column="593" shadowCol="614" srcRow="292" trgRow="342" color="EX-cyan" />
    <link srcID="10354" trgID="9701" rel="P" directed="false" shadow="false" column="594" shadowCol="615" srcRow="292" trgRow="344" color="EX-yellow-orange" />
    <link srcID="8577" trgID="10354" rel="P" directed="false" shadow="false" column="595" shadowCol="616" srcRow="345" trgRow="292" color="EX-pure-blue" />
    <link srcID="9777" trgID="10354" rel="P" directed="false" shadow="false" column="596" shadowCol="617" srcRow="350" trgRow="292" color="EX-dark-yellow-green" />
    <link srcID="10104" trgID="10354" rel="P" directed="false" shadow="false" column="597" shadowCol="618" srcRow="354" trgRow="292" color="EX-dark-magenta" />
    <link srcID="10310" trgID="10354" rel="P" directed="false" shadow="false" column="598" shadowCol="619" srcRow="356" trgRow="292" color="EX-dark-green" />
    <link srcID="10354" trgID="9290" rel="P" directed="false" shadow="false" column="599" shadowCol="620" srcRow="292" trgRow="1377" color="EX-blue-magenta" />
    <link srcID="10385" trgID="10354" rel="P" directed="false" shadow="false" column="600" shadowCol="621" srcRow="1397" trgRow="292" color="EX-yellow-green" />
    <link srcID="9308" trgID="10354" rel="P" directed="false" shadow="false" column="601" shadowCol="622" srcRow="1441" trgRow="292" color="EX-magenta" />
    <link srcID="10354" trgID="10417" rel="P" directed="false" shadow="false" column="602" shadowCol="623" srcRow="292" trgRow="1448" color="EX-green" />
    <link srcID="8696" trgID="10354" rel="P" directed="false" shadow="false" column="603" shadowCol="624" srcRow="1457" trgRow="292" color="EX-yellow" />
    <link srcID="9716" trgID="10354" rel="P" directed="false" shadow="false" column="604" shadowCol="625" srcRow="1534" trgRow="292" color="EX-purple" />
    <link srcID="10354" trgID="8470" rel="P" directed="false" shadow="false" column="605" shadowCol="626" srcRow="292" trgRow="1535" color="EX-dark-purple" />
    <link srcID="10354" trgID="10356" rel="P" directed="false" shadow="false" column="606" shadowCol="627" srcRow="292" trgRow="1581" color="EX-dark-red" />
    <link srcID="9341" trgID="10354" rel="P" directed="false" shadow="false" column="607" shadowCol="628" srcRow="1681" trgRow="292" color="EX-pale-green" />
    <link srcID="10363" trgID="10354" rel="P" directed="false" shadow="false" column="608" shadowCol="629" srcRow="1688" trgRow="292" color="EX-pale-blue" />
    <link srcID="10354" trgID="8453" rel="P" directed="false" shadow="false" column="609" shadowCol="630" srcRow="292" trgRow="1690" color="EX-dark-tan" />
    <link srcID="8910" trgID="10354" rel="P" directed="false" shadow="false" column="610" shadowCol="631" srcRow="1691" trgRow="292" color="EX-pale-blue-magenta" />
    <link srcID="10354" trgID="8652" rel="P" directed="false" shadow="false" column="611" shadowCol="632" srcRow="292" trgRow="1694" color="EX-pale-yellow orange" />
    <link srcID="9795" trgID="10354" rel="P" directed="false" shadow="false" column="612" shadowCol="633" srcRow="1695" trgRow="292" color="EX-medium-magenta" />
    <link srcID="10354" trgID="9744" rel="P" directed="false" shadow="false" column="613" shadowCol="634" srcRow="292" trgRow="1732" color="EX-pale-red" />
    <link srcID="10327" trgID="9228" rel="P" directed="false" shadow="true" shadowCol="635" srcRow="293" trgRow="273" color="EX-pale-cyan" />
    <link srcID="10327" trgID="8565" rel="P" directed="false" shadow="true" shadowCol="636" srcRow="293" trgRow="277" color="EX-pale-yellow-green" />
    <link srcID="10327" trgID="8979" rel="P" directed="false" shadow="true" shadowCol="637" srcRow="293" trgRow="280" color="EX-pale-purple" />
    <link srcID="10403" trgID="10327" rel="P" directed="false" shadow="true" shadowCol="638" srcRow="283" trgRow="293" color="EX-pale-magenta" />
    <link srcID="10468" trgID="10327" rel="P" directed="false" shadow="false" column="614" shadowCol="639" srcRow="294" trgRow="293" color="EX-pale-red-orange" />
    <link srcID="10327" trgID="10441" rel="P" directed="false" shadow="false" column="615" shadowCol="640" srcRow="293" trgRow="300" color="EX-blue" />
    <link srcID="10327" trgID="9296" rel="P" directed="false" shadow="false" column="616" shadowCol="641" srcRow="293" trgRow="301" color="EX-orange" />
    <link srcID="10327" trgID="8416" rel="P" directed="false" shadow="false" column="617" shadowCol="642" srcRow="293" trgRow="302" color="EX-dark-cyan" />
    <link srcID="10327" trgID="9268" rel="P" directed="false" shadow="false" column="618" shadowCol="643" srcRow="293" trgRow="319" color="EX-red" />
    <link srcID="10327" trgID="8247" rel="P" directed="false" shadow="false" column="619" shadowCol="644" srcRow="293" trgRow="339" color="EX-dark-orange" />
    <link srcID="10327" trgID="8675" rel="P" directed="false" shadow="false" column="620" shadowCol="645" srcRow="293" trgRow="346" color="EX-dark-gray-purple" />
    <link srcID="10327" trgID="9822" rel="P" directed="false" shadow="false" column="621" shadowCol="646" srcRow="293" trgRow="349" color="EX-cyan" />
    <link srcID="10327" trgID="9329" rel="P" directed="false" shadow="false" column="622" shadowCol="647" srcRow="293" trgRow="1368" color="EX-yellow-orange" />
    <link srcID="10327" trgID="9290" rel="P" directed="false" shadow="false" column="623" shadowCol="648" srcRow="293" trgRow="1377" color="EX-pure-blue" />
    <link srcID="9817" trgID="10327" rel="P" directed="false" shadow="false" column="624" shadowCol="649" srcRow="1395" trgRow="293" color="EX-dark-yellow-green" />
    <link srcID="10327" trgID="9188" rel="P" directed="false" shadow="false" column="625" shadowCol="650" srcRow="293" trgRow="1396" color="EX-dark-magenta" />
    <link srcID="10385" trgID="10327" rel="P" directed="false" shadow="false" column="626" shadowCol="651" srcRow="1397" trgRow="293" color="EX-dark-green" />
    <link srcID="10327" trgID="10268" rel="P" directed="false" shadow="false" column="627" shadowCol="652" srcRow="293" trgRow="1398" color="EX-blue-magenta" />
    <link srcID="10327" trgID="9348" rel="P" directed="false" shadow="false" column="628" shadowCol="653" srcRow="293" trgRow="1445" color="EX-yellow-green" />
    <link srcID="10327" trgID="10417" rel="P" directed="false" shadow="false" column="629" shadowCol="654" srcRow="293" trgRow="1448" color="EX-magenta" />
    <link srcID="10327" trgID="10306" rel="P" directed="false" shadow="false" column="630" shadowCol="655" srcRow="293" trgRow="1451" color="EX-green" />
    <link srcID="10327" trgID="10325" rel="P" directed="false" shadow="false" column="631" shadowCol="656" srcRow="293" trgRow="1455" color="EX-yellow" />
    <link srcID="10327" trgID="8236" rel="P" directed="false" shadow="false" column="632" shadowCol="657" srcRow="293" trgRow="1460" color="EX-purple" />
    <link srcID="10327" trgID="9314" rel="P" directed="false" shadow="false" column="633" shadowCol="658" srcRow="293" trgRow="1470" color="EX-dark-purple" />
    <link srcID="10327" trgID="10334" rel="P" directed="false" shadow="false" column="634" shadowCol="659" srcRow="293" trgRow="1529" color="EX-dark-red" />
    <link srcID="10327" trgID="10356" rel="P" directed="false" shadow="false" column="635" shadowCol="660" srcRow="293" trgRow="1581" color="EX-pale-green" />
    <link srcID="10327" trgID="8594" rel="P" directed="false" shadow="false" column="636" shadowCol="661" srcRow="293" trgRow="1680" color="EX-pale-blue" />
    <link srcID="10327" trgID="9341" rel="P" directed="false" shadow="false" column="637" shadowCol="662" srcRow="293" trgRow="1681" color="EX-dark-tan" />
    <link srcID="10327" trgID="8453" rel="P" directed="false" shadow="false" column="638" shadowCol="663" srcRow="293" trgRow="1690" color="EX-pale-blue-magenta" />
    <link srcID="8910" trgID="10327" rel="P" directed="false" shadow="false" column="639" shadowCol="664" srcRow="1691" trgRow="293" color="EX-pale-yellow orange" />
    <link srcID="10327" trgID="9262" rel="P" directed="false" shadow="false" column="640" shadowCol="665" srcRow="293" trgRow="1693" color="EX-medium-magenta" />
    <link srcID="9295" trgID="10327" rel="P" directed="false" shadow="false" column="641" shadowCol="666" srcRow="1700" trgRow="293" color="EX-pale-red" />
    <link srcID="10327" trgID="10459" rel="P" directed="false" shadow="false" column="642" shadowCol="667" srcRow="293" trgRow="1751" color="EX-pale-cyan" />
    <link srcID="10468" trgID="9228" rel="P" directed="false" shadow="true" shadowCol="668" srcRow="294" trgRow="273" color="EX-pale-yellow-green" />
    <link srcID="10468" trgID="8565" rel="P" directed="false" shadow="true" shadowCol="669" srcRow="294" trgRow="277" color="EX-pale-purple" />
    <link srcID="10403" trgID="10468" rel="P" directed="false" shadow="true" shadowCol="670" srcRow="283" trgRow="294" color="EX-pale-magenta" />
    <link srcID="10468" trgID="10354" rel="P" directed="false" shadow="true" shadowCol="671" srcRow="294" trgRow="292" color="EX-pale-red-orange" />
    <link srcID="10468" trgID="10327" rel="P" directed="false" shadow="true" shadowCol="672" srcRow="294" trgRow="293" color="EX-blue" />
    <link srcID="10468" trgID="10441" rel="P" directed="false" shadow="false" column="643" shadowCol="673" srcRow="294" trgRow="300" color="EX-orange" />
    <link srcID="10468" trgID="9296" rel="P" directed="false" shadow="false" column="644" shadowCol="674" srcRow="294" trgRow="301" color="EX-dark-cyan" />
    <link srcID="10468" trgID="8416" rel="P" directed="false" shadow="false" column="645" shadowCol="675" srcRow="294" trgRow="302" color="EX-red" />
    <link srcID="10468" trgID="9268" rel="P" directed="false" shadow="false" column="646" shadowCol="676" srcRow="294" trgRow="319" color="EX-dark-orange" />
    <link srcID="10468" trgID="8247" rel="P" directed="false" shadow="false" column="647" shadowCol="677" srcRow="294" trgRow="339" color="EX-dark-gray-purple" />
    <link srcID="9777" trgID="10468" rel="P" directed="false" shadow="false" column="648" shadowCol="678" srcRow="350" trgRow="294" color="EX-cyan" />
    <link srcID="9817" trgID="10468" rel="P" directed="false" shadow="false" column="649" shadowCol="679" srcRow="1395" trgRow="294" color="EX-yellow-orange" />
    <link srcID="10468" trgID="9188" rel="P" directed="false" shadow="false" column="650" shadowCol="680" srcRow="294" trgRow="1396" color="EX-pure-blue" />
    <link srcID="10385" trgID="10468" rel="P" directed="false" shadow="false" column="651" shadowCol="681" srcRow="1397" trgRow="294" color="EX-dark-yellow-green" />
    <link srcID="10468" trgID="10268" rel="P" directed="false" shadow="false" column="652" shadowCol="682" srcRow="294" trgRow="1398" color="EX-dark-magenta" />
    <link srcID="10468" trgID="9348" rel="P" directed="false" shadow="false" column="653" shadowCol="683" srcRow="294" trgRow="1445" color="EX-dark-green" />
    <link srcID="10468" trgID="10417" rel="P" directed="false" shadow="false" column="654" shadowCol="684" srcRow="294" trgRow="1448" color="EX-blue-magenta" />
    <link srcID="10468" trgID="10325" rel="P" directed="false" shadow="false" column="655" shadowCol="685" srcRow="294" trgRow="1455" color="EX-yellow-green" />
    <link srcID="10468" trgID="8236" rel="P" directed="false" shadow="false" column="656" shadowCol="686" srcRow="294" trgRow="1460" color="EX-magenta" />
    <link srcID="10468" trgID="9314" rel="P" directed="false" shadow="false" column="657" shadowCol="687" srcRow="294" trgRow="1470" color="EX-green" />
    <link srcID="10468" trgID="10334" rel="P" directed="false" shadow="false" column="658" shadowCol="688" srcRow="294" trgRow="1529" color="EX-yellow" />
    <link srcID="10468" trgID="10356" rel="P" directed="false" shadow="false" column="659" shadowCol="689" srcRow="294" trgRow="1581" color="EX-purple" />
    <link srcID="10468" trgID="8594" rel="P" directed="false" shadow="false" column="660" shadowCol="690" srcRow="294" trgRow="1680" color="EX-dark-purple" />
    <link srcID="10468" trgID="9341" rel="P" directed="false" shadow="false" column="661" shadowCol="691" srcRow="294" trgRow="1681" color="EX-dark-red" />
    <link srcID="10468" trgID="8453" rel="P" directed="false" shadow="false" column="662" shadowCol="692" srcRow="294" trgRow="1690" color="EX-pale-green" />
    <link srcID="8910" trgID="10468" rel="P" directed="false" shadow="false" column="663" shadowCol="693" srcRow="1691" trgRow="294" color="EX-pale-blue" />
    <link srcID="10468" trgID="9262" rel="P" directed="false" shadow="false" column="664" shadowCol="694" srcRow="294" trgRow="1693" color="EX-dark-tan" />
    <link srcID="9295" trgID="10468" rel="P" directed="false" shadow="false" column="665" shadowCol="695" srcRow="1700" trgRow="294" color="EX-pale-blue-magenta" />
    <link srcID="10468" trgID="10459" rel="P" directed="false" shadow="false" column="666" shadowCol="696" srcRow="294" trgRow="1751" color="EX-pale-yellow orange" />
    <link srcID="9718" trgID="9246" rel="P" directed="false" shadow="false" column="667" shadowCol="697" srcRow="309" trgRow="295" color="EX-medium-magenta" />
    <link srcID="10104" trgID="9246" rel="P" directed="false" shadow="false" column="668" shadowCol="698" srcRow="354" trgRow="295" color="EX-pale-red" />
    <link srcID="9308" trgID="9246" rel="P" directed="false" shadow="false" column="669" shadowCol="699" srcRow="1441" trgRow="295" color="EX-pale-cyan" />
    <link srcID="8696" trgID="9246" rel="P" directed="false" shadow="false" column="670" shadowCol="700" srcRow="1457" trgRow="295" color="EX-pale-yellow-green" />
    <link srcID="9143" trgID="9246" rel="P" directed="false" shadow="false" column="671" shadowCol="701" srcRow="1458" trgRow="295" color="EX-pale-purple" />
    <link srcID="10378" trgID="9246" rel="P" directed="false" shadow="false" column="672" shadowCol="702" srcRow="1459" trgRow="295" color="EX-pale-magenta" />
    <link srcID="9716" trgID="9246" rel="P" directed="false" shadow="false" column="673" shadowCol="703" srcRow="1534" trgRow="295" color="EX-pale-red-orange" />
    <link srcID="10387" trgID="9246" rel="P" directed="false" shadow="false" column="674" shadowCol="704" srcRow="1574" trgRow="295" color="EX-blue" />
    <link srcID="10356" trgID="9246" rel="P" directed="false" shadow="false" column="675" shadowCol="705" srcRow="1581" trgRow="295" color="EX-orange" />
    <link srcID="10399" trgID="9246" rel="P" directed="false" shadow="false" column="676" shadowCol="706" srcRow="1685" trgRow="295" color="EX-dark-cyan" />
    <link srcID="10363" trgID="9246" rel="P" directed="false" shadow="false" column="677" shadowCol="707" srcRow="1688" trgRow="295" color="EX-red" />
    <link srcID="9795" trgID="9246" rel="P" directed="false" shadow="false" column="678" shadowCol="708" srcRow="1695" trgRow="295" color="EX-dark-orange" />
    <link srcID="9744" trgID="9246" rel="P" directed="false" shadow="false" column="679" shadowCol="709" srcRow="1732" trgRow="295" color="EX-dark-gray-purple" />
    <link srcID="8571" trgID="10401" rel="P" directed="false" shadow="true" shadowCol="710" srcRow="296" trgRow="271" color="EX-cyan" />
    <link srcID="8571" trgID="10462" rel="P" directed="false" shadow="true" shadowCol="711" srcRow="296" trgRow="272" color="EX-yellow-orange" />
    <link srcID="8571" trgID="8581" rel="P" directed="false" shadow="true" shadowCol="712" srcRow="296" trgRow="274" color="EX-pure-blue" />
    <link srcID="8886" trgID="8571" rel="P" directed="false" shadow="true" shadowCol="713" srcRow="276" trgRow="296" color="EX-dark-yellow-green" />
    <link srcID="8571" trgID="8618" rel="P" directed="false" shadow="true" shadowCol="714" srcRow="296" trgRow="279" color="EX-dark-magenta" />
    <link srcID="8692" trgID="8571" rel="P" directed="false" shadow="false" column="680" shadowCol="715" srcRow="336" trgRow="296" color="EX-dark-green" />
    <link srcID="8571" trgID="8576" rel="P" directed="false" shadow="false" column="681" shadowCol="716" srcRow="296" trgRow="1367" color="EX-blue-magenta" />
    <link srcID="8571" trgID="9251" rel="P" directed="false" shadow="false" column="682" shadowCol="717" srcRow="296" trgRow="1369" color="EX-yellow-green" />
    <link srcID="8571" trgID="9272" rel="P" directed="false" shadow="false" column="683" shadowCol="718" srcRow="296" trgRow="1370" color="EX-magenta" />
    <link srcID="8571" trgID="10370" rel="P" directed="false" shadow="false" column="684" shadowCol="719" srcRow="296" trgRow="1371" color="EX-green" />
    <link srcID="8571" trgID="8572" rel="P" directed="false" shadow="false" column="685" shadowCol="720" srcRow="296" trgRow="1372" color="EX-yellow" />
    <link srcID="8571" trgID="9309" rel="P" directed="false" shadow="false" column="686" shadowCol="721" srcRow="296" trgRow="1373" color="EX-purple" />
    <link srcID="9327" trgID="8571" rel="P" directed="false" shadow="false" column="687" shadowCol="722" srcRow="1374" trgRow="296" color="EX-dark-purple" />
    <link srcID="8571" trgID="8259" rel="P" directed="false" shadow="false" column="688" shadowCol="723" srcRow="296" trgRow="1375" color="EX-dark-red" />
    <link srcID="8571" trgID="10424" rel="P" directed="false" shadow="false" column="689" shadowCol="724" srcRow="296" trgRow="1376" color="EX-pale-green" />
    <link srcID="8571" trgID="8578" rel="P" directed="false" shadow="false" column="690" shadowCol="725" srcRow="296" trgRow="1378" color="EX-pale-blue" />
    <link srcID="8571" trgID="9243" rel="P" directed="false" shadow="false" column="691" shadowCol="726" srcRow="296" trgRow="1379" color="EX-dark-tan" />
    <link srcID="8571" trgID="9106" rel="P" directed="false" shadow="false" column="692" shadowCol="727" srcRow="296" trgRow="1388" color="EX-pale-blue-magenta" />
    <link srcID="8571" trgID="8238" rel="P" directed="false" shadow="false" column="693" shadowCol="728" srcRow="296" trgRow="1389" color="EX-pale-yellow orange" />
    <link srcID="8571" trgID="10481" rel="P" directed="false" shadow="false" column="694" shadowCol="729" srcRow="296" trgRow="1390" color="EX-medium-magenta" />
    <link srcID="8571" trgID="8260" rel="P" directed="false" shadow="false" column="695" shadowCol="730" srcRow="296" trgRow="1391" color="EX-pale-red" />
    <link srcID="8571" trgID="10367" rel="P" directed="false" shadow="false" column="696" shadowCol="731" srcRow="296" trgRow="1392" color="EX-pale-cyan" />
    <link srcID="8571" trgID="9350" rel="P" directed="false" shadow="false" column="697" shadowCol="732" srcRow="296" trgRow="1399" color="EX-pale-yellow-green" />
    <link srcID="8571" trgID="9159" rel="P" directed="false" shadow="false" column="698" shadowCol="733" srcRow="296" trgRow="1401" color="EX-pale-purple" />
    <link srcID="8421" trgID="8571" rel="P" directed="false" shadow="false" column="699" shadowCol="734" srcRow="1417" trgRow="296" color="EX-pale-magenta" />
    <link srcID="9336" trgID="8571" rel="P" directed="false" shadow="false" column="700" shadowCol="735" srcRow="1422" trgRow="296" color="EX-pale-red-orange" />
    <link srcID="8571" trgID="8570" rel="P" directed="false" shadow="false" column="701" shadowCol="736" srcRow="296" trgRow="1423" color="EX-blue" />
    <link srcID="8571" trgID="8984" rel="P" directed="false" shadow="false" column="702" shadowCol="737" srcRow="296" trgRow="1435" color="EX-orange" />
    <link srcID="8571" trgID="10358" rel="P" directed="false" shadow="false" column="703" shadowCol="738" srcRow="296" trgRow="1440" color="EX-dark-cyan" />
    <link srcID="8571" trgID="10357" rel="P" directed="false" shadow="false" column="704" shadowCol="739" srcRow="296" trgRow="1442" color="EX-red" />
    <link srcID="8571" trgID="9166" rel="P" directed="false" shadow="false" column="705" shadowCol="740" srcRow="296" trgRow="1447" color="EX-dark-orange" />
    <link srcID="8571" trgID="9214" rel="P" directed="false" shadow="false" column="706" shadowCol="741" srcRow="296" trgRow="1454" color="EX-dark-gray-purple" />
    <link srcID="8571" trgID="9289" rel="P" directed="false" shadow="false" column="707" shadowCol="742" srcRow="296" trgRow="1456" color="EX-cyan" />
    <link srcID="8571" trgID="8236" rel="P" directed="false" shadow="false" column="708" shadowCol="743" srcRow="296" trgRow="1460" color="EX-yellow-orange" />
    <link srcID="8571" trgID="10482" rel="P" directed="false" shadow="false" column="709" shadowCol="744" srcRow="296" trgRow="1461" color="EX-pure-blue" />
    <link srcID="8571" trgID="9273" rel="P" directed="false" shadow="false" column="710" shadowCol="745" srcRow="296" trgRow="1462" color="EX-dark-yellow-green" />
    <link srcID="8571" trgID="10375" rel="P" directed="false" shadow="false" column="711" shadowCol="746" srcRow="296" trgRow="1469" color="EX-dark-magenta" />
    <link srcID="8571" trgID="8658" rel="P" directed="false" shadow="false" column="712" shadowCol="747" srcRow="296" trgRow="1524" color="EX-dark-green" />
    <link srcID="9276" trgID="8571" rel="P" directed="false" shadow="false" column="713" shadowCol="748" srcRow="1611" trgRow="296" color="EX-blue-magenta" />
    <link srcID="8571" trgID="9218" rel="P" directed="false" shadow="false" column="714" shadowCol="749" srcRow="296" trgRow="1661" color="EX-yellow-green" />
    <link srcID="8571" trgID="8250" rel="P" directed="false" shadow="false" column="715" shadowCol="750" srcRow="296" trgRow="1665" color="EX-magenta" />
    <link srcID="8571" trgID="10345" rel="P" directed="false" shadow="false" column="716" shadowCol="751" srcRow="296" trgRow="1666" color="EX-green" />
    <link srcID="8571" trgID="9269" rel="P" directed="false" shadow="false" column="717" shadowCol="752" srcRow="296" trgRow="1667" color="EX-yellow" />
    <link srcID="8571" trgID="10361" rel="P" directed="false" shadow="false" column="718" shadowCol="753" srcRow="296" trgRow="1673" color="EX-purple" />
    <link srcID="8571" trgID="10360" rel="P" directed="false" shadow="false" column="719" shadowCol="754" srcRow="296" trgRow="1675" color="EX-dark-purple" />
    <link srcID="8571" trgID="8472" rel="P" directed="false" shadow="false" column="720" shadowCol="755" srcRow="296" trgRow="1676" color="EX-dark-red" />
    <link srcID="8571" trgID="9240" rel="P" directed="false" shadow="false" column="721" shadowCol="756" srcRow="296" trgRow="1677" color="EX-pale-green" />
    <link srcID="8571" trgID="10359" rel="P" directed="false" shadow="false" column="722" shadowCol="757" srcRow="296" trgRow="1678" color="EX-pale-blue" />
    <link srcID="10369" trgID="9224" rel="P" directed="false" shadow="false" column="723" shadowCol="758" srcRow="297" trgRow="1416" color="EX-dark-tan" />
    <link srcID="9877" trgID="9251" rel="P" directed="false" shadow="false" column="724" shadowCol="759" srcRow="298" trgRow="1369" color="EX-pale-blue-magenta" />
    <link srcID="8265" trgID="8211" rel="P" directed="false" shadow="false" column="725" shadowCol="760" srcRow="775" trgRow="299" color="EX-pale-yellow orange" />
    <link srcID="10378" trgID="8211" rel="P" directed="false" shadow="false" column="726" shadowCol="761" srcRow="1459" trgRow="299" color="EX-medium-magenta" />
    <link srcID="10441" trgID="9228" rel="P" directed="false" shadow="true" shadowCol="762" srcRow="300" trgRow="273" color="EX-pale-red" />
    <link srcID="8565" trgID="10441" rel="P" directed="false" shadow="true" shadowCol="763" srcRow="277" trgRow="300" color="EX-pale-cyan" />
    <link srcID="10403" trgID="10441" rel="P" directed="false" shadow="true" shadowCol="764" srcRow="283" trgRow="300" color="EX-pale-yellow-green" />
    <link srcID="10327" trgID="10441" rel="P" directed="false" shadow="true" shadowCol="765" srcRow="293" trgRow="300" color="EX-pale-purple" />
    <link srcID="10468" trgID="10441" rel="P" directed="false" shadow="true" shadowCol="766" srcRow="294" trgRow="300" color="EX-pale-magenta" />
    <link srcID="8416" trgID="10441" rel="P" directed="false" shadow="false" column="727" shadowCol="767" srcRow="302" trgRow="300" color="EX-pale-red-orange" />
    <link srcID="9268" trgID="10441" rel="P" directed="false" shadow="false" column="728" shadowCol="768" srcRow="319" trgRow="300" color="EX-blue" />
    <link srcID="10441" trgID="8247" rel="P" directed="false" shadow="false" column="729" shadowCol="769" srcRow="300" trgRow="339" color="EX-orange" />
    <link srcID="9817" trgID="10441" rel="P" directed="false" shadow="false" column="730" shadowCol="770" srcRow="1395" trgRow="300" color="EX-dark-cyan" />
    <link srcID="9188" trgID="10441" rel="P" directed="false" shadow="false" column="731" shadowCol="771" srcRow="1396" trgRow="300" color="EX-red" />
    <link srcID="10385" trgID="10441" rel="P" directed="false" shadow="false" column="732" shadowCol="772" srcRow="1397" trgRow="300" color="EX-dark-orange" />
    <link srcID="10268" trgID="10441" rel="P" directed="false" shadow="false" column="733" shadowCol="773" srcRow="1398" trgRow="300" color="EX-dark-gray-purple" />
    <link srcID="9348" trgID="10441" rel="P" directed="false" shadow="false" column="734" shadowCol="774" srcRow="1445" trgRow="300" color="EX-cyan" />
    <link srcID="10441" trgID="10417" rel="P" directed="false" shadow="false" column="735" shadowCol="775" srcRow="300" trgRow="1448" color="EX-yellow-orange" />
    <link srcID="10441" trgID="10306" rel="P" directed="false" shadow="false" column="736" shadowCol="776" srcRow="300" trgRow="1451" color="EX-pure-blue" />
    <link srcID="10313" trgID="10441" rel="P" directed="false" shadow="false" column="737" shadowCol="777" srcRow="1452" trgRow="300" color="EX-dark-yellow-green" />
    <link srcID="10325" trgID="10441" rel="P" directed="false" shadow="false" column="738" shadowCol="778" srcRow="1455" trgRow="300" color="EX-dark-magenta" />
    <link srcID="10441" trgID="9314" rel="P" directed="false" shadow="false" column="739" shadowCol="779" srcRow="300" trgRow="1470" color="EX-dark-green" />
    <link srcID="10441" trgID="10334" rel="P" directed="false" shadow="false" column="740" shadowCol="780" srcRow="300" trgRow="1529" color="EX-blue-magenta" />
    <link srcID="10441" trgID="10356" rel="P" directed="false" shadow="false" column="741" shadowCol="781" srcRow="300" trgRow="1581" color="EX-yellow-green" />
    <link srcID="10441" trgID="8594" rel="P" directed="false" shadow="false" column="742" shadowCol="782" srcRow="300" trgRow="1680" color="EX-magenta" />
    <link srcID="9341" trgID="10441" rel="P" directed="false" shadow="false" column="743" shadowCol="783" srcRow="1681" trgRow="300" color="EX-green" />
    <link srcID="8453" trgID="10441" rel="P" directed="false" shadow="false" column="744" shadowCol="784" srcRow="1690" trgRow="300" color="EX-yellow" />
    <link srcID="8910" trgID="10441" rel="P" directed="false" shadow="false" column="745" shadowCol="785" srcRow="1691" trgRow="300" color="EX-purple" />
    <link srcID="9262" trgID="10441" rel="P" directed="false" shadow="false" column="746" shadowCol="786" srcRow="1693" trgRow="300" color="EX-dark-purple" />
    <link srcID="8565" trgID="9296" rel="P" directed="false" shadow="true" shadowCol="787" srcRow="277" trgRow="301" color="EX-dark-red" />
    <link srcID="10403" trgID="9296" rel="P" directed="false" shadow="true" shadowCol="788" srcRow="283" trgRow="301" color="EX-pale-green" />
    <link srcID="10327" trgID="9296" rel="P" directed="false" shadow="true" shadowCol="789" srcRow="293" trgRow="301" color="EX-pale-blue" />
    <link srcID="10468" trgID="9296" rel="P" directed="false" shadow="true" shadowCol="790" srcRow="294" trgRow="301" color="EX-dark-tan" />
    <link srcID="8416" trgID="9296" rel="P" directed="false" shadow="false" column="747" shadowCol="791" srcRow="302" trgRow="301" color="EX-pale-blue-magenta" />
    <link srcID="9268" trgID="9296" rel="P" directed="false" shadow="false" column="748" shadowCol="792" srcRow="319" trgRow="301" color="EX-pale-yellow orange" />
    <link srcID="9313" trgID="9296" rel="P" directed="false" shadow="false" column="749" shadowCol="793" srcRow="343" trgRow="301" color="EX-medium-magenta" />
    <link srcID="9817" trgID="9296" rel="P" directed="false" shadow="false" column="750" shadowCol="794" srcRow="1395" trgRow="301" color="EX-pale-red" />
    <link srcID="9188" trgID="9296" rel="P" directed="false" shadow="false" column="751" shadowCol="795" srcRow="1396" trgRow="301" color="EX-pale-cyan" />
    <link srcID="10385" trgID="9296" rel="P" directed="false" shadow="false" column="752" shadowCol="796" srcRow="1397" trgRow="301" color="EX-pale-yellow-green" />
    <link srcID="10268" trgID="9296" rel="P" directed="false" shadow="false" column="753" shadowCol="797" srcRow="1398" trgRow="301" color="EX-pale-purple" />
    <link srcID="9348" trgID="9296" rel="P" directed="false" shadow="false" column="754" shadowCol="798" srcRow="1445" trgRow="301" color="EX-pale-magenta" />
    <link srcID="10417" trgID="9296" rel="P" directed="false" shadow="false" column="755" shadowCol="799" srcRow="1448" trgRow="301" color="EX-pale-red-orange" />
    <link srcID="10325" trgID="9296" rel="P" directed="false" shadow="false" column="756" shadowCol="800" srcRow="1455" trgRow="301" color="EX-blue" />
    <link srcID="9296" trgID="9314" rel="P" directed="false" shadow="false" column="757" shadowCol="801" srcRow="301" trgRow="1470" color="EX-orange" />
    <link srcID="10334" trgID="9296" rel="P" directed="false" shadow="false" column="758" shadowCol="802" srcRow="1529" trgRow="301" color="EX-dark-cyan" />
    <link srcID="9296" trgID="10356" rel="P" directed="false" shadow="false" column="759" shadowCol="803" srcRow="301" trgRow="1581" color="EX-red" />
    <link srcID="8453" trgID="9296" rel="P" directed="false" shadow="false" column="760" shadowCol="804" srcRow="1690" trgRow="301" color="EX-dark-orange" />
    <link srcID="8910" trgID="9296" rel="P" directed="false" shadow="false" column="761" shadowCol="805" srcRow="1691" trgRow="301" color="EX-dark-gray-purple" />
    <link srcID="9262" trgID="9296" rel="P" directed="false" shadow="false" column="762" shadowCol="806" srcRow="1693" trgRow="301" color="EX-cyan" />
    <link srcID="8416" trgID="8565" rel="P" directed="false" shadow="true" shadowCol="807" srcRow="302" trgRow="277" color="EX-yellow-orange" />
    <link srcID="10403" trgID="8416" rel="P" directed="false" shadow="true" shadowCol="808" srcRow="283" trgRow="302" color="EX-pure-blue" />
    <link srcID="10327" trgID="8416" rel="P" directed="false" shadow="true" shadowCol="809" srcRow="293" trgRow="302" color="EX-dark-yellow-green" />
    <link srcID="10468" trgID="8416" rel="P" directed="false" shadow="true" shadowCol="810" srcRow="294" trgRow="302" color="EX-dark-magenta" />
    <link srcID="8416" trgID="10441" rel="P" directed="false" shadow="true" shadowCol="811" srcRow="302" trgRow="300" color="EX-dark-green" />
    <link srcID="8416" trgID="9296" rel="P" directed="false" shadow="true" shadowCol="812" srcRow="302" trgRow="301" color="EX-blue-magenta" />
    <link srcID="9268" trgID="8416" rel="P" directed="false" shadow="false" column="763" shadowCol="813" srcRow="319" trgRow="302" color="EX-yellow-green" />
    <link srcID="8416" trgID="8247" rel="P" directed="false" shadow="false" column="764" shadowCol="814" srcRow="302" trgRow="339" color="EX-magenta" />
    <link srcID="8416" trgID="8675" rel="P" directed="false" shadow="false" column="765" shadowCol="815" srcRow="302" trgRow="346" color="EX-green" />
    <link srcID="8416" trgID="9329" rel="P" directed="false" shadow="false" column="766" shadowCol="816" srcRow="302" trgRow="1368" color="EX-yellow" />
    <link srcID="8416" trgID="9290" rel="P" directed="false" shadow="false" column="767" shadowCol="817" srcRow="302" trgRow="1377" color="EX-purple" />
    <link srcID="9817" trgID="8416" rel="P" directed="false" shadow="false" column="768" shadowCol="818" srcRow="1395" trgRow="302" color="EX-dark-purple" />
    <link srcID="9188" trgID="8416" rel="P" directed="false" shadow="false" column="769" shadowCol="819" srcRow="1396" trgRow="302" color="EX-dark-red" />
    <link srcID="10385" trgID="8416" rel="P" directed="false" shadow="false" column="770" shadowCol="820" srcRow="1397" trgRow="302" color="EX-pale-green" />
    <link srcID="8416" trgID="10268" rel="P" directed="false" shadow="false" column="771" shadowCol="821" srcRow="302" trgRow="1398" color="EX-pale-blue" />
    <link srcID="9348" trgID="8416" rel="P" directed="false" shadow="false" column="772" shadowCol="822" srcRow="1445" trgRow="302" color="EX-dark-tan" />
    <link srcID="8416" trgID="10417" rel="P" directed="false" shadow="false" column="773" shadowCol="823" srcRow="302" trgRow="1448" color="EX-pale-blue-magenta" />
    <link srcID="8416" trgID="10306" rel="P" directed="false" shadow="false" column="774" shadowCol="824" srcRow="302" trgRow="1451" color="EX-pale-yellow orange" />
    <link srcID="10325" trgID="8416" rel="P" directed="false" shadow="false" column="775" shadowCol="825" srcRow="1455" trgRow="302" color="EX-medium-magenta" />
    <link srcID="8416" trgID="9314" rel="P" directed="false" shadow="false" column="776" shadowCol="826" srcRow="302" trgRow="1470" color="EX-pale-red" />
    <link srcID="8416" trgID="10334" rel="P" directed="false" shadow="false" column="777" shadowCol="827" srcRow="302" trgRow="1529" color="EX-pale-cyan" />
    <link srcID="8416" trgID="10356" rel="P" directed="false" shadow="false" column="778" shadowCol="828" srcRow="302" trgRow="1581" color="EX-pale-yellow-green" />
    <link srcID="8416" trgID="8594" rel="P" directed="false" shadow="false" column="779" shadowCol="829" srcRow="302" trgRow="1680" color="EX-pale-purple" />
    <link srcID="9341" trgID="8416" rel="P" directed="false" shadow="false" column="780" shadowCol="830" srcRow="1681" trgRow="302" color="EX-pale-magenta" />
    <link srcID="8416" trgID="8453" rel="P" directed="false" shadow="false" column="781" shadowCol="831" srcRow="302" trgRow="1690" color="EX-pale-red-orange" />
    <link srcID="8910" trgID="8416" rel="P" directed="false" shadow="false" column="782" shadowCol="832" srcRow="1691" trgRow="302" color="EX-blue" />
    <link srcID="8416" trgID="9262" rel="P" directed="false" shadow="false" column="783" shadowCol="833" srcRow="302" trgRow="1693" color="EX-orange" />
    <link srcID="9295" trgID="8416" rel="P" directed="false" shadow="false" column="784" shadowCol="834" srcRow="1700" trgRow="302" color="EX-dark-cyan" />
    <link srcID="8376" trgID="8817" rel="P" directed="false" shadow="false" column="785" shadowCol="835" srcRow="303" trgRow="304" color="EX-red" />
    <link srcID="8376" trgID="9203" rel="P" directed="false" shadow="false" column="786" shadowCol="836" srcRow="303" trgRow="1361" color="EX-dark-orange" />
    <link srcID="10246" trgID="8376" rel="P" directed="false" shadow="false" column="787" shadowCol="837" srcRow="1471" trgRow="303" color="EX-dark-gray-purple" />
    <link srcID="8376" trgID="8817" rel="P" directed="false" shadow="true" shadowCol="838" srcRow="303" trgRow="304" color="EX-cyan" />
    <link srcID="8999" trgID="10246" rel="P" directed="false" shadow="false" column="788" shadowCol="839" srcRow="305" trgRow="1471" color="EX-yellow-orange" />
    <link srcID="10043" trgID="8375" rel="P" directed="false" shadow="true" shadowCol="840" srcRow="306" trgRow="35" color="EX-pure-blue" />
    <link srcID="8545" trgID="9249" rel="P" directed="false" shadow="false" column="789" shadowCol="841" srcRow="308" trgRow="307" color="EX-dark-yellow-green" />
    <link srcID="10004" trgID="9249" rel="P" directed="false" shadow="false" column="790" shadowCol="842" srcRow="365" trgRow="307" color="EX-dark-magenta" />
    <link srcID="8649" trgID="9249" rel="P" directed="false" shadow="false" column="791" shadowCol="843" srcRow="1784" trgRow="307" color="EX-dark-green" />
    <link srcID="9498" trgID="9249" rel="P" directed="false" shadow="false" column="792" shadowCol="844" srcRow="1786" trgRow="307" color="EX-blue-magenta" />
    <link srcID="8545" trgID="9249" rel="P" directed="false" shadow="true" shadowCol="845" srcRow="308" trgRow="307" color="EX-yellow-green" />
    <link srcID="8545" trgID="8649" rel="P" directed="false" shadow="false" column="793" shadowCol="846" srcRow="308" trgRow="1784" color="EX-magenta" />
    <link srcID="8545" trgID="9498" rel="P" directed="false" shadow="false" column="794" shadowCol="847" srcRow="308" trgRow="1786" color="EX-green" />
    <link srcID="8545" trgID="9209" rel="P" directed="false" shadow="false" column="795" shadowCol="848" srcRow="308" trgRow="1788" color="EX-yellow" />
    <link srcID="9718" trgID="9228" rel="P" directed="false" shadow="true" shadowCol="849" srcRow="309" trgRow="273" color="EX-purple" />
    <link srcID="9718" trgID="10354" rel="P" directed="false" shadow="true" shadowCol="850" srcRow="309" trgRow="292" color="EX-dark-purple" />
    <link srcID="9718" trgID="9246" rel="P" directed="false" shadow="true" shadowCol="851" srcRow="309" trgRow="295" color="EX-dark-red" />
    <link srcID="9718" trgID="8679" rel="P" directed="false" shadow="false" column="796" shadowCol="852" srcRow="309" trgRow="340" color="EX-pale-green" />
    <link srcID="9718" trgID="9779" rel="P" directed="false" shadow="false" column="797" shadowCol="853" srcRow="309" trgRow="341" color="EX-pale-blue" />
    <link srcID="9718" trgID="9701" rel="P" directed="false" shadow="false" column="798" shadowCol="854" srcRow="309" trgRow="344" color="EX-dark-tan" />
    <link srcID="9718" trgID="8577" rel="P" directed="false" shadow="false" column="799" shadowCol="855" srcRow="309" trgRow="345" color="EX-pale-blue-magenta" />
    <link srcID="9718" trgID="8435" rel="P" directed="false" shadow="false" column="800" shadowCol="856" srcRow="309" trgRow="347" color="EX-pale-yellow orange" />
    <link srcID="9718" trgID="10104" rel="P" directed="false" shadow="false" column="801" shadowCol="857" srcRow="309" trgRow="354" color="EX-medium-magenta" />
    <link srcID="9718" trgID="10190" rel="P" directed="false" shadow="false" column="802" shadowCol="858" srcRow="309" trgRow="355" color="EX-pale-red" />
    <link srcID="9718" trgID="10310" rel="P" directed="false" shadow="false" column="803" shadowCol="859" srcRow="309" trgRow="356" color="EX-pale-cyan" />
    <link srcID="9718" trgID="9329" rel="P" directed="false" shadow="false" column="804" shadowCol="860" srcRow="309" trgRow="1368" color="EX-pale-yellow-green" />
    <link srcID="9718" trgID="9290" rel="P" directed="false" shadow="false" column="805" shadowCol="861" srcRow="309" trgRow="1377" color="EX-pale-purple" />
    <link srcID="9718" trgID="9308" rel="P" directed="false" shadow="false" column="806" shadowCol="862" srcRow="309" trgRow="1441" color="EX-pale-magenta" />
    <link srcID="9718" trgID="8696" rel="P" directed="false" shadow="false" column="807" shadowCol="863" srcRow="309" trgRow="1457" color="EX-pale-red-orange" />
    <link srcID="9718" trgID="10373" rel="P" directed="false" shadow="false" column="808" shadowCol="864" srcRow="309" trgRow="1496" color="EX-blue" />
    <link srcID="9718" trgID="9716" rel="P" directed="false" shadow="false" column="809" shadowCol="865" srcRow="309" trgRow="1534" color="EX-orange" />
    <link srcID="9718" trgID="8470" rel="P" directed="false" shadow="false" column="810" shadowCol="866" srcRow="309" trgRow="1535" color="EX-dark-cyan" />
    <link srcID="9718" trgID="9729" rel="P" directed="false" shadow="false" column="811" shadowCol="867" srcRow="309" trgRow="1536" color="EX-red" />
    <link srcID="9718" trgID="10356" rel="P" directed="false" shadow="false" column="812" shadowCol="868" srcRow="309" trgRow="1581" color="EX-dark-orange" />
    <link srcID="9718" trgID="10399" rel="P" directed="false" shadow="false" column="813" shadowCol="869" srcRow="309" trgRow="1685" color="EX-dark-gray-purple" />
    <link srcID="9718" trgID="10363" rel="P" directed="false" shadow="false" column="814" shadowCol="870" srcRow="309" trgRow="1688" color="EX-cyan" />
    <link srcID="9718" trgID="8652" rel="P" directed="false" shadow="false" column="815" shadowCol="871" srcRow="309" trgRow="1694" color="EX-yellow-orange" />
    <link srcID="9718" trgID="9795" rel="P" directed="false" shadow="false" column="816" shadowCol="872" srcRow="309" trgRow="1695" color="EX-pure-blue" />
    <link srcID="9718" trgID="10374" rel="P" directed="false" shadow="false" column="817" shadowCol="873" srcRow="309" trgRow="1698" color="EX-dark-yellow-green" />
    <link srcID="9718" trgID="9744" rel="P" directed="false" shadow="false" column="818" shadowCol="874" srcRow="309" trgRow="1732" color="EX-dark-magenta" />
    <link srcID="9718" trgID="9794" rel="P" directed="false" shadow="false" column="819" shadowCol="875" srcRow="309" trgRow="1735" color="EX-dark-green" />
    <link srcID="9522" trgID="9228" rel="P" directed="false" shadow="true" shadowCol="876" srcRow="310" trgRow="273" color="EX-blue-magenta" />
    <link srcID="9290" trgID="9522" rel="P" directed="false" shadow="false" column="820" shadowCol="877" srcRow="1377" trgRow="310" color="EX-yellow-green" />
    <link srcID="9308" trgID="9522" rel="P" directed="false" shadow="false" column="821" shadowCol="878" srcRow="1441" trgRow="310" color="EX-magenta" />
    <link srcID="9729" trgID="9522" rel="P" directed="false" shadow="false" column="822" shadowCol="879" srcRow="1536" trgRow="310" color="EX-green" />
    <link srcID="8693" trgID="9522" rel="P" directed="false" shadow="false" column="823" shadowCol="880" srcRow="1573" trgRow="310" color="EX-yellow" />
    <link srcID="9930" trgID="9928" rel="P" directed="false" shadow="false" column="824" shadowCol="881" srcRow="311" trgRow="1499" color="EX-purple" />
    <link srcID="8591" trgID="8595" rel="P" directed="false" shadow="true" shadowCol="882" srcRow="42" trgRow="312" color="EX-dark-purple" />
    <link srcID="8932" trgID="8595" rel="P" directed="false" shadow="false" column="825" shadowCol="883" srcRow="313" trgRow="312" color="EX-dark-red" />
    <link srcID="8592" trgID="8595" rel="P" directed="false" shadow="false" column="826" shadowCol="884" srcRow="610" trgRow="312" color="EX-pale-green" />
    <link srcID="10586" trgID="8595" rel="P" directed="false" shadow="false" column="827" shadowCol="885" srcRow="1500" trgRow="312" color="EX-pale-blue" />
    <link srcID="9791" trgID="8595" rel="P" directed="false" shadow="false" column="828" shadowCol="886" srcRow="1501" trgRow="312" color="EX-dark-tan" />
    <link srcID="9960" trgID="8595" rel="P" directed="false" shadow="false" column="829" shadowCol="887" srcRow="1502" trgRow="312" color="EX-pale-blue-magenta" />
    <link srcID="8932" trgID="8595" rel="P" directed="false" shadow="true" shadowCol="888" srcRow="313" trgRow="312" color="EX-pale-yellow orange" />
    <link srcID="10586" trgID="8932" rel="P" directed="false" shadow="false" column="830" shadowCol="889" srcRow="1500" trgRow="313" color="EX-medium-magenta" />
    <link srcID="9791" trgID="8932" rel="P" directed="false" shadow="false" column="831" shadowCol="890" srcRow="1501" trgRow="313" color="EX-pale-red" />
    <link srcID="9960" trgID="8932" rel="P" directed="false" shadow="false" column="832" shadowCol="891" srcRow="1502" trgRow="313" color="EX-pale-cyan" />
    <link srcID="9462" trgID="8592" rel="P" directed="false" shadow="false" column="833" shadowCol="892" srcRow="314" trgRow="610" color="EX-pale-yellow-green" />
    <link srcID="8993" trgID="8494" rel="P" directed="false" shadow="false" column="834" shadowCol="893" srcRow="666" trgRow="315" color="EX-pale-purple" />
    <link srcID="10193" trgID="8494" rel="P" directed="false" shadow="false" column="835" shadowCol="894" srcRow="670" trgRow="315" color="EX-pale-magenta" />
    <link srcID="9504" trgID="8494" rel="P" directed="false" shadow="false" column="836" shadowCol="895" srcRow="1505" trgRow="315" color="EX-pale-red-orange" />
    <link srcID="8993" trgID="10195" rel="P" directed="false" shadow="false" column="837" shadowCol="896" srcRow="666" trgRow="316" color="EX-blue" />
    <link srcID="10193" trgID="10195" rel="P" directed="false" shadow="false" column="838" shadowCol="897" srcRow="670" trgRow="316" color="EX-orange" />
    <link srcID="9504" trgID="10195" rel="P" directed="false" shadow="false" column="839" shadowCol="898" srcRow="1505" trgRow="316" color="EX-dark-cyan" />
    <link srcID="8283" trgID="9412" rel="P" directed="false" shadow="false" column="840" shadowCol="899" srcRow="317" trgRow="1512" color="EX-red" />
    <link srcID="8283" trgID="10074" rel="P" directed="false" shadow="false" column="841" shadowCol="900" srcRow="317" trgRow="1513" color="EX-dark-orange" />
    <link srcID="8899" trgID="10406" rel="P" directed="false" shadow="true" shadowCol="901" srcRow="50" trgRow="318" color="EX-dark-gray-purple" />
    <link srcID="10407" trgID="10406" rel="P" directed="false" shadow="false" column="842" shadowCol="902" srcRow="782" trgRow="318" color="EX-cyan" />
    <link srcID="10406" trgID="9743" rel="P" directed="false" shadow="false" column="843" shadowCol="903" srcRow="318" trgRow="784" color="EX-yellow-orange" />
    <link srcID="8997" trgID="10406" rel="P" directed="false" shadow="false" column="844" shadowCol="904" srcRow="1522" trgRow="318" color="EX-pure-blue" />
    <link srcID="9268" trgID="9228" rel="P" directed="false" shadow="true" shadowCol="905" srcRow="319" trgRow="273" color="EX-dark-yellow-green" />
    <link srcID="9268" trgID="8565" rel="P" directed="false" shadow="true" shadowCol="906" srcRow="319" trgRow="277" color="EX-dark-magenta" />
    <link srcID="10403" trgID="9268" rel="P" directed="false" shadow="true" shadowCol="907" srcRow="283" trgRow="319" color="EX-dark-green" />
    <link srcID="10327" trgID="9268" rel="P" directed="false" shadow="true" shadowCol="908" srcRow="293" trgRow="319" color="EX-blue-magenta" />
    <link srcID="10468" trgID="9268" rel="P" directed="false" shadow="true" shadowCol="909" srcRow="294" trgRow="319" color="EX-yellow-green" />
    <link srcID="9268" trgID="10441" rel="P" directed="false" shadow="true" shadowCol="910" srcRow="319" trgRow="300" color="EX-magenta" />
    <link srcID="9268" trgID="9296" rel="P" directed="false" shadow="true" shadowCol="911" srcRow="319" trgRow="301" color="EX-green" />
    <link srcID="9268" trgID="8416" rel="P" directed="false" shadow="true" shadowCol="912" srcRow="319" trgRow="302" color="EX-yellow" />
    <link srcID="9268" trgID="8247" rel="P" directed="false" shadow="false" column="845" shadowCol="913" srcRow="319" trgRow="339" color="EX-purple" />
    <link srcID="9268" trgID="9313" rel="P" directed="false" shadow="false" column="846" shadowCol="914" srcRow="319" trgRow="343" color="EX-dark-purple" />
    <link srcID="9268" trgID="9822" rel="P" directed="false" shadow="false" column="847" shadowCol="915" srcRow="319" trgRow="349" color="EX-dark-red" />
    <link srcID="9268" trgID="9329" rel="P" directed="false" shadow="false" column="848" shadowCol="916" srcRow="319" trgRow="1368" color="EX-pale-green" />
    <link srcID="9268" trgID="9290" rel="P" directed="false" shadow="false" column="849" shadowCol="917" srcRow="319" trgRow="1377" color="EX-pale-blue" />
    <link srcID="9817" trgID="9268" rel="P" directed="false" shadow="false" column="850" shadowCol="918" srcRow="1395" trgRow="319" color="EX-dark-tan" />
    <link srcID="9188" trgID="9268" rel="P" directed="false" shadow="false" column="851" shadowCol="919" srcRow="1396" trgRow="319" color="EX-pale-blue-magenta" />
    <link srcID="10385" trgID="9268" rel="P" directed="false" shadow="false" column="852" shadowCol="920" srcRow="1397" trgRow="319" color="EX-pale-yellow orange" />
    <link srcID="9268" trgID="10268" rel="P" directed="false" shadow="false" column="853" shadowCol="921" srcRow="319" trgRow="1398" color="EX-medium-magenta" />
    <link srcID="9348" trgID="9268" rel="P" directed="false" shadow="false" column="854" shadowCol="922" srcRow="1445" trgRow="319" color="EX-pale-red" />
    <link srcID="9268" trgID="10417" rel="P" directed="false" shadow="false" column="855" shadowCol="923" srcRow="319" trgRow="1448" color="EX-pale-cyan" />
    <link srcID="9268" trgID="10306" rel="P" directed="false" shadow="false" column="856" shadowCol="924" srcRow="319" trgRow="1451" color="EX-pale-yellow-green" />
    <link srcID="10325" trgID="9268" rel="P" directed="false" shadow="false" column="857" shadowCol="925" srcRow="1455" trgRow="319" color="EX-pale-purple" />
    <link srcID="9268" trgID="8236" rel="P" directed="false" shadow="false" column="858" shadowCol="926" srcRow="319" trgRow="1460" color="EX-pale-magenta" />
    <link srcID="9268" trgID="9314" rel="P" directed="false" shadow="false" column="859" shadowCol="927" srcRow="319" trgRow="1470" color="EX-pale-red-orange" />
    <link srcID="9268" trgID="10334" rel="P" directed="false" shadow="false" column="860" shadowCol="928" srcRow="319" trgRow="1529" color="EX-blue" />
    <link srcID="9268" trgID="10356" rel="P" directed="false" shadow="false" column="861" shadowCol="929" srcRow="319" trgRow="1581" color="EX-orange" />
    <link srcID="9268" trgID="8453" rel="P" directed="false" shadow="false" column="862" shadowCol="930" srcRow="319" trgRow="1690" color="EX-dark-cyan" />
    <link srcID="8910" trgID="9268" rel="P" directed="false" shadow="false" column="863" shadowCol="931" srcRow="1691" trgRow="319" color="EX-red" />
    <link srcID="9268" trgID="9262" rel="P" directed="false" shadow="false" column="864" shadowCol="932" srcRow="319" trgRow="1693" color="EX-dark-orange" />
    <link srcID="10067" trgID="8995" rel="P" directed="false" shadow="true" shadowCol="933" srcRow="54" trgRow="320" color="EX-dark-gray-purple" />
    <link srcID="9624" trgID="9257" rel="P" directed="false" shadow="true" shadowCol="934" srcRow="321" trgRow="57" color="EX-cyan" />
    <link srcID="9624" trgID="10037" rel="P" directed="false" shadow="false" column="865" shadowCol="935" srcRow="321" trgRow="699" color="EX-yellow-orange" />
    <link srcID="10105" trgID="9624" rel="P" directed="false" shadow="false" column="866" shadowCol="936" srcRow="786" trgRow="321" color="EX-pure-blue" />
    <link srcID="9624" trgID="9258" rel="P" directed="false" shadow="false" column="867" shadowCol="937" srcRow="321" trgRow="1532" color="EX-dark-yellow-green" />
    <link srcID="10037" trgID="9622" rel="P" directed="false" shadow="false" column="868" shadowCol="938" srcRow="699" trgRow="322" color="EX-dark-magenta" />
    <link srcID="10105" trgID="9622" rel="P" directed="false" shadow="false" column="869" shadowCol="939" srcRow="786" trgRow="322" color="EX-dark-green" />
    <link srcID="9622" trgID="9258" rel="P" directed="false" shadow="false" column="870" shadowCol="940" srcRow="322" trgRow="1532" color="EX-blue-magenta" />
    <link srcID="8289" trgID="9436" rel="P" directed="false" shadow="true" shadowCol="941" srcRow="78" trgRow="323" color="EX-yellow-green" />
    <link srcID="9849" trgID="8729" rel="P" directed="false" shadow="false" column="871" shadowCol="942" srcRow="324" trgRow="787" color="EX-magenta" />
    <link srcID="9849" trgID="8815" rel="P" directed="false" shadow="false" column="872" shadowCol="943" srcRow="324" trgRow="1796" color="EX-green" />
    <link srcID="9448" trgID="9052" rel="P" directed="false" shadow="true" shadowCol="944" srcRow="325" trgRow="84" color="EX-yellow" />
    <link srcID="9513" trgID="9149" rel="P" directed="false" shadow="false" column="873" shadowCol="945" srcRow="613" trgRow="326" color="EX-purple" />
    <link srcID="10409" trgID="10427" rel="P" directed="false" shadow="true" shadowCol="946" srcRow="93" trgRow="327" color="EX-dark-purple" />
    <link srcID="8232" trgID="9898" rel="P" directed="false" shadow="true" shadowCol="947" srcRow="105" trgRow="328" color="EX-dark-red" />
    <link srcID="9170" trgID="9501" rel="P" directed="false" shadow="true" shadowCol="948" srcRow="110" trgRow="329" color="EX-pale-green" />
    <link srcID="8708" trgID="8709" rel="P" directed="false" shadow="true" shadowCol="949" srcRow="330" trgRow="132" color="EX-pale-blue" />
    <link srcID="8944" trgID="9347" rel="P" directed="false" shadow="true" shadowCol="950" srcRow="150" trgRow="331" color="EX-dark-tan" />
    <link srcID="9347" trgID="9349" rel="P" directed="false" shadow="false" column="874" shadowCol="951" srcRow="331" trgRow="788" color="EX-pale-blue-magenta" />
    <link srcID="10566" trgID="8217" rel="P" directed="false" shadow="true" shadowCol="952" srcRow="332" trgRow="156" color="EX-pale-yellow orange" />
    <link srcID="10566" trgID="9180" rel="P" directed="false" shadow="false" column="875" shadowCol="953" srcRow="332" trgRow="1699" color="EX-medium-magenta" />
    <link srcID="9776" trgID="8560" rel="P" directed="false" shadow="false" column="876" shadowCol="954" srcRow="1803" trgRow="333" color="EX-pale-red" />
    <link srcID="10339" trgID="9702" rel="P" directed="false" shadow="false" column="877" shadowCol="955" srcRow="1517" trgRow="334" color="EX-pale-cyan" />
    <link srcID="10090" trgID="9601" rel="P" directed="false" shadow="false" column="878" shadowCol="956" srcRow="335" trgRow="1586" color="EX-pale-yellow-green" />
    <link srcID="10090" trgID="10475" rel="P" directed="false" shadow="false" column="879" shadowCol="957" srcRow="335" trgRow="1806" color="EX-pale-purple" />
    <link srcID="8692" trgID="10401" rel="P" directed="false" shadow="true" shadowCol="958" srcRow="336" trgRow="271" color="EX-pale-magenta" />
    <link srcID="8692" trgID="10462" rel="P" directed="false" shadow="true" shadowCol="959" srcRow="336" trgRow="272" color="EX-pale-red-orange" />
    <link srcID="8886" trgID="8692" rel="P" directed="false" shadow="true" shadowCol="960" srcRow="276" trgRow="336" color="EX-blue" />
    <link srcID="8692" trgID="8571" rel="P" directed="false" shadow="true" shadowCol="961" srcRow="336" trgRow="296" color="EX-orange" />
    <link srcID="8692" trgID="10379" rel="P" directed="false" shadow="false" column="880" shadowCol="962" srcRow="336" trgRow="337" color="EX-dark-cyan" />
    <link srcID="8692" trgID="9329" rel="P" directed="false" shadow="false" column="881" shadowCol="963" srcRow="336" trgRow="1368" color="EX-red" />
    <link srcID="8692" trgID="9251" rel="P" directed="false" shadow="false" column="882" shadowCol="964" srcRow="336" trgRow="1369" color="EX-dark-orange" />
    <link srcID="8692" trgID="8572" rel="P" directed="false" shadow="false" column="883" shadowCol="965" srcRow="336" trgRow="1372" color="EX-dark-gray-purple" />
    <link srcID="9327" trgID="8692" rel="P" directed="false" shadow="false" column="884" shadowCol="966" srcRow="1374" trgRow="336" color="EX-cyan" />
    <link srcID="8692" trgID="10424" rel="P" directed="false" shadow="false" column="885" shadowCol="967" srcRow="336" trgRow="1376" color="EX-yellow-orange" />
    <link srcID="8692" trgID="8578" rel="P" directed="false" shadow="false" column="886" shadowCol="968" srcRow="336" trgRow="1378" color="EX-pure-blue" />
    <link srcID="8692" trgID="8593" rel="P" directed="false" shadow="false" column="887" shadowCol="969" srcRow="336" trgRow="1385" color="EX-dark-yellow-green" />
    <link srcID="8692" trgID="8238" rel="P" directed="false" shadow="false" column="888" shadowCol="970" srcRow="336" trgRow="1389" color="EX-dark-magenta" />
    <link srcID="8692" trgID="10358" rel="P" directed="false" shadow="false" column="889" shadowCol="971" srcRow="336" trgRow="1440" color="EX-dark-green" />
    <link srcID="8692" trgID="10449" rel="P" directed="false" shadow="false" column="890" shadowCol="972" srcRow="336" trgRow="1443" color="EX-blue-magenta" />
    <link srcID="8692" trgID="9289" rel="P" directed="false" shadow="false" column="891" shadowCol="973" srcRow="336" trgRow="1456" color="EX-yellow-green" />
    <link srcID="10373" trgID="8692" rel="P" directed="false" shadow="false" column="892" shadowCol="974" srcRow="1496" trgRow="336" color="EX-magenta" />
    <link srcID="8692" trgID="9157" rel="P" directed="false" shadow="false" column="893" shadowCol="975" srcRow="336" trgRow="1497" color="EX-green" />
    <link srcID="8692" trgID="9177" rel="P" directed="false" shadow="false" column="894" shadowCol="976" srcRow="336" trgRow="1498" color="EX-yellow" />
    <link srcID="8693" trgID="8692" rel="P" directed="false" shadow="false" column="895" shadowCol="977" srcRow="1573" trgRow="336" color="EX-purple" />
    <link srcID="8692" trgID="9276" rel="P" directed="false" shadow="false" column="896" shadowCol="978" srcRow="336" trgRow="1611" color="EX-dark-purple" />
    <link srcID="8692" trgID="9215" rel="P" directed="false" shadow="false" column="897" shadowCol="979" srcRow="336" trgRow="1664" color="EX-dark-red" />
    <link srcID="10187" trgID="8692" rel="P" directed="false" shadow="false" column="898" shadowCol="980" srcRow="1669" trgRow="336" color="EX-pale-green" />
    <link srcID="8692" trgID="10361" rel="P" directed="false" shadow="false" column="899" shadowCol="981" srcRow="336" trgRow="1673" color="EX-pale-blue" />
    <link srcID="8692" trgID="10360" rel="P" directed="false" shadow="false" column="900" shadowCol="982" srcRow="336" trgRow="1675" color="EX-dark-tan" />
    <link srcID="8692" trgID="8472" rel="P" directed="false" shadow="false" column="901" shadowCol="983" srcRow="336" trgRow="1676" color="EX-pale-blue-magenta" />
    <link srcID="8692" trgID="9240" rel="P" directed="false" shadow="false" column="902" shadowCol="984" srcRow="336" trgRow="1677" color="EX-pale-yellow orange" />
    <link srcID="8692" trgID="10379" rel="P" directed="false" shadow="true" shadowCol="985" srcRow="336" trgRow="337" color="EX-medium-magenta" />
    <link srcID="9251" trgID="10379" rel="P" directed="false" shadow="false" column="903" shadowCol="986" srcRow="1369" trgRow="337" color="EX-pale-red" />
    <link srcID="10379" trgID="10424" rel="P" directed="false" shadow="false" column="904" shadowCol="987" srcRow="337" trgRow="1376" color="EX-pale-cyan" />
    <link srcID="10379" trgID="10358" rel="P" directed="false" shadow="false" column="905" shadowCol="988" srcRow="337" trgRow="1440" color="EX-pale-yellow-green" />
    <link srcID="9289" trgID="10379" rel="P" directed="false" shadow="false" column="906" shadowCol="989" srcRow="1456" trgRow="337" color="EX-pale-purple" />
    <link srcID="9157" trgID="10379" rel="P" directed="false" shadow="false" column="907" shadowCol="990" srcRow="1497" trgRow="337" color="EX-pale-magenta" />
    <link srcID="10379" trgID="9177" rel="P" directed="false" shadow="false" column="908" shadowCol="991" srcRow="337" trgRow="1498" color="EX-pale-red-orange" />
    <link srcID="8693" trgID="10379" rel="P" directed="false" shadow="false" column="909" shadowCol="992" srcRow="1573" trgRow="337" color="EX-blue" />
    <link srcID="10387" trgID="10379" rel="P" directed="false" shadow="false" column="910" shadowCol="993" srcRow="1574" trgRow="337" color="EX-orange" />
    <link srcID="9276" trgID="10379" rel="P" directed="false" shadow="false" column="911" shadowCol="994" srcRow="1611" trgRow="337" color="EX-dark-cyan" />
    <link srcID="10187" trgID="10379" rel="P" directed="false" shadow="false" column="912" shadowCol="995" srcRow="1669" trgRow="337" color="EX-red" />
    <link srcID="10379" trgID="10361" rel="P" directed="false" shadow="false" column="913" shadowCol="996" srcRow="337" trgRow="1673" color="EX-dark-orange" />
    <link srcID="10360" trgID="10379" rel="P" directed="false" shadow="false" column="914" shadowCol="997" srcRow="1675" trgRow="337" color="EX-dark-gray-purple" />
    <link srcID="8472" trgID="10379" rel="P" directed="false" shadow="false" column="915" shadowCol="998" srcRow="1676" trgRow="337" color="EX-cyan" />
    <link srcID="9240" trgID="10379" rel="P" directed="false" shadow="false" column="916" shadowCol="999" srcRow="1677" trgRow="337" color="EX-yellow-orange" />
    <link srcID="10401" trgID="10198" rel="P" directed="false" shadow="true" shadowCol="1000" srcRow="271" trgRow="338" color="EX-pure-blue" />
    <link srcID="10198" trgID="10462" rel="P" directed="false" shadow="true" shadowCol="1001" srcRow="338" trgRow="272" color="EX-dark-yellow-green" />
    <link srcID="10198" trgID="8581" rel="P" directed="false" shadow="true" shadowCol="1002" srcRow="338" trgRow="274" color="EX-dark-magenta" />
    <link srcID="10198" trgID="9272" rel="P" directed="false" shadow="false" column="917" shadowCol="1003" srcRow="338" trgRow="1370" color="EX-dark-green" />
    <link srcID="10370" trgID="10198" rel="P" directed="false" shadow="false" column="918" shadowCol="1004" srcRow="1371" trgRow="338" color="EX-blue-magenta" />
    <link srcID="8572" trgID="10198" rel="P" directed="false" shadow="false" column="919" shadowCol="1005" srcRow="1372" trgRow="338" color="EX-yellow-green" />
    <link srcID="10198" trgID="9309" rel="P" directed="false" shadow="false" column="920" shadowCol="1006" srcRow="338" trgRow="1373" color="EX-magenta" />
    <link srcID="10198" trgID="9243" rel="P" directed="false" shadow="false" column="921" shadowCol="1007" srcRow="338" trgRow="1379" color="EX-green" />
    <link srcID="10198" trgID="9267" rel="P" directed="false" shadow="false" column="922" shadowCol="1008" srcRow="338" trgRow="1383" color="EX-yellow" />
    <link srcID="9106" trgID="10198" rel="P" directed="false" shadow="false" column="923" shadowCol="1009" srcRow="1388" trgRow="338" color="EX-purple" />
    <link srcID="8238" trgID="10198" rel="P" directed="false" shadow="false" column="924" shadowCol="1010" srcRow="1389" trgRow="338" color="EX-dark-purple" />
    <link srcID="10198" trgID="10367" rel="P" directed="false" shadow="false" column="925" shadowCol="1011" srcRow="338" trgRow="1392" color="EX-dark-red" />
    <link srcID="10198" trgID="9224" rel="P" directed="false" shadow="false" column="926" shadowCol="1012" srcRow="338" trgRow="1416" color="EX-pale-green" />
    <link srcID="10357" trgID="10198" rel="P" directed="false" shadow="false" column="927" shadowCol="1013" srcRow="1442" trgRow="338" color="EX-pale-blue" />
    <link srcID="10198" trgID="9166" rel="P" directed="false" shadow="false" column="928" shadowCol="1014" srcRow="338" trgRow="1447" color="EX-dark-tan" />
    <link srcID="9236" trgID="10198" rel="P" directed="false" shadow="false" column="929" shadowCol="1015" srcRow="1504" trgRow="338" color="EX-pale-blue-magenta" />
    <link srcID="10198" trgID="10305" rel="P" directed="false" shadow="false" column="930" shadowCol="1016" srcRow="338" trgRow="1642" color="EX-pale-yellow orange" />
    <link srcID="10198" trgID="8250" rel="P" directed="false" shadow="false" column="931" shadowCol="1017" srcRow="338" trgRow="1665" color="EX-medium-magenta" />
    <link srcID="10198" trgID="9211" rel="P" directed="false" shadow="false" column="932" shadowCol="1018" srcRow="338" trgRow="1679" color="EX-pale-red" />
    <link srcID="9186" trgID="10198" rel="P" directed="false" shadow="false" column="933" shadowCol="1019" srcRow="1687" trgRow="338" color="EX-pale-cyan" />
    <link srcID="10198" trgID="9302" rel="P" directed="false" shadow="false" column="934" shadowCol="1020" srcRow="338" trgRow="1714" color="EX-pale-yellow-green" />
    <link srcID="8247" trgID="9228" rel="P" directed="false" shadow="true" shadowCol="1021" srcRow="339" trgRow="273" color="EX-pale-purple" />
    <link srcID="8565" trgID="8247" rel="P" directed="false" shadow="true" shadowCol="1022" srcRow="277" trgRow="339" color="EX-pale-magenta" />
    <link srcID="10403" trgID="8247" rel="P" directed="false" shadow="true" shadowCol="1023" srcRow="283" trgRow="339" color="EX-pale-red-orange" />
    <link srcID="10327" trgID="8247" rel="P" directed="false" shadow="true" shadowCol="1024" srcRow="293" trgRow="339" color="EX-blue" />
    <link srcID="10468" trgID="8247" rel="P" directed="false" shadow="true" shadowCol="1025" srcRow="294" trgRow="339" color="EX-orange" />
    <link srcID="10441" trgID="8247" rel="P" directed="false" shadow="true" shadowCol="1026" srcRow="300" trgRow="339" color="EX-dark-cyan" />
    <link srcID="8416" trgID="8247" rel="P" directed="false" shadow="true" shadowCol="1027" srcRow="302" trgRow="339" color="EX-red" />
    <link srcID="9268" trgID="8247" rel="P" directed="false" shadow="true" shadowCol="1028" srcRow="319" trgRow="339" color="EX-dark-orange" />
    <link srcID="9822" trgID="8247" rel="P" directed="false" shadow="false" column="935" shadowCol="1029" srcRow="349" trgRow="339" color="EX-dark-gray-purple" />
    <link srcID="10046" trgID="8247" rel="P" directed="false" shadow="false" column="936" shadowCol="1030" srcRow="361" trgRow="339" color="EX-cyan" />
    <link srcID="9290" trgID="8247" rel="P" directed="false" shadow="false" column="937" shadowCol="1031" srcRow="1377" trgRow="339" color="EX-yellow-orange" />
    <link srcID="9817" trgID="8247" rel="P" directed="false" shadow="false" column="938" shadowCol="1032" srcRow="1395" trgRow="339" color="EX-pure-blue" />
    <link srcID="9188" trgID="8247" rel="P" directed="false" shadow="false" column="939" shadowCol="1033" srcRow="1396" trgRow="339" color="EX-dark-yellow-green" />
    <link srcID="10385" trgID="8247" rel="P" directed="false" shadow="false" column="940" shadowCol="1034" srcRow="1397" trgRow="339" color="EX-dark-magenta" />
    <link srcID="10268" trgID="8247" rel="P" directed="false" shadow="false" column="941" shadowCol="1035" srcRow="1398" trgRow="339" color="EX-dark-green" />
    <link srcID="9348" trgID="8247" rel="P" directed="false" shadow="false" column="942" shadowCol="1036" srcRow="1445" trgRow="339" color="EX-blue-magenta" />
    <link srcID="10417" trgID="8247" rel="P" directed="false" shadow="false" column="943" shadowCol="1037" srcRow="1448" trgRow="339" color="EX-yellow-green" />
    <link srcID="8247" trgID="10306" rel="P" directed="false" shadow="false" column="944" shadowCol="1038" srcRow="339" trgRow="1451" color="EX-magenta" />
    <link srcID="10325" trgID="8247" rel="P" directed="false" shadow="false" column="945" shadowCol="1039" srcRow="1455" trgRow="339" color="EX-green" />
    <link srcID="8247" trgID="9314" rel="P" directed="false" shadow="false" column="946" shadowCol="1040" srcRow="339" trgRow="1470" color="EX-yellow" />
    <link srcID="10334" trgID="8247" rel="P" directed="false" shadow="false" column="947" shadowCol="1041" srcRow="1529" trgRow="339" color="EX-purple" />
    <link srcID="8247" trgID="10356" rel="P" directed="false" shadow="false" column="948" shadowCol="1042" srcRow="339" trgRow="1581" color="EX-dark-purple" />
    <link srcID="8247" trgID="8594" rel="P" directed="false" shadow="false" column="949" shadowCol="1043" srcRow="339" trgRow="1680" color="EX-dark-red" />
    <link srcID="9341" trgID="8247" rel="P" directed="false" shadow="false" column="950" shadowCol="1044" srcRow="1681" trgRow="339" color="EX-pale-green" />
    <link srcID="8453" trgID="8247" rel="P" directed="false" shadow="false" column="951" shadowCol="1045" srcRow="1690" trgRow="339" color="EX-pale-blue" />
    <link srcID="8910" trgID="8247" rel="P" directed="false" shadow="false" column="952" shadowCol="1046" srcRow="1691" trgRow="339" color="EX-dark-tan" />
    <link srcID="9262" trgID="8247" rel="P" directed="false" shadow="false" column="953" shadowCol="1047" srcRow="1693" trgRow="339" color="EX-pale-blue-magenta" />
    <link srcID="9295" trgID="8247" rel="P" directed="false" shadow="false" column="954" shadowCol="1048" srcRow="1700" trgRow="339" color="EX-pale-yellow orange" />
    <link srcID="10354" trgID="8679" rel="P" directed="false" shadow="true" shadowCol="1049" srcRow="292" trgRow="340" color="EX-medium-magenta" />
    <link srcID="9718" trgID="8679" rel="P" directed="false" shadow="true" shadowCol="1050" srcRow="309" trgRow="340" color="EX-pale-red" />
    <link srcID="9779" trgID="8679" rel="P" directed="false" shadow="false" column="955" shadowCol="1051" srcRow="341" trgRow="340" color="EX-pale-cyan" />
    <link srcID="9701" trgID="8679" rel="P" directed="false" shadow="false" column="956" shadowCol="1052" srcRow="344" trgRow="340" color="EX-pale-yellow-green" />
    <link srcID="8577" trgID="8679" rel="P" directed="false" shadow="false" column="957" shadowCol="1053" srcRow="345" trgRow="340" color="EX-pale-purple" />
    <link srcID="8435" trgID="8679" rel="P" directed="false" shadow="false" column="958" shadowCol="1054" srcRow="347" trgRow="340" color="EX-pale-magenta" />
    <link srcID="10104" trgID="8679" rel="P" directed="false" shadow="false" column="959" shadowCol="1055" srcRow="354" trgRow="340" color="EX-pale-red-orange" />
    <link srcID="10190" trgID="8679" rel="P" directed="false" shadow="false" column="960" shadowCol="1056" srcRow="355" trgRow="340" color="EX-blue" />
    <link srcID="10310" trgID="8679" rel="P" directed="false" shadow="false" column="961" shadowCol="1057" srcRow="356" trgRow="340" color="EX-orange" />
    <link srcID="10362" trgID="8679" rel="P" directed="false" shadow="false" column="962" shadowCol="1058" srcRow="357" trgRow="340" color="EX-dark-cyan" />
    <link srcID="9644" trgID="8679" rel="P" directed="false" shadow="false" column="963" shadowCol="1059" srcRow="373" trgRow="340" color="EX-red" />
    <link srcID="9308" trgID="8679" rel="P" directed="false" shadow="false" column="964" shadowCol="1060" srcRow="1441" trgRow="340" color="EX-dark-orange" />
    <link srcID="8696" trgID="8679" rel="P" directed="false" shadow="false" column="965" shadowCol="1061" srcRow="1457" trgRow="340" color="EX-dark-gray-purple" />
    <link srcID="9143" trgID="8679" rel="P" directed="false" shadow="false" column="966" shadowCol="1062" srcRow="1458" trgRow="340" color="EX-cyan" />
    <link srcID="10378" trgID="8679" rel="P" directed="false" shadow="false" column="967" shadowCol="1063" srcRow="1459" trgRow="340" color="EX-yellow-orange" />
    <link srcID="10373" trgID="8679" rel="P" directed="false" shadow="false" column="968" shadowCol="1064" srcRow="1496" trgRow="340" color="EX-pure-blue" />
    <link srcID="9716" trgID="8679" rel="P" directed="false" shadow="false" column="969" shadowCol="1065" srcRow="1534" trgRow="340" color="EX-dark-yellow-green" />
    <link srcID="8470" trgID="8679" rel="P" directed="false" shadow="false" column="970" shadowCol="1066" srcRow="1535" trgRow="340" color="EX-dark-magenta" />
    <link srcID="9729" trgID="8679" rel="P" directed="false" shadow="false" column="971" shadowCol="1067" srcRow="1536" trgRow="340" color="EX-dark-green" />
    <link srcID="8693" trgID="8679" rel="P" directed="false" shadow="false" column="972" shadowCol="1068" srcRow="1573" trgRow="340" color="EX-blue-magenta" />
    <link srcID="8679" trgID="10356" rel="P" directed="false" shadow="false" column="973" shadowCol="1069" srcRow="340" trgRow="1581" color="EX-yellow-green" />
    <link srcID="10399" trgID="8679" rel="P" directed="false" shadow="false" column="974" shadowCol="1070" srcRow="1685" trgRow="340" color="EX-magenta" />
    <link srcID="10363" trgID="8679" rel="P" directed="false" shadow="false" column="975" shadowCol="1071" srcRow="1688" trgRow="340" color="EX-green" />
    <link srcID="8652" trgID="8679" rel="P" directed="false" shadow="false" column="976" shadowCol="1072" srcRow="1694" trgRow="340" color="EX-yellow" />
    <link srcID="9795" trgID="8679" rel="P" directed="false" shadow="false" column="977" shadowCol="1073" srcRow="1695" trgRow="340" color="EX-purple" />
    <link srcID="9744" trgID="8679" rel="P" directed="false" shadow="false" column="978" shadowCol="1074" srcRow="1732" trgRow="340" color="EX-dark-purple" />
    <link srcID="10019" trgID="8679" rel="P" directed="false" shadow="false" column="979" shadowCol="1075" srcRow="1734" trgRow="340" color="EX-dark-red" />
    <link srcID="9794" trgID="8679" rel="P" directed="false" shadow="false" column="980" shadowCol="1076" srcRow="1735" trgRow="340" color="EX-pale-green" />
    <link srcID="10047" trgID="8679" rel="P" directed="false" shadow="false" column="981" shadowCol="1077" srcRow="1736" trgRow="340" color="EX-pale-blue" />
    <link srcID="9779" trgID="9228" rel="P" directed="false" shadow="true" shadowCol="1078" srcRow="341" trgRow="273" color="EX-dark-tan" />
    <link srcID="9779" trgID="10354" rel="P" directed="false" shadow="true" shadowCol="1079" srcRow="341" trgRow="292" color="EX-pale-blue-magenta" />
    <link srcID="9718" trgID="9779" rel="P" directed="false" shadow="true" shadowCol="1080" srcRow="309" trgRow="341" color="EX-pale-yellow orange" />
    <link srcID="9779" trgID="8679" rel="P" directed="false" shadow="true" shadowCol="1081" srcRow="341" trgRow="340" color="EX-medium-magenta" />
    <link srcID="9779" trgID="9256" rel="P" directed="false" shadow="false" column="982" shadowCol="1082" srcRow="341" trgRow="342" color="EX-pale-red" />
    <link srcID="9779" trgID="9701" rel="P" directed="false" shadow="false" column="983" shadowCol="1083" srcRow="341" trgRow="344" color="EX-pale-cyan" />
    <link srcID="9779" trgID="8577" rel="P" directed="false" shadow="false" column="984" shadowCol="1084" srcRow="341" trgRow="345" color="EX-pale-yellow-green" />
    <link srcID="9779" trgID="8435" rel="P" directed="false" shadow="false" column="985" shadowCol="1085" srcRow="341" trgRow="347" color="EX-pale-purple" />
    <link srcID="9779" trgID="10104" rel="P" directed="false" shadow="false" column="986" shadowCol="1086" srcRow="341" trgRow="354" color="EX-pale-magenta" />
    <link srcID="9779" trgID="10190" rel="P" directed="false" shadow="false" column="987" shadowCol="1087" srcRow="341" trgRow="355" color="EX-pale-red-orange" />
    <link srcID="9779" trgID="10310" rel="P" directed="false" shadow="false" column="988" shadowCol="1088" srcRow="341" trgRow="356" color="EX-blue" />
    <link srcID="9779" trgID="9229" rel="P" directed="false" shadow="false" column="989" shadowCol="1089" srcRow="341" trgRow="359" color="EX-orange" />
    <link srcID="9779" trgID="9290" rel="P" directed="false" shadow="false" column="990" shadowCol="1090" srcRow="341" trgRow="1377" color="EX-dark-cyan" />
    <link srcID="9779" trgID="9308" rel="P" directed="false" shadow="false" column="991" shadowCol="1091" srcRow="341" trgRow="1441" color="EX-red" />
    <link srcID="9779" trgID="8696" rel="P" directed="false" shadow="false" column="992" shadowCol="1092" srcRow="341" trgRow="1457" color="EX-dark-orange" />
    <link srcID="9779" trgID="9143" rel="P" directed="false" shadow="false" column="993" shadowCol="1093" srcRow="341" trgRow="1458" color="EX-dark-gray-purple" />
    <link srcID="9779" trgID="10378" rel="P" directed="false" shadow="false" column="994" shadowCol="1094" srcRow="341" trgRow="1459" color="EX-cyan" />
    <link srcID="9779" trgID="10373" rel="P" directed="false" shadow="false" column="995" shadowCol="1095" srcRow="341" trgRow="1496" color="EX-yellow-orange" />
    <link srcID="9779" trgID="9716" rel="P" directed="false" shadow="false" column="996" shadowCol="1096" srcRow="341" trgRow="1534" color="EX-pure-blue" />
    <link srcID="9779" trgID="8470" rel="P" directed="false" shadow="false" column="997" shadowCol="1097" srcRow="341" trgRow="1535" color="EX-dark-yellow-green" />
    <link srcID="9779" trgID="9729" rel="P" directed="false" shadow="false" column="998" shadowCol="1098" srcRow="341" trgRow="1536" color="EX-dark-magenta" />
    <link srcID="8693" trgID="9779" rel="P" directed="false" shadow="false" column="999" shadowCol="1099" srcRow="1573" trgRow="341" color="EX-dark-green" />
    <link srcID="9779" trgID="10387" rel="P" directed="false" shadow="false" column="1000" shadowCol="1100" srcRow="341" trgRow="1574" color="EX-blue-magenta" />
    <link srcID="9779" trgID="10356" rel="P" directed="false" shadow="false" column="1001" shadowCol="1101" srcRow="341" trgRow="1581" color="EX-yellow-green" />
    <link srcID="9779" trgID="10399" rel="P" directed="false" shadow="false" column="1002" shadowCol="1102" srcRow="341" trgRow="1685" color="EX-magenta" />
    <link srcID="9779" trgID="10363" rel="P" directed="false" shadow="false" column="1003" shadowCol="1103" srcRow="341" trgRow="1688" color="EX-green" />
    <link srcID="9779" trgID="8652" rel="P" directed="false" shadow="false" column="1004" shadowCol="1104" srcRow="341" trgRow="1694" color="EX-yellow" />
    <link srcID="9779" trgID="9795" rel="P" directed="false" shadow="false" column="1005" shadowCol="1105" srcRow="341" trgRow="1695" color="EX-purple" />
    <link srcID="9779" trgID="10400" rel="P" directed="false" shadow="false" column="1006" shadowCol="1106" srcRow="341" trgRow="1703" color="EX-dark-purple" />
    <link srcID="9779" trgID="9744" rel="P" directed="false" shadow="false" column="1007" shadowCol="1107" srcRow="341" trgRow="1732" color="EX-dark-red" />
    <link srcID="9779" trgID="10019" rel="P" directed="false" shadow="false" column="1008" shadowCol="1108" srcRow="341" trgRow="1734" color="EX-pale-green" />
    <link srcID="10354" trgID="9256" rel="P" directed="false" shadow="true" shadowCol="1109" srcRow="292" trgRow="342" color="EX-pale-blue" />
    <link srcID="9779" trgID="9256" rel="P" directed="false" shadow="true" shadowCol="1110" srcRow="341" trgRow="342" color="EX-dark-tan" />
    <link srcID="9701" trgID="9256" rel="P" directed="false" shadow="false" column="1009" shadowCol="1111" srcRow="344" trgRow="342" color="EX-pale-blue-magenta" />
    <link srcID="10104" trgID="9256" rel="P" directed="false" shadow="false" column="1010" shadowCol="1112" srcRow="354" trgRow="342" color="EX-pale-yellow orange" />
    <link srcID="10310" trgID="9256" rel="P" directed="false" shadow="false" column="1011" shadowCol="1113" srcRow="356" trgRow="342" color="EX-medium-magenta" />
    <link srcID="9256" trgID="9329" rel="P" directed="false" shadow="false" column="1012" shadowCol="1114" srcRow="342" trgRow="1368" color="EX-pale-red" />
    <link srcID="9290" trgID="9256" rel="P" directed="false" shadow="false" column="1013" shadowCol="1115" srcRow="1377" trgRow="342" color="EX-pale-cyan" />
    <link srcID="9308" trgID="9256" rel="P" directed="false" shadow="false" column="1014" shadowCol="1116" srcRow="1441" trgRow="342" color="EX-pale-yellow-green" />
    <link srcID="8696" trgID="9256" rel="P" directed="false" shadow="false" column="1015" shadowCol="1117" srcRow="1457" trgRow="342" color="EX-pale-purple" />
    <link srcID="10373" trgID="9256" rel="P" directed="false" shadow="false" column="1016" shadowCol="1118" srcRow="1496" trgRow="342" color="EX-pale-magenta" />
    <link srcID="9716" trgID="9256" rel="P" directed="false" shadow="false" column="1017" shadowCol="1119" srcRow="1534" trgRow="342" color="EX-pale-red-orange" />
    <link srcID="9256" trgID="8470" rel="P" directed="false" shadow="false" column="1018" shadowCol="1120" srcRow="342" trgRow="1535" color="EX-blue" />
    <link srcID="9729" trgID="9256" rel="P" directed="false" shadow="false" column="1019" shadowCol="1121" srcRow="1536" trgRow="342" color="EX-orange" />
    <link srcID="9256" trgID="10356" rel="P" directed="false" shadow="false" column="1020" shadowCol="1122" srcRow="342" trgRow="1581" color="EX-dark-cyan" />
    <link srcID="9256" trgID="10399" rel="P" directed="false" shadow="false" column="1021" shadowCol="1123" srcRow="342" trgRow="1685" color="EX-red" />
    <link srcID="10363" trgID="9256" rel="P" directed="false" shadow="false" column="1022" shadowCol="1124" srcRow="1688" trgRow="342" color="EX-dark-orange" />
    <link srcID="9256" trgID="8652" rel="P" directed="false" shadow="false" column="1023" shadowCol="1125" srcRow="342" trgRow="1694" color="EX-dark-gray-purple" />
    <link srcID="8565" trgID="9313" rel="P" directed="false" shadow="true" shadowCol="1126" srcRow="277" trgRow="343" color="EX-cyan" />
    <link srcID="9313" trgID="9296" rel="P" directed="false" shadow="true" shadowCol="1127" srcRow="343" trgRow="301" color="EX-yellow-orange" />
    <link srcID="9268" trgID="9313" rel="P" directed="false" shadow="true" shadowCol="1128" srcRow="319" trgRow="343" color="EX-pure-blue" />
    <link srcID="10046" trgID="9313" rel="P" directed="false" shadow="false" column="1024" shadowCol="1129" srcRow="361" trgRow="343" color="EX-dark-yellow-green" />
    <link srcID="9188" trgID="9313" rel="P" directed="false" shadow="false" column="1025" shadowCol="1130" srcRow="1396" trgRow="343" color="EX-dark-magenta" />
    <link srcID="10325" trgID="9313" rel="P" directed="false" shadow="false" column="1026" shadowCol="1131" srcRow="1455" trgRow="343" color="EX-dark-green" />
    <link srcID="8236" trgID="9313" rel="P" directed="false" shadow="false" column="1027" shadowCol="1132" srcRow="1460" trgRow="343" color="EX-blue-magenta" />
    <link srcID="10334" trgID="9313" rel="P" directed="false" shadow="false" column="1028" shadowCol="1133" srcRow="1529" trgRow="343" color="EX-yellow-green" />
    <link srcID="9313" trgID="10356" rel="P" directed="false" shadow="false" column="1029" shadowCol="1134" srcRow="343" trgRow="1581" color="EX-magenta" />
    <link srcID="9341" trgID="9313" rel="P" directed="false" shadow="false" column="1030" shadowCol="1135" srcRow="1681" trgRow="343" color="EX-green" />
    <link srcID="8453" trgID="9313" rel="P" directed="false" shadow="false" column="1031" shadowCol="1136" srcRow="1690" trgRow="343" color="EX-yellow" />
    <link srcID="8910" trgID="9313" rel="P" directed="false" shadow="false" column="1032" shadowCol="1137" srcRow="1691" trgRow="343" color="EX-purple" />
    <link srcID="9701" trgID="9228" rel="P" directed="false" shadow="true" shadowCol="1138" srcRow="344" trgRow="273" color="EX-dark-purple" />
    <link srcID="10354" trgID="9701" rel="P" directed="false" shadow="true" shadowCol="1139" srcRow="292" trgRow="344" color="EX-dark-red" />
    <link srcID="9718" trgID="9701" rel="P" directed="false" shadow="true" shadowCol="1140" srcRow="309" trgRow="344" color="EX-pale-green" />
    <link srcID="9701" trgID="8679" rel="P" directed="false" shadow="true" shadowCol="1141" srcRow="344" trgRow="340" color="EX-pale-blue" />
    <link srcID="9779" trgID="9701" rel="P" directed="false" shadow="true" shadowCol="1142" srcRow="341" trgRow="344" color="EX-dark-tan" />
    <link srcID="9701" trgID="9256" rel="P" directed="false" shadow="true" shadowCol="1143" srcRow="344" trgRow="342" color="EX-pale-blue-magenta" />
    <link srcID="8577" trgID="9701" rel="P" directed="false" shadow="false" column="1033" shadowCol="1144" srcRow="345" trgRow="344" color="EX-pale-yellow orange" />
    <link srcID="8435" trgID="9701" rel="P" directed="false" shadow="false" column="1034" shadowCol="1145" srcRow="347" trgRow="344" color="EX-medium-magenta" />
    <link srcID="10104" trgID="9701" rel="P" directed="false" shadow="false" column="1035" shadowCol="1146" srcRow="354" trgRow="344" color="EX-pale-red" />
    <link srcID="10190" trgID="9701" rel="P" directed="false" shadow="false" column="1036" shadowCol="1147" srcRow="355" trgRow="344" color="EX-pale-cyan" />
    <link srcID="10310" trgID="9701" rel="P" directed="false" shadow="false" column="1037" shadowCol="1148" srcRow="356" trgRow="344" color="EX-pale-yellow-green" />
    <link srcID="9701" trgID="9329" rel="P" directed="false" shadow="false" column="1038" shadowCol="1149" srcRow="344" trgRow="1368" color="EX-pale-purple" />
    <link srcID="9701" trgID="9290" rel="P" directed="false" shadow="false" column="1039" shadowCol="1150" srcRow="344" trgRow="1377" color="EX-pale-magenta" />
    <link srcID="9308" trgID="9701" rel="P" directed="false" shadow="false" column="1040" shadowCol="1151" srcRow="1441" trgRow="344" color="EX-pale-red-orange" />
    <link srcID="8696" trgID="9701" rel="P" directed="false" shadow="false" column="1041" shadowCol="1152" srcRow="1457" trgRow="344" color="EX-blue" />
    <link srcID="9701" trgID="9143" rel="P" directed="false" shadow="false" column="1042" shadowCol="1153" srcRow="344" trgRow="1458" color="EX-orange" />
    <link srcID="10378" trgID="9701" rel="P" directed="false" shadow="false" column="1043" shadowCol="1154" srcRow="1459" trgRow="344" color="EX-dark-cyan" />
    <link srcID="10373" trgID="9701" rel="P" directed="false" shadow="false" column="1044" shadowCol="1155" srcRow="1496" trgRow="344" color="EX-red" />
    <link srcID="9716" trgID="9701" rel="P" directed="false" shadow="false" column="1045" shadowCol="1156" srcRow="1534" trgRow="344" color="EX-dark-orange" />
    <link srcID="9701" trgID="8470" rel="P" directed="false" shadow="false" column="1046" shadowCol="1157" srcRow="344" trgRow="1535" color="EX-dark-gray-purple" />
    <link srcID="9729" trgID="9701" rel="P" directed="false" shadow="false" column="1047" shadowCol="1158" srcRow="1536" trgRow="344" color="EX-cyan" />
    <link srcID="9701" trgID="10356" rel="P" directed="false" shadow="false" column="1048" shadowCol="1159" srcRow="344" trgRow="1581" color="EX-yellow-orange" />
    <link srcID="10363" trgID="9701" rel="P" directed="false" shadow="false" column="1049" shadowCol="1160" srcRow="1688" trgRow="344" color="EX-pure-blue" />
    <link srcID="9701" trgID="8652" rel="P" directed="false" shadow="false" column="1050" shadowCol="1161" srcRow="344" trgRow="1694" color="EX-dark-yellow-green" />
    <link srcID="9795" trgID="9701" rel="P" directed="false" shadow="false" column="1051" shadowCol="1162" srcRow="1695" trgRow="344" color="EX-dark-magenta" />
    <link srcID="9701" trgID="9744" rel="P" directed="false" shadow="false" column="1052" shadowCol="1163" srcRow="344" trgRow="1732" color="EX-dark-green" />
    <link srcID="8577" trgID="9228" rel="P" directed="false" shadow="true" shadowCol="1164" srcRow="345" trgRow="273" color="EX-blue-magenta" />
    <link srcID="8577" trgID="10354" rel="P" directed="false" shadow="true" shadowCol="1165" srcRow="345" trgRow="292" color="EX-yellow-green" />
    <link srcID="9718" trgID="8577" rel="P" directed="false" shadow="true" shadowCol="1166" srcRow="309" trgRow="345" color="EX-magenta" />
    <link srcID="8577" trgID="8679" rel="P" directed="false" shadow="true" shadowCol="1167" srcRow="345" trgRow="340" color="EX-green" />
    <link srcID="9779" trgID="8577" rel="P" directed="false" shadow="true" shadowCol="1168" srcRow="341" trgRow="345" color="EX-yellow" />
    <link srcID="8577" trgID="9701" rel="P" directed="false" shadow="true" shadowCol="1169" srcRow="345" trgRow="344" color="EX-purple" />
    <link srcID="8577" trgID="8435" rel="P" directed="false" shadow="false" column="1053" shadowCol="1170" srcRow="345" trgRow="347" color="EX-dark-purple" />
    <link srcID="8577" trgID="10104" rel="P" directed="false" shadow="false" column="1054" shadowCol="1171" srcRow="345" trgRow="354" color="EX-dark-red" />
    <link srcID="8577" trgID="10190" rel="P" directed="false" shadow="false" column="1055" shadowCol="1172" srcRow="345" trgRow="355" color="EX-pale-green" />
    <link srcID="8577" trgID="9329" rel="P" directed="false" shadow="false" column="1056" shadowCol="1173" srcRow="345" trgRow="1368" color="EX-pale-blue" />
    <link srcID="8577" trgID="9290" rel="P" directed="false" shadow="false" column="1057" shadowCol="1174" srcRow="345" trgRow="1377" color="EX-dark-tan" />
    <link srcID="8577" trgID="9308" rel="P" directed="false" shadow="false" column="1058" shadowCol="1175" srcRow="345" trgRow="1441" color="EX-pale-blue-magenta" />
    <link srcID="8577" trgID="8696" rel="P" directed="false" shadow="false" column="1059" shadowCol="1176" srcRow="345" trgRow="1457" color="EX-pale-yellow orange" />
    <link srcID="8577" trgID="9143" rel="P" directed="false" shadow="false" column="1060" shadowCol="1177" srcRow="345" trgRow="1458" color="EX-medium-magenta" />
    <link srcID="8577" trgID="10378" rel="P" directed="false" shadow="false" column="1061" shadowCol="1178" srcRow="345" trgRow="1459" color="EX-pale-red" />
    <link srcID="10373" trgID="8577" rel="P" directed="false" shadow="false" column="1062" shadowCol="1179" srcRow="1496" trgRow="345" color="EX-pale-cyan" />
    <link srcID="8577" trgID="9716" rel="P" directed="false" shadow="false" column="1063" shadowCol="1180" srcRow="345" trgRow="1534" color="EX-pale-yellow-green" />
    <link srcID="8577" trgID="8470" rel="P" directed="false" shadow="false" column="1064" shadowCol="1181" srcRow="345" trgRow="1535" color="EX-pale-purple" />
    <link srcID="8577" trgID="9729" rel="P" directed="false" shadow="false" column="1065" shadowCol="1182" srcRow="345" trgRow="1536" color="EX-pale-magenta" />
    <link srcID="8693" trgID="8577" rel="P" directed="false" shadow="false" column="1066" shadowCol="1183" srcRow="1573" trgRow="345" color="EX-pale-red-orange" />
    <link srcID="8577" trgID="10356" rel="P" directed="false" shadow="false" column="1067" shadowCol="1184" srcRow="345" trgRow="1581" color="EX-blue" />
    <link srcID="8577" trgID="10363" rel="P" directed="false" shadow="false" column="1068" shadowCol="1185" srcRow="345" trgRow="1688" color="EX-orange" />
    <link srcID="8577" trgID="8652" rel="P" directed="false" shadow="false" column="1069" shadowCol="1186" srcRow="345" trgRow="1694" color="EX-dark-cyan" />
    <link srcID="8577" trgID="10400" rel="P" directed="false" shadow="false" column="1070" shadowCol="1187" srcRow="345" trgRow="1703" color="EX-red" />
    <link srcID="8577" trgID="9744" rel="P" directed="false" shadow="false" column="1071" shadowCol="1188" srcRow="345" trgRow="1732" color="EX-dark-orange" />
    <link srcID="8565" trgID="8675" rel="P" directed="false" shadow="true" shadowCol="1189" srcRow="277" trgRow="346" color="EX-dark-gray-purple" />
    <link srcID="10327" trgID="8675" rel="P" directed="false" shadow="true" shadowCol="1190" srcRow="293" trgRow="346" color="EX-cyan" />
    <link srcID="8416" trgID="8675" rel="P" directed="false" shadow="true" shadowCol="1191" srcRow="302" trgRow="346" color="EX-yellow-orange" />
    <link srcID="9290" trgID="8675" rel="P" directed="false" shadow="false" column="1072" shadowCol="1192" srcRow="1377" trgRow="346" color="EX-pure-blue" />
    <link srcID="8675" trgID="10306" rel="P" directed="false" shadow="false" column="1073" shadowCol="1193" srcRow="346" trgRow="1451" color="EX-dark-yellow-green" />
    <link srcID="8453" trgID="8675" rel="P" directed="false" shadow="false" column="1074" shadowCol="1194" srcRow="1690" trgRow="346" color="EX-dark-magenta" />
    <link srcID="8910" trgID="8675" rel="P" directed="false" shadow="false" column="1075" shadowCol="1195" srcRow="1691" trgRow="346" color="EX-dark-green" />
    <link srcID="8435" trgID="9228" rel="P" directed="false" shadow="true" shadowCol="1196" srcRow="347" trgRow="273" color="EX-blue-magenta" />
    <link srcID="9718" trgID="8435" rel="P" directed="false" shadow="true" shadowCol="1197" srcRow="309" trgRow="347" color="EX-yellow-green" />
    <link srcID="8435" trgID="8679" rel="P" directed="false" shadow="true" shadowCol="1198" srcRow="347" trgRow="340" color="EX-magenta" />
    <link srcID="9779" trgID="8435" rel="P" directed="false" shadow="true" shadowCol="1199" srcRow="341" trgRow="347" color="EX-green" />
    <link srcID="8435" trgID="9701" rel="P" directed="false" shadow="true" shadowCol="1200" srcRow="347" trgRow="344" color="EX-yellow" />
    <link srcID="8577" trgID="8435" rel="P" directed="false" shadow="true" shadowCol="1201" srcRow="345" trgRow="347" color="EX-purple" />
    <link srcID="10104" trgID="8435" rel="P" directed="false" shadow="false" column="1076" shadowCol="1202" srcRow="354" trgRow="347" color="EX-dark-purple" />
    <link srcID="8435" trgID="10190" rel="P" directed="false" shadow="false" column="1077" shadowCol="1203" srcRow="347" trgRow="355" color="EX-dark-red" />
    <link srcID="10310" trgID="8435" rel="P" directed="false" shadow="false" column="1078" shadowCol="1204" srcRow="356" trgRow="347" color="EX-pale-green" />
    <link srcID="8435" trgID="9290" rel="P" directed="false" shadow="false" column="1079" shadowCol="1205" srcRow="347" trgRow="1377" color="EX-pale-blue" />
    <link srcID="9308" trgID="8435" rel="P" directed="false" shadow="false" column="1080" shadowCol="1206" srcRow="1441" trgRow="347" color="EX-dark-tan" />
    <link srcID="8696" trgID="8435" rel="P" directed="false" shadow="false" column="1081" shadowCol="1207" srcRow="1457" trgRow="347" color="EX-pale-blue-magenta" />
    <link srcID="8435" trgID="9143" rel="P" directed="false" shadow="false" column="1082" shadowCol="1208" srcRow="347" trgRow="1458" color="EX-pale-yellow orange" />
    <link srcID="10378" trgID="8435" rel="P" directed="false" shadow="false" column="1083" shadowCol="1209" srcRow="1459" trgRow="347" color="EX-medium-magenta" />
    <link srcID="9716" trgID="8435" rel="P" directed="false" shadow="false" column="1084" shadowCol="1210" srcRow="1534" trgRow="347" color="EX-pale-red" />
    <link srcID="8435" trgID="8470" rel="P" directed="false" shadow="false" column="1085" shadowCol="1211" srcRow="347" trgRow="1535" color="EX-pale-cyan" />
    <link srcID="9729" trgID="8435" rel="P" directed="false" shadow="false" column="1086" shadowCol="1212" srcRow="1536" trgRow="347" color="EX-pale-yellow-green" />
    <link srcID="8693" trgID="8435" rel="P" directed="false" shadow="false" column="1087" shadowCol="1213" srcRow="1573" trgRow="347" color="EX-pale-purple" />
    <link srcID="10387" trgID="8435" rel="P" directed="false" shadow="false" column="1088" shadowCol="1214" srcRow="1574" trgRow="347" color="EX-pale-magenta" />
    <link srcID="10363" trgID="8435" rel="P" directed="false" shadow="false" column="1089" shadowCol="1215" srcRow="1688" trgRow="347" color="EX-pale-red-orange" />
    <link srcID="8435" trgID="8652" rel="P" directed="false" shadow="false" column="1090" shadowCol="1216" srcRow="347" trgRow="1694" color="EX-blue" />
    <link srcID="9795" trgID="8435" rel="P" directed="false" shadow="false" column="1091" shadowCol="1217" srcRow="1695" trgRow="347" color="EX-orange" />
    <link srcID="8435" trgID="9744" rel="P" directed="false" shadow="false" column="1092" shadowCol="1218" srcRow="347" trgRow="1732" color="EX-dark-cyan" />
    <link srcID="10019" trgID="8435" rel="P" directed="false" shadow="false" column="1093" shadowCol="1219" srcRow="1734" trgRow="347" color="EX-red" />
    <link srcID="10047" trgID="8435" rel="P" directed="false" shadow="false" column="1094" shadowCol="1220" srcRow="1736" trgRow="347" color="EX-dark-orange" />
    <link srcID="8668" trgID="9228" rel="P" directed="false" shadow="true" shadowCol="1221" srcRow="348" trgRow="273" color="EX-dark-gray-purple" />
    <link srcID="8668" trgID="9329" rel="P" directed="false" shadow="false" column="1095" shadowCol="1222" srcRow="348" trgRow="1368" color="EX-cyan" />
    <link srcID="8668" trgID="9290" rel="P" directed="false" shadow="false" column="1096" shadowCol="1223" srcRow="348" trgRow="1377" color="EX-yellow-orange" />
    <link srcID="8668" trgID="8236" rel="P" directed="false" shadow="false" column="1097" shadowCol="1224" srcRow="348" trgRow="1460" color="EX-pure-blue" />
    <link srcID="10373" trgID="8668" rel="P" directed="false" shadow="false" column="1098" shadowCol="1225" srcRow="1496" trgRow="348" color="EX-dark-yellow-green" />
    <link srcID="8668" trgID="10356" rel="P" directed="false" shadow="false" column="1099" shadowCol="1226" srcRow="348" trgRow="1581" color="EX-dark-magenta" />
    <link srcID="9822" trgID="9228" rel="P" directed="false" shadow="true" shadowCol="1227" srcRow="349" trgRow="273" color="EX-dark-green" />
    <link srcID="10327" trgID="9822" rel="P" directed="false" shadow="true" shadowCol="1228" srcRow="293" trgRow="349" color="EX-blue-magenta" />
    <link srcID="9268" trgID="9822" rel="P" directed="false" shadow="true" shadowCol="1229" srcRow="319" trgRow="349" color="EX-yellow-green" />
    <link srcID="9822" trgID="8247" rel="P" directed="false" shadow="true" shadowCol="1230" srcRow="349" trgRow="339" color="EX-magenta" />
    <link srcID="9822" trgID="9290" rel="P" directed="false" shadow="false" column="1100" shadowCol="1231" srcRow="349" trgRow="1377" color="EX-green" />
    <link srcID="9188" trgID="9822" rel="P" directed="false" shadow="false" column="1101" shadowCol="1232" srcRow="1396" trgRow="349" color="EX-yellow" />
    <link srcID="9348" trgID="9822" rel="P" directed="false" shadow="false" column="1102" shadowCol="1233" srcRow="1445" trgRow="349" color="EX-purple" />
    <link srcID="10325" trgID="9822" rel="P" directed="false" shadow="false" column="1103" shadowCol="1234" srcRow="1455" trgRow="349" color="EX-dark-purple" />
    <link srcID="9822" trgID="9314" rel="P" directed="false" shadow="false" column="1104" shadowCol="1235" srcRow="349" trgRow="1470" color="EX-dark-red" />
    <link srcID="9822" trgID="10356" rel="P" directed="false" shadow="false" column="1105" shadowCol="1236" srcRow="349" trgRow="1581" color="EX-pale-green" />
    <link srcID="9822" trgID="8594" rel="P" directed="false" shadow="false" column="1106" shadowCol="1237" srcRow="349" trgRow="1680" color="EX-pale-blue" />
    <link srcID="9777" trgID="8565" rel="P" directed="false" shadow="true" shadowCol="1238" srcRow="350" trgRow="277" color="EX-dark-tan" />
    <link srcID="9777" trgID="10354" rel="P" directed="false" shadow="true" shadowCol="1239" srcRow="350" trgRow="292" color="EX-pale-blue-magenta" />
    <link srcID="9777" trgID="10468" rel="P" directed="false" shadow="true" shadowCol="1240" srcRow="350" trgRow="294" color="EX-pale-yellow orange" />
    <link srcID="9777" trgID="10417" rel="P" directed="false" shadow="false" column="1107" shadowCol="1241" srcRow="350" trgRow="1448" color="EX-medium-magenta" />
    <link srcID="9777" trgID="10325" rel="P" directed="false" shadow="false" column="1108" shadowCol="1242" srcRow="350" trgRow="1455" color="EX-pale-red" />
    <link srcID="9777" trgID="8453" rel="P" directed="false" shadow="false" column="1109" shadowCol="1243" srcRow="350" trgRow="1690" color="EX-pale-cyan" />
    <link srcID="9777" trgID="8910" rel="P" directed="false" shadow="false" column="1110" shadowCol="1244" srcRow="350" trgRow="1691" color="EX-pale-yellow-green" />
    <link srcID="9777" trgID="10459" rel="P" directed="false" shadow="false" column="1111" shadowCol="1245" srcRow="350" trgRow="1751" color="EX-pale-purple" />
    <link srcID="8441" trgID="9290" rel="P" directed="false" shadow="false" column="1112" shadowCol="1246" srcRow="351" trgRow="1377" color="EX-pale-magenta" />
    <link srcID="8441" trgID="10356" rel="P" directed="false" shadow="false" column="1113" shadowCol="1247" srcRow="351" trgRow="1581" color="EX-pale-red-orange" />
    <link srcID="10028" trgID="10208" rel="P" directed="false" shadow="false" column="1114" shadowCol="1248" srcRow="352" trgRow="809" color="EX-blue" />
    <link srcID="10079" trgID="9145" rel="P" directed="false" shadow="false" column="1115" shadowCol="1249" srcRow="353" trgRow="1696" color="EX-orange" />
    <link srcID="10104" trgID="10354" rel="P" directed="false" shadow="true" shadowCol="1250" srcRow="354" trgRow="292" color="EX-dark-cyan" />
    <link srcID="10104" trgID="9246" rel="P" directed="false" shadow="true" shadowCol="1251" srcRow="354" trgRow="295" color="EX-red" />
    <link srcID="9718" trgID="10104" rel="P" directed="false" shadow="true" shadowCol="1252" srcRow="309" trgRow="354" color="EX-dark-orange" />
    <link srcID="10104" trgID="8679" rel="P" directed="false" shadow="true" shadowCol="1253" srcRow="354" trgRow="340" color="EX-dark-gray-purple" />
    <link srcID="9779" trgID="10104" rel="P" directed="false" shadow="true" shadowCol="1254" srcRow="341" trgRow="354" color="EX-cyan" />
    <link srcID="10104" trgID="9256" rel="P" directed="false" shadow="true" shadowCol="1255" srcRow="354" trgRow="342" color="EX-yellow-orange" />
    <link srcID="10104" trgID="9701" rel="P" directed="false" shadow="true" shadowCol="1256" srcRow="354" trgRow="344" color="EX-pure-blue" />
    <link srcID="8577" trgID="10104" rel="P" directed="false" shadow="true" shadowCol="1257" srcRow="345" trgRow="354" color="EX-dark-yellow-green" />
    <link srcID="10104" trgID="8435" rel="P" directed="false" shadow="true" shadowCol="1258" srcRow="354" trgRow="347" color="EX-dark-magenta" />
    <link srcID="10104" trgID="10190" rel="P" directed="false" shadow="false" column="1116" shadowCol="1259" srcRow="354" trgRow="355" color="EX-dark-green" />
    <link srcID="10104" trgID="10310" rel="P" directed="false" shadow="false" column="1117" shadowCol="1260" srcRow="354" trgRow="356" color="EX-blue-magenta" />
    <link srcID="10104" trgID="10362" rel="P" directed="false" shadow="false" column="1118" shadowCol="1261" srcRow="354" trgRow="357" color="EX-yellow-green" />
    <link srcID="10104" trgID="9290" rel="P" directed="false" shadow="false" column="1119" shadowCol="1262" srcRow="354" trgRow="1377" color="EX-magenta" />
    <link srcID="10104" trgID="9308" rel="P" directed="false" shadow="false" column="1120" shadowCol="1263" srcRow="354" trgRow="1441" color="EX-green" />
    <link srcID="8696" trgID="10104" rel="P" directed="false" shadow="false" column="1121" shadowCol="1264" srcRow="1457" trgRow="354" color="EX-yellow" />
    <link srcID="10104" trgID="9143" rel="P" directed="false" shadow="false" column="1122" shadowCol="1265" srcRow="354" trgRow="1458" color="EX-purple" />
    <link srcID="10373" trgID="10104" rel="P" directed="false" shadow="false" column="1123" shadowCol="1266" srcRow="1496" trgRow="354" color="EX-dark-purple" />
    <link srcID="9716" trgID="10104" rel="P" directed="false" shadow="false" column="1124" shadowCol="1267" srcRow="1534" trgRow="354" color="EX-dark-red" />
    <link srcID="10104" trgID="8470" rel="P" directed="false" shadow="false" column="1125" shadowCol="1268" srcRow="354" trgRow="1535" color="EX-pale-green" />
    <link srcID="10104" trgID="9729" rel="P" directed="false" shadow="false" column="1126" shadowCol="1269" srcRow="354" trgRow="1536" color="EX-pale-blue" />
    <link srcID="10104" trgID="10399" rel="P" directed="false" shadow="false" column="1127" shadowCol="1270" srcRow="354" trgRow="1685" color="EX-dark-tan" />
    <link srcID="10104" trgID="10363" rel="P" directed="false" shadow="false" column="1128" shadowCol="1271" srcRow="354" trgRow="1688" color="EX-pale-blue-magenta" />
    <link srcID="10104" trgID="8652" rel="P" directed="false" shadow="false" column="1129" shadowCol="1272" srcRow="354" trgRow="1694" color="EX-pale-yellow orange" />
    <link srcID="10104" trgID="9795" rel="P" directed="false" shadow="false" column="1130" shadowCol="1273" srcRow="354" trgRow="1695" color="EX-medium-magenta" />
    <link srcID="10104" trgID="9744" rel="P" directed="false" shadow="false" column="1131" shadowCol="1274" srcRow="354" trgRow="1732" color="EX-pale-red" />
    <link srcID="10104" trgID="10019" rel="P" directed="false" shadow="false" column="1132" shadowCol="1275" srcRow="354" trgRow="1734" color="EX-pale-cyan" />
    <link srcID="10104" trgID="9794" rel="P" directed="false" shadow="false" column="1133" shadowCol="1276" srcRow="354" trgRow="1735" color="EX-pale-yellow-green" />
    <link srcID="10190" trgID="9228" rel="P" directed="false" shadow="true" shadowCol="1277" srcRow="355" trgRow="273" color="EX-pale-purple" />
    <link srcID="9718" trgID="10190" rel="P" directed="false" shadow="true" shadowCol="1278" srcRow="309" trgRow="355" color="EX-pale-magenta" />
    <link srcID="10190" trgID="8679" rel="P" directed="false" shadow="true" shadowCol="1279" srcRow="355" trgRow="340" color="EX-pale-red-orange" />
    <link srcID="9779" trgID="10190" rel="P" directed="false" shadow="true" shadowCol="1280" srcRow="341" trgRow="355" color="EX-blue" />
    <link srcID="10190" trgID="9701" rel="P" directed="false" shadow="true" shadowCol="1281" srcRow="355" trgRow="344" color="EX-orange" />
    <link srcID="8577" trgID="10190" rel="P" directed="false" shadow="true" shadowCol="1282" srcRow="345" trgRow="355" color="EX-dark-cyan" />
    <link srcID="8435" trgID="10190" rel="P" directed="false" shadow="true" shadowCol="1283" srcRow="347" trgRow="355" color="EX-red" />
    <link srcID="10104" trgID="10190" rel="P" directed="false" shadow="true" shadowCol="1284" srcRow="354" trgRow="355" color="EX-dark-orange" />
    <link srcID="10310" trgID="10190" rel="P" directed="false" shadow="false" column="1134" shadowCol="1285" srcRow="356" trgRow="355" color="EX-dark-gray-purple" />
    <link srcID="10190" trgID="9329" rel="P" directed="false" shadow="false" column="1135" shadowCol="1286" srcRow="355" trgRow="1368" color="EX-cyan" />
    <link srcID="10190" trgID="9290" rel="P" directed="false" shadow="false" column="1136" shadowCol="1287" srcRow="355" trgRow="1377" color="EX-yellow-orange" />
    <link srcID="9308" trgID="10190" rel="P" directed="false" shadow="false" column="1137" shadowCol="1288" srcRow="1441" trgRow="355" color="EX-pure-blue" />
    <link srcID="8696" trgID="10190" rel="P" directed="false" shadow="false" column="1138" shadowCol="1289" srcRow="1457" trgRow="355" color="EX-dark-yellow-green" />
    <link srcID="10378" trgID="10190" rel="P" directed="false" shadow="false" column="1139" shadowCol="1290" srcRow="1459" trgRow="355" color="EX-dark-magenta" />
    <link srcID="10373" trgID="10190" rel="P" directed="false" shadow="false" column="1140" shadowCol="1291" srcRow="1496" trgRow="355" color="EX-dark-green" />
    <link srcID="9716" trgID="10190" rel="P" directed="false" shadow="false" column="1141" shadowCol="1292" srcRow="1534" trgRow="355" color="EX-blue-magenta" />
    <link srcID="10190" trgID="8470" rel="P" directed="false" shadow="false" column="1142" shadowCol="1293" srcRow="355" trgRow="1535" color="EX-yellow-green" />
    <link srcID="9729" trgID="10190" rel="P" directed="false" shadow="false" column="1143" shadowCol="1294" srcRow="1536" trgRow="355" color="EX-magenta" />
    <link srcID="8693" trgID="10190" rel="P" directed="false" shadow="false" column="1144" shadowCol="1295" srcRow="1573" trgRow="355" color="EX-green" />
    <link srcID="10363" trgID="10190" rel="P" directed="false" shadow="false" column="1145" shadowCol="1296" srcRow="1688" trgRow="355" color="EX-yellow" />
    <link srcID="10190" trgID="8652" rel="P" directed="false" shadow="false" column="1146" shadowCol="1297" srcRow="355" trgRow="1694" color="EX-purple" />
    <link srcID="9795" trgID="10190" rel="P" directed="false" shadow="false" column="1147" shadowCol="1298" srcRow="1695" trgRow="355" color="EX-dark-purple" />
    <link srcID="10190" trgID="9744" rel="P" directed="false" shadow="false" column="1148" shadowCol="1299" srcRow="355" trgRow="1732" color="EX-dark-red" />
    <link srcID="10310" trgID="9228" rel="P" directed="false" shadow="true" shadowCol="1300" srcRow="356" trgRow="273" color="EX-pale-green" />
    <link srcID="10310" trgID="10354" rel="P" directed="false" shadow="true" shadowCol="1301" srcRow="356" trgRow="292" color="EX-pale-blue" />
    <link srcID="9718" trgID="10310" rel="P" directed="false" shadow="true" shadowCol="1302" srcRow="309" trgRow="356" color="EX-dark-tan" />
    <link srcID="10310" trgID="8679" rel="P" directed="false" shadow="true" shadowCol="1303" srcRow="356" trgRow="340" color="EX-pale-blue-magenta" />
    <link srcID="9779" trgID="10310" rel="P" directed="false" shadow="true" shadowCol="1304" srcRow="341" trgRow="356" color="EX-pale-yellow orange" />
    <link srcID="10310" trgID="9256" rel="P" directed="false" shadow="true" shadowCol="1305" srcRow="356" trgRow="342" color="EX-medium-magenta" />
    <link srcID="10310" trgID="9701" rel="P" directed="false" shadow="true" shadowCol="1306" srcRow="356" trgRow="344" color="EX-pale-red" />
    <link srcID="10310" trgID="8435" rel="P" directed="false" shadow="true" shadowCol="1307" srcRow="356" trgRow="347" color="EX-pale-cyan" />
    <link srcID="10104" trgID="10310" rel="P" directed="false" shadow="true" shadowCol="1308" srcRow="354" trgRow="356" color="EX-pale-yellow-green" />
    <link srcID="10310" trgID="10190" rel="P" directed="false" shadow="true" shadowCol="1309" srcRow="356" trgRow="355" color="EX-pale-purple" />
    <link srcID="10310" trgID="9290" rel="P" directed="false" shadow="false" column="1149" shadowCol="1310" srcRow="356" trgRow="1377" color="EX-pale-magenta" />
    <link srcID="9308" trgID="10310" rel="P" directed="false" shadow="false" column="1150" shadowCol="1311" srcRow="1441" trgRow="356" color="EX-pale-red-orange" />
    <link srcID="8696" trgID="10310" rel="P" directed="false" shadow="false" column="1151" shadowCol="1312" srcRow="1457" trgRow="356" color="EX-blue" />
    <link srcID="10310" trgID="9143" rel="P" directed="false" shadow="false" column="1152" shadowCol="1313" srcRow="356" trgRow="1458" color="EX-orange" />
    <link srcID="10310" trgID="10378" rel="P" directed="false" shadow="false" column="1153" shadowCol="1314" srcRow="356" trgRow="1459" color="EX-dark-cyan" />
    <link srcID="10373" trgID="10310" rel="P" directed="false" shadow="false" column="1154" shadowCol="1315" srcRow="1496" trgRow="356" color="EX-red" />
    <link srcID="9716" trgID="10310" rel="P" directed="false" shadow="false" column="1155" shadowCol="1316" srcRow="1534" trgRow="356" color="EX-dark-orange" />
    <link srcID="10310" trgID="8470" rel="P" directed="false" shadow="false" column="1156" shadowCol="1317" srcRow="356" trgRow="1535" color="EX-dark-gray-purple" />
    <link srcID="10310" trgID="9729" rel="P" directed="false" shadow="false" column="1157" shadowCol="1318" srcRow="356" trgRow="1536" color="EX-cyan" />
    <link srcID="10310" trgID="10399" rel="P" directed="false" shadow="false" column="1158" shadowCol="1319" srcRow="356" trgRow="1685" color="EX-yellow-orange" />
    <link srcID="10363" trgID="10310" rel="P" directed="false" shadow="false" column="1159" shadowCol="1320" srcRow="1688" trgRow="356" color="EX-pure-blue" />
    <link srcID="10310" trgID="8652" rel="P" directed="false" shadow="false" column="1160" shadowCol="1321" srcRow="356" trgRow="1694" color="EX-dark-yellow-green" />
    <link srcID="10310" trgID="9795" rel="P" directed="false" shadow="false" column="1161" shadowCol="1322" srcRow="356" trgRow="1695" color="EX-dark-magenta" />
    <link srcID="10362" trgID="8679" rel="P" directed="false" shadow="true" shadowCol="1323" srcRow="357" trgRow="340" color="EX-dark-green" />
    <link srcID="10104" trgID="10362" rel="P" directed="false" shadow="true" shadowCol="1324" srcRow="354" trgRow="357" color="EX-blue-magenta" />
    <link srcID="9308" trgID="10362" rel="P" directed="false" shadow="false" column="1162" shadowCol="1325" srcRow="1441" trgRow="357" color="EX-yellow-green" />
    <link srcID="8696" trgID="10362" rel="P" directed="false" shadow="false" column="1163" shadowCol="1326" srcRow="1457" trgRow="357" color="EX-magenta" />
    <link srcID="9143" trgID="10362" rel="P" directed="false" shadow="false" column="1164" shadowCol="1327" srcRow="1458" trgRow="357" color="EX-green" />
    <link srcID="9716" trgID="10362" rel="P" directed="false" shadow="false" column="1165" shadowCol="1328" srcRow="1534" trgRow="357" color="EX-yellow" />
    <link srcID="10363" trgID="10362" rel="P" directed="false" shadow="false" column="1166" shadowCol="1329" srcRow="1688" trgRow="357" color="EX-purple" />
    <link srcID="8652" trgID="10362" rel="P" directed="false" shadow="false" column="1167" shadowCol="1330" srcRow="1694" trgRow="357" color="EX-dark-purple" />
    <link srcID="10019" trgID="10362" rel="P" directed="false" shadow="false" column="1168" shadowCol="1331" srcRow="1734" trgRow="357" color="EX-dark-red" />
    <link srcID="9287" trgID="9228" rel="P" directed="false" shadow="true" shadowCol="1332" srcRow="358" trgRow="273" color="EX-pale-green" />
    <link srcID="9287" trgID="9109" rel="P" directed="false" shadow="false" column="1169" shadowCol="1333" srcRow="358" trgRow="370" color="EX-pale-blue" />
    <link srcID="9287" trgID="9290" rel="P" directed="false" shadow="false" column="1170" shadowCol="1334" srcRow="358" trgRow="1377" color="EX-dark-tan" />
    <link srcID="10373" trgID="9287" rel="P" directed="false" shadow="false" column="1171" shadowCol="1335" srcRow="1496" trgRow="358" color="EX-pale-blue-magenta" />
    <link srcID="9229" trgID="9228" rel="P" directed="false" shadow="true" shadowCol="1336" srcRow="359" trgRow="273" color="EX-pale-yellow orange" />
    <link srcID="9779" trgID="9229" rel="P" directed="false" shadow="true" shadowCol="1337" srcRow="341" trgRow="359" color="EX-medium-magenta" />
    <link srcID="9229" trgID="9290" rel="P" directed="false" shadow="false" column="1172" shadowCol="1338" srcRow="359" trgRow="1377" color="EX-pale-red" />
    <link srcID="8696" trgID="9229" rel="P" directed="false" shadow="false" column="1173" shadowCol="1339" srcRow="1457" trgRow="359" color="EX-pale-cyan" />
    <link srcID="9229" trgID="10378" rel="P" directed="false" shadow="false" column="1174" shadowCol="1340" srcRow="359" trgRow="1459" color="EX-pale-yellow-green" />
    <link srcID="9229" trgID="10356" rel="P" directed="false" shadow="false" column="1175" shadowCol="1341" srcRow="359" trgRow="1581" color="EX-pale-purple" />
    <link srcID="9229" trgID="10400" rel="P" directed="false" shadow="false" column="1176" shadowCol="1342" srcRow="359" trgRow="1703" color="EX-pale-magenta" />
    <link srcID="10019" trgID="9229" rel="P" directed="false" shadow="false" column="1177" shadowCol="1343" srcRow="1734" trgRow="359" color="EX-pale-red-orange" />
    <link srcID="8886" trgID="8467" rel="P" directed="false" shadow="true" shadowCol="1344" srcRow="276" trgRow="360" color="EX-blue" />
    <link srcID="10046" trgID="8247" rel="P" directed="false" shadow="true" shadowCol="1345" srcRow="361" trgRow="339" color="EX-orange" />
    <link srcID="10046" trgID="9313" rel="P" directed="false" shadow="true" shadowCol="1346" srcRow="361" trgRow="343" color="EX-dark-cyan" />
    <link srcID="8421" trgID="8290" rel="P" directed="false" shadow="false" column="1178" shadowCol="1347" srcRow="1417" trgRow="362" color="EX-red" />
    <link srcID="10147" trgID="9832" rel="P" directed="false" shadow="false" column="1179" shadowCol="1348" srcRow="363" trgRow="376" color="EX-dark-orange" />
    <link srcID="10147" trgID="9183" rel="P" directed="false" shadow="false" column="1180" shadowCol="1349" srcRow="363" trgRow="1485" color="EX-dark-gray-purple" />
    <link srcID="10147" trgID="9279" rel="P" directed="false" shadow="false" column="1181" shadowCol="1350" srcRow="363" trgRow="1615" color="EX-cyan" />
    <link srcID="9551" trgID="10147" rel="P" directed="false" shadow="false" column="1182" shadowCol="1351" srcRow="1834" trgRow="363" color="EX-yellow-orange" />
    <link srcID="10147" trgID="9815" rel="P" directed="false" shadow="false" column="1183" shadowCol="1352" srcRow="363" trgRow="1835" color="EX-pure-blue" />
    <link srcID="10147" trgID="8333" rel="P" directed="false" shadow="false" column="1184" shadowCol="1353" srcRow="363" trgRow="1836" color="EX-dark-yellow-green" />
    <link srcID="8566" trgID="9346" rel="P" directed="false" shadow="false" column="1185" shadowCol="1354" srcRow="364" trgRow="1539" color="EX-dark-magenta" />
    <link srcID="8566" trgID="8617" rel="P" directed="false" shadow="false" column="1186" shadowCol="1355" srcRow="364" trgRow="1708" color="EX-dark-green" />
    <link srcID="8616" trgID="8566" rel="P" directed="false" shadow="false" column="1187" shadowCol="1356" srcRow="1808" trgRow="364" color="EX-blue-magenta" />
    <link srcID="10004" trgID="9249" rel="P" directed="false" shadow="true" shadowCol="1357" srcRow="365" trgRow="307" color="EX-yellow-green" />
    <link srcID="9011" trgID="8997" rel="P" directed="false" shadow="false" column="1188" shadowCol="1358" srcRow="366" trgRow="1522" color="EX-magenta" />
    <link srcID="9011" trgID="10526" rel="P" directed="false" shadow="false" column="1189" shadowCol="1359" srcRow="366" trgRow="1610" color="EX-green" />
    <link srcID="8761" trgID="9924" rel="P" directed="false" shadow="false" column="1190" shadowCol="1360" srcRow="816" trgRow="367" color="EX-yellow" />
    <link srcID="10105" trgID="10102" rel="P" directed="false" shadow="false" column="1191" shadowCol="1361" srcRow="786" trgRow="368" color="EX-purple" />
    <link srcID="9483" trgID="10102" rel="P" directed="false" shadow="false" column="1192" shadowCol="1362" srcRow="1557" trgRow="368" color="EX-dark-purple" />
    <link srcID="8614" trgID="10088" rel="P" directed="false" shadow="false" column="1193" shadowCol="1363" srcRow="1849" trgRow="369" color="EX-dark-red" />
    <link srcID="9287" trgID="9109" rel="P" directed="false" shadow="true" shadowCol="1364" srcRow="358" trgRow="370" color="EX-pale-green" />
    <link srcID="9549" trgID="9548" rel="P" directed="false" shadow="false" column="1194" shadowCol="1365" srcRow="614" trgRow="371" color="EX-pale-blue" />
    <link srcID="10325" trgID="9618" rel="P" directed="false" shadow="false" column="1195" shadowCol="1366" srcRow="1455" trgRow="372" color="EX-dark-tan" />
    <link srcID="9644" trgID="8679" rel="P" directed="false" shadow="true" shadowCol="1367" srcRow="373" trgRow="340" color="EX-pale-blue-magenta" />
    <link srcID="8693" trgID="9644" rel="P" directed="false" shadow="false" column="1196" shadowCol="1368" srcRow="1573" trgRow="373" color="EX-pale-yellow orange" />
    <link srcID="9644" trgID="10387" rel="P" directed="false" shadow="false" column="1197" shadowCol="1369" srcRow="373" trgRow="1574" color="EX-medium-magenta" />
    <link srcID="9644" trgID="10363" rel="P" directed="false" shadow="false" column="1198" shadowCol="1370" srcRow="373" trgRow="1688" color="EX-pale-red" />
    <link srcID="9057" trgID="8666" rel="P" directed="false" shadow="false" column="1199" shadowCol="1371" srcRow="1606" trgRow="374" color="EX-pale-cyan" />
    <link srcID="9288" trgID="9057" rel="P" directed="false" shadow="false" column="1200" shadowCol="1372" srcRow="375" trgRow="1606" color="EX-pale-yellow-green" />
    <link srcID="10147" trgID="9832" rel="P" directed="false" shadow="true" shadowCol="1373" srcRow="363" trgRow="376" color="EX-pale-purple" />
    <link srcID="10341" trgID="9832" rel="P" directed="false" shadow="false" column="1201" shadowCol="1374" srcRow="1475" trgRow="376" color="EX-pale-magenta" />
    <link srcID="9800" trgID="9832" rel="P" directed="false" shadow="false" column="1202" shadowCol="1375" srcRow="1478" trgRow="376" color="EX-pale-red-orange" />
    <link srcID="9832" trgID="9183" rel="P" directed="false" shadow="false" column="1203" shadowCol="1376" srcRow="376" trgRow="1485" color="EX-blue" />
    <link srcID="9832" trgID="9279" rel="P" directed="false" shadow="false" column="1204" shadowCol="1377" srcRow="376" trgRow="1615" color="EX-orange" />
    <link srcID="9832" trgID="10419" rel="P" directed="false" shadow="false" column="1205" shadowCol="1378" srcRow="376" trgRow="1647" color="EX-dark-cyan" />
    <link srcID="9551" trgID="9832" rel="P" directed="false" shadow="false" column="1206" shadowCol="1379" srcRow="1834" trgRow="376" color="EX-red" />
    <link srcID="9832" trgID="10307" rel="P" directed="false" shadow="false" column="1207" shadowCol="1380" srcRow="376" trgRow="1851" color="EX-dark-orange" />
    <link srcID="10169" trgID="9832" rel="P" directed="false" shadow="false" column="1208" shadowCol="1381" srcRow="1852" trgRow="376" color="EX-dark-gray-purple" />
    <link srcID="9866" trgID="10153" rel="P" directed="false" shadow="false" column="1209" shadowCol="1382" srcRow="621" trgRow="377" color="EX-cyan" />
    <link srcID="10267" trgID="10153" rel="P" directed="false" shadow="false" column="1210" shadowCol="1383" srcRow="1855" trgRow="377" color="EX-yellow-orange" />
    <link srcID="9775" trgID="9346" rel="P" directed="false" shadow="false" column="1211" shadowCol="1384" srcRow="378" trgRow="1539" color="EX-pure-blue" />
    <link srcID="9775" trgID="8617" rel="P" directed="false" shadow="false" column="1212" shadowCol="1385" srcRow="378" trgRow="1708" color="EX-dark-yellow-green" />
    <link srcID="9775" trgID="8616" rel="P" directed="false" shadow="false" column="1213" shadowCol="1386" srcRow="378" trgRow="1808" color="EX-dark-magenta" />
    <link srcID="9775" trgID="9693" rel="P" directed="false" shadow="false" column="1214" shadowCol="1387" srcRow="378" trgRow="1841" color="EX-dark-green" />
    <link srcID="8561" trgID="8714" rel="P" directed="false" shadow="false" column="1215" shadowCol="1388" srcRow="1493" trgRow="379" color="EX-blue-magenta" />
    <link srcID="9677" trgID="9161" rel="P" directed="false" shadow="false" column="1216" shadowCol="1389" srcRow="380" trgRow="764" color="EX-yellow-green" />
    <link srcID="9334" trgID="9243" rel="P" directed="false" shadow="false" column="1217" shadowCol="1390" srcRow="381" trgRow="1379" color="EX-magenta" />
    <link srcID="9334" trgID="9274" rel="P" directed="false" shadow="false" column="1218" shadowCol="1391" srcRow="381" trgRow="1449" color="EX-green" />
    <link srcID="9334" trgID="9672" rel="P" directed="false" shadow="false" column="1219" shadowCol="1392" srcRow="381" trgRow="1668" color="EX-yellow" />
    <link srcID="9334" trgID="9461" rel="P" directed="false" shadow="false" column="1220" shadowCol="1393" srcRow="381" trgRow="1710" color="EX-purple" />
    <link srcID="9837" trgID="9334" rel="P" directed="false" shadow="false" column="1221" shadowCol="1394" srcRow="1749" trgRow="381" color="EX-dark-purple" />
    <link srcID="8374" trgID="9334" rel="P" directed="false" shadow="false" column="1222" shadowCol="1395" srcRow="1752" trgRow="381" color="EX-dark-red" />
    <link srcID="9334" trgID="9833" rel="P" directed="false" shadow="false" column="1223" shadowCol="1396" srcRow="381" trgRow="1810" color="EX-pale-green" />
    <link srcID="9334" trgID="10002" rel="P" directed="false" shadow="false" column="1224" shadowCol="1397" srcRow="381" trgRow="1864" color="EX-pale-blue" />
    <link srcID="9334" trgID="9750" rel="P" directed="false" shadow="false" column="1225" shadowCol="1398" srcRow="381" trgRow="1867" color="EX-dark-tan" />
    <link srcID="9334" trgID="8889" rel="P" directed="false" shadow="false" column="1226" shadowCol="1399" srcRow="381" trgRow="1868" color="EX-pale-blue-magenta" />
    <link srcID="9334" trgID="8523" rel="P" directed="false" shadow="false" column="1227" shadowCol="1400" srcRow="381" trgRow="1870" color="EX-pale-yellow orange" />
    <link srcID="9266" trgID="9334" rel="P" directed="false" shadow="false" column="1228" shadowCol="1401" srcRow="1874" trgRow="381" color="EX-medium-magenta" />
    <link srcID="8448" trgID="9816" rel="P" directed="false" shadow="false" column="1229" shadowCol="1402" srcRow="1450" trgRow="382" color="EX-pale-red" />
    <link srcID="8402" trgID="9816" rel="P" directed="false" shadow="false" column="1230" shadowCol="1403" srcRow="1683" trgRow="382" color="EX-pale-cyan" />
    <link srcID="9461" trgID="9816" rel="P" directed="false" shadow="false" column="1231" shadowCol="1404" srcRow="1710" trgRow="382" color="EX-pale-yellow-green" />
    <link srcID="8374" trgID="9816" rel="P" directed="false" shadow="false" column="1232" shadowCol="1405" srcRow="1752" trgRow="382" color="EX-pale-purple" />
    <link srcID="9816" trgID="8371" rel="P" directed="false" shadow="false" column="1233" shadowCol="1406" srcRow="382" trgRow="1756" color="EX-pale-magenta" />
    <link srcID="9833" trgID="9816" rel="P" directed="false" shadow="false" column="1234" shadowCol="1407" srcRow="1810" trgRow="382" color="EX-pale-red-orange" />
    <link srcID="9995" trgID="9816" rel="P" directed="false" shadow="false" column="1235" shadowCol="1408" srcRow="1813" trgRow="382" color="EX-blue" />
    <link srcID="9234" trgID="9816" rel="P" directed="false" shadow="false" column="1236" shadowCol="1409" srcRow="1818" trgRow="382" color="EX-orange" />
    <link srcID="10002" trgID="9816" rel="P" directed="false" shadow="false" column="1237" shadowCol="1410" srcRow="1864" trgRow="382" color="EX-dark-cyan" />
    <link srcID="9750" trgID="9816" rel="P" directed="false" shadow="false" column="1238" shadowCol="1411" srcRow="1867" trgRow="382" color="EX-red" />
    <link srcID="8889" trgID="9816" rel="P" directed="false" shadow="false" column="1239" shadowCol="1412" srcRow="1868" trgRow="382" color="EX-dark-orange" />
    <link srcID="9220" trgID="9816" rel="P" directed="false" shadow="false" column="1240" shadowCol="1413" srcRow="1871" trgRow="382" color="EX-dark-gray-purple" />
    <link srcID="9266" trgID="9816" rel="P" directed="false" shadow="false" column="1241" shadowCol="1414" srcRow="1874" trgRow="382" color="EX-cyan" />
    <link srcID="10582" trgID="9278" rel="P" directed="false" shadow="false" column="1242" shadowCol="1415" srcRow="383" trgRow="1628" color="EX-yellow-orange" />
    <link srcID="9275" trgID="10582" rel="P" directed="false" shadow="false" column="1243" shadowCol="1416" srcRow="1865" trgRow="383" color="EX-pure-blue" />
    <link srcID="10582" trgID="9750" rel="P" directed="false" shadow="false" column="1244" shadowCol="1417" srcRow="383" trgRow="1867" color="EX-dark-yellow-green" />
    <link srcID="10582" trgID="10522" rel="P" directed="false" shadow="false" column="1245" shadowCol="1418" srcRow="383" trgRow="1876" color="EX-dark-magenta" />
    <link srcID="8883" trgID="8530" rel="P" directed="false" shadow="false" column="1246" shadowCol="1419" srcRow="385" trgRow="384" color="EX-dark-green" />
    <link srcID="10332" trgID="8530" rel="P" directed="false" shadow="false" column="1247" shadowCol="1420" srcRow="1508" trgRow="384" color="EX-blue-magenta" />
    <link srcID="10421" trgID="8530" rel="P" directed="false" shadow="false" column="1248" shadowCol="1421" srcRow="1509" trgRow="384" color="EX-yellow-green" />
    <link srcID="8564" trgID="8530" rel="P" directed="false" shadow="false" column="1249" shadowCol="1422" srcRow="1510" trgRow="384" color="EX-magenta" />
    <link srcID="9989" trgID="8530" rel="P" directed="false" shadow="false" column="1250" shadowCol="1423" srcRow="1511" trgRow="384" color="EX-green" />
    <link srcID="9320" trgID="8530" rel="P" directed="false" shadow="false" column="1251" shadowCol="1424" srcRow="1559" trgRow="384" color="EX-yellow" />
    <link srcID="9690" trgID="8530" rel="P" directed="false" shadow="false" column="1252" shadowCol="1425" srcRow="1565" trgRow="384" color="EX-purple" />
    <link srcID="10422" trgID="8530" rel="P" directed="false" shadow="false" column="1253" shadowCol="1426" srcRow="1594" trgRow="384" color="EX-dark-purple" />
    <link srcID="8617" trgID="8530" rel="P" directed="false" shadow="false" column="1254" shadowCol="1427" srcRow="1708" trgRow="384" color="EX-dark-red" />
    <link srcID="8904" trgID="8530" rel="P" directed="false" shadow="false" column="1255" shadowCol="1428" srcRow="1882" trgRow="384" color="EX-pale-green" />
    <link srcID="8563" trgID="8530" rel="P" directed="false" shadow="false" column="1256" shadowCol="1429" srcRow="1884" trgRow="384" color="EX-pale-blue" />
    <link srcID="10428" trgID="8530" rel="P" directed="false" shadow="false" column="1257" shadowCol="1430" srcRow="1885" trgRow="384" color="EX-dark-tan" />
    <link srcID="8518" trgID="8530" rel="P" directed="false" shadow="false" column="1258" shadowCol="1431" srcRow="1886" trgRow="384" color="EX-pale-blue-magenta" />
    <link srcID="8531" trgID="8530" rel="P" directed="false" shadow="false" column="1259" shadowCol="1432" srcRow="1887" trgRow="384" color="EX-pale-yellow orange" />
    <link srcID="9668" trgID="8530" rel="P" directed="false" shadow="false" column="1260" shadowCol="1433" srcRow="1888" trgRow="384" color="EX-medium-magenta" />
    <link srcID="9247" trgID="8530" rel="P" directed="false" shadow="false" column="1261" shadowCol="1434" srcRow="1889" trgRow="384" color="EX-pale-red" />
    <link srcID="8417" trgID="8530" rel="P" directed="false" shadow="false" column="1262" shadowCol="1435" srcRow="1891" trgRow="384" color="EX-pale-cyan" />
    <link srcID="10036" trgID="8530" rel="P" directed="false" shadow="false" column="1263" shadowCol="1436" srcRow="1892" trgRow="384" color="EX-pale-yellow-green" />
    <link srcID="9801" trgID="8530" rel="P" directed="false" shadow="false" column="1264" shadowCol="1437" srcRow="1893" trgRow="384" color="EX-pale-purple" />
    <link srcID="10013" trgID="8530" rel="P" directed="false" shadow="false" column="1265" shadowCol="1438" srcRow="1894" trgRow="384" color="EX-pale-magenta" />
    <link srcID="8883" trgID="8530" rel="P" directed="false" shadow="true" shadowCol="1439" srcRow="385" trgRow="384" color="EX-pale-red-orange" />
    <link srcID="8883" trgID="10332" rel="P" directed="false" shadow="false" column="1266" shadowCol="1440" srcRow="385" trgRow="1508" color="EX-blue" />
    <link srcID="8883" trgID="8904" rel="P" directed="false" shadow="false" column="1267" shadowCol="1441" srcRow="385" trgRow="1882" color="EX-orange" />
    <link srcID="8883" trgID="10428" rel="P" directed="false" shadow="false" column="1268" shadowCol="1442" srcRow="385" trgRow="1885" color="EX-dark-cyan" />
    <link srcID="8883" trgID="8531" rel="P" directed="false" shadow="false" column="1269" shadowCol="1443" srcRow="385" trgRow="1887" color="EX-red" />
    <link srcID="8883" trgID="9247" rel="P" directed="false" shadow="false" column="1270" shadowCol="1444" srcRow="385" trgRow="1889" color="EX-dark-orange" />
    <link srcID="8883" trgID="8417" rel="P" directed="false" shadow="false" column="1271" shadowCol="1445" srcRow="385" trgRow="1891" color="EX-dark-gray-purple" />
    <link srcID="8883" trgID="10013" rel="P" directed="false" shadow="false" column="1272" shadowCol="1446" srcRow="385" trgRow="1894" color="EX-cyan" />
    <link srcID="9320" trgID="8339" rel="P" directed="false" shadow="false" column="1273" shadowCol="1447" srcRow="1559" trgRow="386" color="EX-yellow-orange" />
    <link srcID="8617" trgID="8339" rel="P" directed="false" shadow="false" column="1274" shadowCol="1448" srcRow="1708" trgRow="386" color="EX-pure-blue" />
    <link srcID="8843" trgID="10116" rel="P" directed="false" shadow="false" column="1275" shadowCol="1449" srcRow="387" trgRow="815" color="EX-dark-yellow-green" />
    <link srcID="8843" trgID="8630" rel="P" directed="false" shadow="false" column="1276" shadowCol="1450" srcRow="387" trgRow="826" color="EX-dark-magenta" />
    <link srcID="8843" trgID="8484" rel="P" directed="false" shadow="false" column="1277" shadowCol="1451" srcRow="387" trgRow="827" color="EX-dark-green" />
    <link srcID="8843" trgID="9259" rel="P" directed="false" shadow="false" column="1278" shadowCol="1452" srcRow="387" trgRow="828" color="EX-blue-magenta" />
    <link srcID="8843" trgID="9156" rel="P" directed="false" shadow="false" column="1279" shadowCol="1453" srcRow="387" trgRow="829" color="EX-yellow-green" />
    <link srcID="8843" trgID="10303" rel="P" directed="false" shadow="false" column="1280" shadowCol="1454" srcRow="387" trgRow="830" color="EX-magenta" />
    <link srcID="8843" trgID="10045" rel="P" directed="false" shadow="false" column="1281" shadowCol="1455" srcRow="387" trgRow="1476" color="EX-green" />
    <link srcID="8843" trgID="10232" rel="P" directed="false" shadow="false" column="1282" shadowCol="1456" srcRow="387" trgRow="1487" color="EX-yellow" />
    <link srcID="8843" trgID="8990" rel="P" directed="false" shadow="false" column="1283" shadowCol="1457" srcRow="387" trgRow="1576" color="EX-purple" />
    <link srcID="8415" trgID="8843" rel="P" directed="false" shadow="false" column="1284" shadowCol="1458" srcRow="1758" trgRow="387" color="EX-dark-purple" />
    <link srcID="8843" trgID="8580" rel="P" directed="false" shadow="false" column="1285" shadowCol="1459" srcRow="387" trgRow="1767" color="EX-dark-red" />
    <link srcID="9785" trgID="8843" rel="P" directed="false" shadow="false" column="1286" shadowCol="1460" srcRow="1866" trgRow="387" color="EX-pale-green" />
    <link srcID="8843" trgID="8529" rel="P" directed="false" shadow="false" column="1287" shadowCol="1461" srcRow="387" trgRow="1899" color="EX-pale-blue" />
    <link srcID="8843" trgID="10569" rel="P" directed="false" shadow="false" column="1288" shadowCol="1462" srcRow="387" trgRow="1900" color="EX-dark-tan" />
    <link srcID="8843" trgID="9493" rel="P" directed="false" shadow="false" column="1289" shadowCol="1463" srcRow="387" trgRow="1901" color="EX-pale-blue-magenta" />
    <link srcID="9238" trgID="8843" rel="P" directed="false" shadow="false" column="1290" shadowCol="1464" srcRow="1902" trgRow="387" color="EX-pale-yellow orange" />
    <link srcID="8843" trgID="9786" rel="P" directed="false" shadow="false" column="1291" shadowCol="1465" srcRow="387" trgRow="1903" color="EX-medium-magenta" />
    <link srcID="8843" trgID="8579" rel="P" directed="false" shadow="false" column="1292" shadowCol="1466" srcRow="387" trgRow="1904" color="EX-pale-red" />
    <link srcID="8843" trgID="8485" rel="P" directed="false" shadow="false" column="1293" shadowCol="1467" srcRow="387" trgRow="1906" color="EX-pale-cyan" />
    <link srcID="8843" trgID="9492" rel="P" directed="false" shadow="false" column="1294" shadowCol="1468" srcRow="387" trgRow="1907" color="EX-pale-yellow-green" />
    <link srcID="8843" trgID="8491" rel="P" directed="false" shadow="false" column="1295" shadowCol="1469" srcRow="387" trgRow="1910" color="EX-pale-purple" />
    <link srcID="8843" trgID="8474" rel="P" directed="false" shadow="false" column="1296" shadowCol="1470" srcRow="387" trgRow="1911" color="EX-pale-magenta" />
    <link srcID="8843" trgID="8597" rel="P" directed="false" shadow="false" column="1297" shadowCol="1471" srcRow="387" trgRow="1915" color="EX-pale-red-orange" />
    <link srcID="8843" trgID="9297" rel="P" directed="false" shadow="false" column="1298" shadowCol="1472" srcRow="387" trgRow="1916" color="EX-blue" />
    <link srcID="8843" trgID="10108" rel="P" directed="false" shadow="false" column="1299" shadowCol="1473" srcRow="387" trgRow="1918" color="EX-orange" />
    <link srcID="9916" trgID="9041" rel="P" directed="false" shadow="false" column="1300" shadowCol="1474" srcRow="388" trgRow="389" color="EX-dark-cyan" />
    <link srcID="8804" trgID="9916" rel="P" directed="false" shadow="false" column="1301" shadowCol="1475" srcRow="739" trgRow="388" color="EX-red" />
    <link srcID="9916" trgID="9087" rel="P" directed="false" shadow="false" column="1302" shadowCol="1476" srcRow="388" trgRow="1920" color="EX-dark-orange" />
    <link srcID="9916" trgID="9838" rel="P" directed="false" shadow="false" column="1303" shadowCol="1477" srcRow="388" trgRow="1921" color="EX-dark-gray-purple" />
    <link srcID="9916" trgID="9041" rel="P" directed="false" shadow="true" shadowCol="1478" srcRow="388" trgRow="389" color="EX-cyan" />
    <link srcID="8804" trgID="9041" rel="P" directed="false" shadow="false" column="1304" shadowCol="1479" srcRow="739" trgRow="389" color="EX-yellow-orange" />
    <link srcID="9041" trgID="9087" rel="P" directed="false" shadow="false" column="1305" shadowCol="1480" srcRow="389" trgRow="1920" color="EX-pure-blue" />
    <link srcID="10496" trgID="9039" rel="P" directed="false" shadow="false" column="1306" shadowCol="1481" srcRow="392" trgRow="390" color="EX-dark-yellow-green" />
    <link srcID="8804" trgID="9039" rel="P" directed="false" shadow="false" column="1307" shadowCol="1482" srcRow="739" trgRow="390" color="EX-dark-magenta" />
    <link srcID="9362" trgID="8823" rel="P" directed="false" shadow="false" column="1308" shadowCol="1483" srcRow="391" trgRow="831" color="EX-dark-green" />
    <link srcID="10496" trgID="9039" rel="P" directed="false" shadow="true" shadowCol="1484" srcRow="392" trgRow="390" color="EX-blue-magenta" />
    <link srcID="8893" trgID="9028" rel="P" directed="false" shadow="false" column="1309" shadowCol="1485" srcRow="393" trgRow="394" color="EX-yellow-green" />
    <link srcID="8893" trgID="9245" rel="P" directed="false" shadow="false" column="1310" shadowCol="1486" srcRow="393" trgRow="395" color="EX-magenta" />
    <link srcID="8893" trgID="10179" rel="P" directed="false" shadow="false" column="1311" shadowCol="1487" srcRow="393" trgRow="1506" color="EX-green" />
    <link srcID="9300" trgID="8893" rel="P" directed="false" shadow="false" column="1312" shadowCol="1488" srcRow="1776" trgRow="393" color="EX-yellow" />
    <link srcID="8893" trgID="9640" rel="P" directed="false" shadow="false" column="1313" shadowCol="1489" srcRow="393" trgRow="1927" color="EX-purple" />
    <link srcID="8893" trgID="8414" rel="P" directed="false" shadow="false" column="1314" shadowCol="1490" srcRow="393" trgRow="1928" color="EX-dark-purple" />
    <link srcID="8893" trgID="8323" rel="P" directed="false" shadow="false" column="1315" shadowCol="1491" srcRow="393" trgRow="1930" color="EX-dark-red" />
    <link srcID="8893" trgID="9571" rel="P" directed="false" shadow="false" column="1316" shadowCol="1492" srcRow="393" trgRow="1931" color="EX-pale-green" />
    <link srcID="8370" trgID="8893" rel="P" directed="false" shadow="false" column="1317" shadowCol="1493" srcRow="1932" trgRow="393" color="EX-pale-blue" />
    <link srcID="8893" trgID="9834" rel="P" directed="false" shadow="false" column="1318" shadowCol="1494" srcRow="393" trgRow="1933" color="EX-dark-tan" />
    <link srcID="8893" trgID="8951" rel="P" directed="false" shadow="false" column="1319" shadowCol="1495" srcRow="393" trgRow="1934" color="EX-pale-blue-magenta" />
    <link srcID="8893" trgID="10145" rel="P" directed="false" shadow="false" column="1320" shadowCol="1496" srcRow="393" trgRow="1935" color="EX-pale-yellow orange" />
    <link srcID="8893" trgID="8954" rel="P" directed="false" shadow="false" column="1321" shadowCol="1497" srcRow="393" trgRow="1938" color="EX-medium-magenta" />
    <link srcID="8893" trgID="9244" rel="P" directed="false" shadow="false" column="1322" shadowCol="1498" srcRow="393" trgRow="1939" color="EX-pale-red" />
    <link srcID="8893" trgID="9028" rel="P" directed="false" shadow="true" shadowCol="1499" srcRow="393" trgRow="394" color="EX-pale-cyan" />
    <link srcID="9028" trgID="9245" rel="P" directed="false" shadow="false" column="1323" shadowCol="1500" srcRow="394" trgRow="395" color="EX-pale-yellow-green" />
    <link srcID="9028" trgID="10179" rel="P" directed="false" shadow="false" column="1324" shadowCol="1501" srcRow="394" trgRow="1506" color="EX-pale-purple" />
    <link srcID="9028" trgID="9640" rel="P" directed="false" shadow="false" column="1325" shadowCol="1502" srcRow="394" trgRow="1927" color="EX-pale-magenta" />
    <link srcID="9028" trgID="8414" rel="P" directed="false" shadow="false" column="1326" shadowCol="1503" srcRow="394" trgRow="1928" color="EX-pale-red-orange" />
    <link srcID="9028" trgID="8323" rel="P" directed="false" shadow="false" column="1327" shadowCol="1504" srcRow="394" trgRow="1930" color="EX-blue" />
    <link srcID="9028" trgID="9571" rel="P" directed="false" shadow="false" column="1328" shadowCol="1505" srcRow="394" trgRow="1931" color="EX-orange" />
    <link srcID="9028" trgID="9834" rel="P" directed="false" shadow="false" column="1329" shadowCol="1506" srcRow="394" trgRow="1933" color="EX-dark-cyan" />
    <link srcID="9028" trgID="10145" rel="P" directed="false" shadow="false" column="1330" shadowCol="1507" srcRow="394" trgRow="1935" color="EX-red" />
    <link srcID="9714" trgID="9028" rel="P" directed="false" shadow="false" column="1331" shadowCol="1508" srcRow="1936" trgRow="394" color="EX-dark-orange" />
    <link srcID="8893" trgID="9245" rel="P" directed="false" shadow="true" shadowCol="1509" srcRow="393" trgRow="395" color="EX-dark-gray-purple" />
    <link srcID="9028" trgID="9245" rel="P" directed="false" shadow="true" shadowCol="1510" srcRow="394" trgRow="395" color="EX-cyan" />
    <link srcID="9245" trgID="10179" rel="P" directed="false" shadow="false" column="1332" shadowCol="1511" srcRow="395" trgRow="1506" color="EX-yellow-orange" />
    <link srcID="9300" trgID="9245" rel="P" directed="false" shadow="false" column="1333" shadowCol="1512" srcRow="1776" trgRow="395" color="EX-pure-blue" />
    <link srcID="9640" trgID="9245" rel="P" directed="false" shadow="false" column="1334" shadowCol="1513" srcRow="1927" trgRow="395" color="EX-dark-yellow-green" />
    <link srcID="9245" trgID="8414" rel="P" directed="false" shadow="false" column="1335" shadowCol="1514" srcRow="395" trgRow="1928" color="EX-dark-magenta" />
    <link srcID="9571" trgID="9245" rel="P" directed="false" shadow="false" column="1336" shadowCol="1515" srcRow="1931" trgRow="395" color="EX-dark-green" />
    <link srcID="9834" trgID="9245" rel="P" directed="false" shadow="false" column="1337" shadowCol="1516" srcRow="1933" trgRow="395" color="EX-blue-magenta" />
    <link srcID="8951" trgID="9245" rel="P" directed="false" shadow="false" column="1338" shadowCol="1517" srcRow="1934" trgRow="395" color="EX-yellow-green" />
    <link srcID="9714" trgID="9245" rel="P" directed="false" shadow="false" column="1339" shadowCol="1518" srcRow="1936" trgRow="395" color="EX-magenta" />
    <link srcID="9245" trgID="8954" rel="P" directed="false" shadow="false" column="1340" shadowCol="1519" srcRow="395" trgRow="1938" color="EX-green" />
    <link srcID="9306" trgID="9245" rel="P" directed="false" shadow="false" column="1341" shadowCol="1520" srcRow="1943" trgRow="395" color="EX-yellow" />
    <link srcID="9723" trgID="8424" rel="P" directed="false" shadow="false" column="1342" shadowCol="1521" srcRow="396" trgRow="1549" color="EX-purple" />
    <link srcID="9723" trgID="9457" rel="P" directed="false" shadow="false" column="1343" shadowCol="1522" srcRow="396" trgRow="1550" color="EX-dark-purple" />
    <link srcID="9723" trgID="9672" rel="P" directed="false" shadow="false" column="1344" shadowCol="1523" srcRow="396" trgRow="1668" color="EX-dark-red" />
    <link srcID="9723" trgID="9265" rel="P" directed="false" shadow="false" column="1345" shadowCol="1524" srcRow="396" trgRow="1811" color="EX-pale-green" />
    <link srcID="9723" trgID="8391" rel="P" directed="false" shadow="false" column="1346" shadowCol="1525" srcRow="396" trgRow="1863" color="EX-pale-blue" />
    <link srcID="9275" trgID="9723" rel="P" directed="false" shadow="false" column="1347" shadowCol="1526" srcRow="1865" trgRow="396" color="EX-dark-tan" />
    <link srcID="9723" trgID="10131" rel="P" directed="false" shadow="false" column="1348" shadowCol="1527" srcRow="396" trgRow="1869" color="EX-pale-blue-magenta" />
    <link srcID="9723" trgID="9004" rel="P" directed="false" shadow="false" column="1349" shadowCol="1528" srcRow="396" trgRow="1945" color="EX-pale-yellow orange" />
    <link srcID="8669" trgID="8673" rel="P" directed="false" shadow="false" column="1350" shadowCol="1529" srcRow="397" trgRow="398" color="EX-medium-magenta" />
    <link srcID="9807" trgID="8669" rel="P" directed="false" shadow="false" column="1351" shadowCol="1530" srcRow="622" trgRow="397" color="EX-pale-red" />
    <link srcID="8669" trgID="10099" rel="P" directed="false" shadow="false" column="1352" shadowCol="1531" srcRow="397" trgRow="1948" color="EX-pale-cyan" />
    <link srcID="8669" trgID="8409" rel="P" directed="false" shadow="false" column="1353" shadowCol="1532" srcRow="397" trgRow="1949" color="EX-pale-yellow-green" />
    <link srcID="8669" trgID="8673" rel="P" directed="false" shadow="true" shadowCol="1533" srcRow="397" trgRow="398" color="EX-pale-purple" />
    <link srcID="9807" trgID="8673" rel="P" directed="false" shadow="false" column="1354" shadowCol="1534" srcRow="622" trgRow="398" color="EX-pale-magenta" />
    <link srcID="8284" trgID="8673" rel="P" directed="false" shadow="false" column="1355" shadowCol="1535" srcRow="839" trgRow="398" color="EX-pale-red-orange" />
    <link srcID="10099" trgID="8673" rel="P" directed="false" shadow="false" column="1356" shadowCol="1536" srcRow="1948" trgRow="398" color="EX-blue" />
    <link srcID="8409" trgID="8673" rel="P" directed="false" shadow="false" column="1357" shadowCol="1537" srcRow="1949" trgRow="398" color="EX-orange" />
    <link srcID="10254" trgID="9662" rel="P" directed="false" shadow="false" column="1358" shadowCol="1538" srcRow="399" trgRow="1503" color="EX-dark-cyan" />
    <link srcID="10254" trgID="9231" rel="P" directed="false" shadow="false" column="1359" shadowCol="1539" srcRow="399" trgRow="1507" color="EX-red" />
    <link srcID="10254" trgID="9346" rel="P" directed="false" shadow="false" column="1360" shadowCol="1540" srcRow="399" trgRow="1539" color="EX-dark-orange" />
    <link srcID="10254" trgID="10253" rel="P" directed="false" shadow="false" column="1361" shadowCol="1541" srcRow="399" trgRow="1663" color="EX-dark-gray-purple" />
    <link srcID="10254" trgID="8617" rel="P" directed="false" shadow="false" column="1362" shadowCol="1542" srcRow="399" trgRow="1708" color="EX-cyan" />
    <link srcID="10254" trgID="9230" rel="P" directed="false" shadow="false" column="1363" shadowCol="1543" srcRow="399" trgRow="1825" color="EX-yellow-orange" />
    <link srcID="9321" trgID="10254" rel="P" directed="false" shadow="false" column="1364" shadowCol="1544" srcRow="1860" trgRow="399" color="EX-pure-blue" />
    <link srcID="9315" trgID="10254" rel="P" directed="false" shadow="false" column="1365" shadowCol="1545" srcRow="1861" trgRow="399" color="EX-dark-yellow-green" />
    <link srcID="10437" trgID="10254" rel="P" directed="false" shadow="false" column="1366" shadowCol="1546" srcRow="1952" trgRow="399" color="EX-dark-magenta" />
    <link srcID="9051" trgID="10254" rel="P" directed="false" shadow="false" column="1367" shadowCol="1547" srcRow="1954" trgRow="399" color="EX-dark-green" />
    <link srcID="10298" trgID="10254" rel="P" directed="false" shadow="false" column="1368" shadowCol="1548" srcRow="1956" trgRow="399" color="EX-blue-magenta" />
    <link srcID="10254" trgID="10366" rel="P" directed="false" shadow="false" column="1369" shadowCol="1549" srcRow="399" trgRow="1957" color="EX-yellow-green" />
    <link srcID="9344" trgID="10254" rel="P" directed="false" shadow="false" column="1370" shadowCol="1550" srcRow="1958" trgRow="399" color="EX-magenta" />
    <link srcID="10254" trgID="8511" rel="P" directed="false" shadow="false" column="1371" shadowCol="1551" srcRow="399" trgRow="1959" color="EX-green" />
    <link srcID="8533" trgID="10218" rel="P" directed="false" shadow="false" column="1372" shadowCol="1552" srcRow="1743" trgRow="400" color="EX-yellow" />
    <link srcID="9342" trgID="10218" rel="P" directed="false" shadow="false" column="1373" shadowCol="1553" srcRow="1807" trgRow="400" color="EX-purple" />
    <link srcID="8871" trgID="10218" rel="P" directed="false" shadow="false" column="1374" shadowCol="1554" srcRow="1961" trgRow="400" color="EX-dark-purple" />
    <link srcID="8535" trgID="10218" rel="P" directed="false" shadow="false" column="1375" shadowCol="1555" srcRow="1962" trgRow="400" color="EX-dark-red" />
    <link srcID="10420" trgID="10218" rel="P" directed="false" shadow="false" column="1376" shadowCol="1556" srcRow="1963" trgRow="400" color="EX-pale-green" />
    <link srcID="9261" trgID="10218" rel="P" directed="false" shadow="false" column="1377" shadowCol="1557" srcRow="1964" trgRow="400" color="EX-pale-blue" />
    <link srcID="9281" trgID="10218" rel="P" directed="false" shadow="false" column="1378" shadowCol="1558" srcRow="1965" trgRow="400" color="EX-dark-tan" />
    <link srcID="9231" trgID="9316" rel="P" directed="false" shadow="false" column="1379" shadowCol="1559" srcRow="1507" trgRow="401" color="EX-pale-blue-magenta" />
    <link srcID="9320" trgID="9316" rel="P" directed="false" shadow="false" column="1380" shadowCol="1560" srcRow="1559" trgRow="401" color="EX-pale-yellow orange" />
    <link srcID="9202" trgID="9316" rel="P" directed="false" shadow="false" column="1381" shadowCol="1561" srcRow="1883" trgRow="401" color="EX-medium-magenta" />
    <link srcID="10050" trgID="9830" rel="P" directed="false" shadow="false" column="1382" shadowCol="1562" srcRow="402" trgRow="1580" color="EX-pale-red" />
    <link srcID="10050" trgID="9139" rel="P" directed="false" shadow="false" column="1383" shadowCol="1563" srcRow="402" trgRow="1801" color="EX-pale-cyan" />
    <link srcID="10050" trgID="9079" rel="P" directed="false" shadow="false" column="1384" shadowCol="1564" srcRow="402" trgRow="1983" color="EX-pale-yellow-green" />
    <link srcID="10266" trgID="10050" rel="P" directed="false" shadow="false" column="1385" shadowCol="1565" srcRow="1984" trgRow="402" color="EX-pale-purple" />
    <link srcID="8440" trgID="10050" rel="P" directed="false" shadow="false" column="1386" shadowCol="1566" srcRow="1986" trgRow="402" color="EX-pale-magenta" />
    <link srcID="9830" trgID="9975" rel="P" directed="false" shadow="false" column="1387" shadowCol="1567" srcRow="1580" trgRow="403" color="EX-pale-red-orange" />
    <link srcID="9975" trgID="9139" rel="P" directed="false" shadow="false" column="1388" shadowCol="1568" srcRow="403" trgRow="1801" color="EX-blue" />
    <link srcID="9079" trgID="9975" rel="P" directed="false" shadow="false" column="1389" shadowCol="1569" srcRow="1983" trgRow="403" color="EX-orange" />
    <link srcID="10266" trgID="9975" rel="P" directed="false" shadow="false" column="1390" shadowCol="1570" srcRow="1984" trgRow="403" color="EX-dark-cyan" />
    <link srcID="9830" trgID="9239" rel="P" directed="false" shadow="false" column="1391" shadowCol="1571" srcRow="1580" trgRow="404" color="EX-red" />
    <link srcID="9079" trgID="9239" rel="P" directed="false" shadow="false" column="1392" shadowCol="1572" srcRow="1983" trgRow="404" color="EX-dark-orange" />
    <link srcID="9633" trgID="10303" rel="P" directed="false" shadow="false" column="1393" shadowCol="1573" srcRow="405" trgRow="830" color="EX-dark-gray-purple" />
    <link srcID="9633" trgID="8990" rel="P" directed="false" shadow="false" column="1394" shadowCol="1574" srcRow="405" trgRow="1576" color="EX-cyan" />
    <link srcID="9633" trgID="8529" rel="P" directed="false" shadow="false" column="1395" shadowCol="1575" srcRow="405" trgRow="1899" color="EX-yellow-orange" />
    <link srcID="9633" trgID="9493" rel="P" directed="false" shadow="false" column="1396" shadowCol="1576" srcRow="405" trgRow="1901" color="EX-pure-blue" />
    <link srcID="9238" trgID="9633" rel="P" directed="false" shadow="false" column="1397" shadowCol="1577" srcRow="1902" trgRow="405" color="EX-dark-yellow-green" />
    <link srcID="9633" trgID="9788" rel="P" directed="false" shadow="false" column="1398" shadowCol="1578" srcRow="405" trgRow="1905" color="EX-dark-magenta" />
    <link srcID="8515" trgID="8495" rel="P" directed="false" shadow="false" column="1399" shadowCol="1579" srcRow="406" trgRow="808" color="EX-dark-green" />
    <link srcID="8515" trgID="8590" rel="P" directed="false" shadow="false" column="1400" shadowCol="1580" srcRow="406" trgRow="848" color="EX-blue-magenta" />
    <link srcID="8515" trgID="10483" rel="P" directed="false" shadow="false" column="1401" shadowCol="1581" srcRow="406" trgRow="1589" color="EX-yellow-green" />
    <link srcID="8515" trgID="8533" rel="P" directed="false" shadow="false" column="1402" shadowCol="1582" srcRow="406" trgRow="1743" color="EX-magenta" />
    <link srcID="8515" trgID="8637" rel="P" directed="false" shadow="false" column="1403" shadowCol="1583" srcRow="406" trgRow="1805" color="EX-green" />
    <link srcID="8515" trgID="9734" rel="P" directed="false" shadow="false" column="1404" shadowCol="1584" srcRow="406" trgRow="1991" color="EX-yellow" />
    <link srcID="8981" trgID="8515" rel="P" directed="false" shadow="false" column="1405" shadowCol="1585" srcRow="1996" trgRow="406" color="EX-purple" />
    <link srcID="8515" trgID="8647" rel="P" directed="false" shadow="false" column="1406" shadowCol="1586" srcRow="406" trgRow="1997" color="EX-dark-purple" />
    <link srcID="9640" trgID="10457" rel="P" directed="false" shadow="false" column="1407" shadowCol="1587" srcRow="1927" trgRow="407" color="EX-dark-red" />
    <link srcID="10457" trgID="8414" rel="P" directed="false" shadow="false" column="1408" shadowCol="1588" srcRow="407" trgRow="1928" color="EX-pale-green" />
    <link srcID="8370" trgID="10457" rel="P" directed="false" shadow="false" column="1409" shadowCol="1589" srcRow="1932" trgRow="407" color="EX-pale-blue" />
    <link srcID="9714" trgID="10457" rel="P" directed="false" shadow="false" column="1410" shadowCol="1590" srcRow="1936" trgRow="407" color="EX-dark-tan" />
    <link srcID="10012" trgID="10457" rel="P" directed="false" shadow="false" column="1411" shadowCol="1591" srcRow="1999" trgRow="407" color="EX-pale-blue-magenta" />
    <link srcID="10457" trgID="10458" rel="P" directed="false" shadow="false" column="1412" shadowCol="1592" srcRow="407" trgRow="2002" color="EX-pale-yellow orange" />
    <link srcID="9640" trgID="8918" rel="P" directed="false" shadow="false" column="1413" shadowCol="1593" srcRow="1927" trgRow="408" color="EX-medium-magenta" />
    <link srcID="8918" trgID="8414" rel="P" directed="false" shadow="false" column="1414" shadowCol="1594" srcRow="408" trgRow="1928" color="EX-pale-red" />
    <link srcID="8918" trgID="9571" rel="P" directed="false" shadow="false" column="1415" shadowCol="1595" srcRow="408" trgRow="1931" color="EX-pale-cyan" />
    <link srcID="8370" trgID="8918" rel="P" directed="false" shadow="false" column="1416" shadowCol="1596" srcRow="1932" trgRow="408" color="EX-pale-yellow-green" />
    <link srcID="9714" trgID="8918" rel="P" directed="false" shadow="false" column="1417" shadowCol="1597" srcRow="1936" trgRow="408" color="EX-pale-purple" />
    <link srcID="9306" trgID="8918" rel="P" directed="false" shadow="false" column="1418" shadowCol="1598" srcRow="1943" trgRow="408" color="EX-pale-magenta" />
    <link srcID="10052" trgID="8617" rel="P" directed="false" shadow="false" column="1419" shadowCol="1599" srcRow="409" trgRow="1708" color="EX-pale-red-orange" />
    <link srcID="10052" trgID="9321" rel="P" directed="false" shadow="false" column="1420" shadowCol="1600" srcRow="409" trgRow="1860" color="EX-blue" />
    <link srcID="8975" trgID="9656" rel="P" directed="false" shadow="false" column="1421" shadowCol="1601" srcRow="410" trgRow="2004" color="EX-orange" />
    <link srcID="8975" trgID="9649" rel="P" directed="false" shadow="false" column="1422" shadowCol="1602" srcRow="410" trgRow="2006" color="EX-dark-cyan" />
    <link srcID="9717" trgID="8975" rel="P" directed="false" shadow="false" column="1423" shadowCol="1603" srcRow="2007" trgRow="410" color="EX-red" />
    <link srcID="9721" trgID="8975" rel="P" directed="false" shadow="false" column="1424" shadowCol="1604" srcRow="2008" trgRow="410" color="EX-dark-orange" />
    <link srcID="9991" trgID="8975" rel="P" directed="false" shadow="false" column="1425" shadowCol="1605" srcRow="2009" trgRow="410" color="EX-dark-gray-purple" />
    <link srcID="9017" trgID="8975" rel="P" directed="false" shadow="false" column="1426" shadowCol="1606" srcRow="2010" trgRow="410" color="EX-cyan" />
    <link srcID="8273" trgID="9932" rel="P" directed="false" shadow="false" column="1427" shadowCol="1607" srcRow="755" trgRow="411" color="EX-yellow-orange" />
    <link srcID="9932" trgID="9711" rel="P" directed="false" shadow="false" column="1428" shadowCol="1608" srcRow="411" trgRow="854" color="EX-pure-blue" />
    <link srcID="9145" trgID="9932" rel="P" directed="false" shadow="false" column="1429" shadowCol="1609" srcRow="1696" trgRow="411" color="EX-dark-yellow-green" />
    <link srcID="9180" trgID="9932" rel="P" directed="false" shadow="false" column="1430" shadowCol="1610" srcRow="1699" trgRow="411" color="EX-dark-magenta" />
    <link srcID="10571" trgID="9932" rel="P" directed="false" shadow="false" column="1431" shadowCol="1611" srcRow="2013" trgRow="411" color="EX-dark-green" />
    <link srcID="9932" trgID="9828" rel="P" directed="false" shadow="false" column="1432" shadowCol="1612" srcRow="411" trgRow="2014" color="EX-blue-magenta" />
    <link srcID="9932" trgID="8377" rel="P" directed="false" shadow="false" column="1433" shadowCol="1613" srcRow="411" trgRow="2016" color="EX-yellow-green" />
    <link srcID="9121" trgID="10115" rel="P" directed="false" shadow="false" column="1434" shadowCol="1614" srcRow="481" trgRow="412" color="EX-magenta" />
    <link srcID="10115" trgID="8462" rel="P" directed="false" shadow="false" column="1435" shadowCol="1615" srcRow="412" trgRow="1472" color="EX-green" />
    <link srcID="9449" trgID="10115" rel="P" directed="false" shadow="false" column="1436" shadowCol="1616" srcRow="2017" trgRow="412" color="EX-yellow" />
    <link srcID="10129" trgID="10115" rel="P" directed="false" shadow="false" column="1437" shadowCol="1617" srcRow="2018" trgRow="412" color="EX-purple" />
    <link srcID="9121" trgID="9120" rel="P" directed="false" shadow="false" column="1438" shadowCol="1618" srcRow="481" trgRow="413" color="EX-dark-purple" />
    <link srcID="9447" trgID="8421" rel="P" directed="false" shadow="false" column="1439" shadowCol="1619" srcRow="414" trgRow="1417" color="EX-dark-red" />
    <link srcID="9515" trgID="9260" rel="P" directed="false" shadow="false" column="1440" shadowCol="1620" srcRow="415" trgRow="416" color="EX-pale-green" />
    <link srcID="9515" trgID="9541" rel="P" directed="false" shadow="false" column="1441" shadowCol="1621" srcRow="415" trgRow="855" color="EX-pale-blue" />
    <link srcID="8645" trgID="9515" rel="P" directed="false" shadow="false" column="1442" shadowCol="1622" srcRow="856" trgRow="415" color="EX-dark-tan" />
    <link srcID="9515" trgID="9538" rel="P" directed="false" shadow="false" column="1443" shadowCol="1623" srcRow="415" trgRow="857" color="EX-pale-blue-magenta" />
    <link srcID="9515" trgID="9260" rel="P" directed="false" shadow="true" shadowCol="1624" srcRow="415" trgRow="416" color="EX-pale-yellow orange" />
    <link srcID="9260" trgID="9783" rel="P" directed="false" shadow="false" column="1444" shadowCol="1625" srcRow="416" trgRow="2022" color="EX-medium-magenta" />
    <link srcID="9667" trgID="10252" rel="P" directed="false" shadow="false" column="1445" shadowCol="1626" srcRow="2028" trgRow="417" color="EX-pale-red" />
    <link srcID="10251" trgID="10252" rel="P" directed="false" shadow="false" column="1446" shadowCol="1627" srcRow="2030" trgRow="417" color="EX-pale-cyan" />
    <link srcID="9444" trgID="8554" rel="P" directed="false" shadow="false" column="1447" shadowCol="1628" srcRow="418" trgRow="1635" color="EX-pale-yellow-green" />
    <link srcID="9444" trgID="9561" rel="P" directed="false" shadow="false" column="1448" shadowCol="1629" srcRow="418" trgRow="2031" color="EX-pale-purple" />
    <link srcID="9444" trgID="8540" rel="P" directed="false" shadow="false" column="1449" shadowCol="1630" srcRow="418" trgRow="2033" color="EX-pale-magenta" />
    <link srcID="9500" trgID="8409" rel="P" directed="false" shadow="false" column="1450" shadowCol="1631" srcRow="419" trgRow="1949" color="EX-pale-red-orange" />
    <link srcID="9015" trgID="9837" rel="P" directed="false" shadow="false" column="1451" shadowCol="1632" srcRow="420" trgRow="1749" color="EX-blue" />
    <link srcID="9015" trgID="8762" rel="P" directed="false" shadow="false" column="1452" shadowCol="1633" srcRow="420" trgRow="2036" color="EX-orange" />
    <link srcID="9015" trgID="10006" rel="P" directed="false" shadow="false" column="1453" shadowCol="1634" srcRow="420" trgRow="2037" color="EX-dark-cyan" />
    <link srcID="9509" trgID="9884" rel="P" directed="false" shadow="false" column="1454" shadowCol="1635" srcRow="421" trgRow="482" color="EX-red" />
    <link srcID="9509" trgID="8607" rel="P" directed="false" shadow="false" column="1455" shadowCol="1636" srcRow="421" trgRow="843" color="EX-dark-orange" />
    <link srcID="8429" trgID="8457" rel="P" directed="false" shadow="false" column="1456" shadowCol="1637" srcRow="860" trgRow="422" color="EX-dark-gray-purple" />
    <link srcID="9140" trgID="8457" rel="P" directed="false" shadow="false" column="1457" shadowCol="1638" srcRow="2039" trgRow="422" color="EX-cyan" />
    <link srcID="8674" trgID="8457" rel="P" directed="false" shadow="false" column="1458" shadowCol="1639" srcRow="2040" trgRow="422" color="EX-yellow-orange" />
    <link srcID="9008" trgID="10422" rel="P" directed="false" shadow="false" column="1459" shadowCol="1640" srcRow="423" trgRow="1594" color="EX-pure-blue" />
    <link srcID="9223" trgID="8858" rel="P" directed="false" shadow="false" column="1460" shadowCol="1641" srcRow="1643" trgRow="424" color="EX-dark-yellow-green" />
    <link srcID="8858" trgID="9222" rel="P" directed="false" shadow="false" column="1461" shadowCol="1642" srcRow="424" trgRow="1769" color="EX-dark-magenta" />
    <link srcID="9317" trgID="8771" rel="P" directed="false" shadow="false" column="1462" shadowCol="1643" srcRow="862" trgRow="425" color="EX-dark-green" />
    <link srcID="8361" trgID="9783" rel="P" directed="false" shadow="false" column="1463" shadowCol="1644" srcRow="426" trgRow="2022" color="EX-blue-magenta" />
    <link srcID="9578" trgID="8361" rel="P" directed="false" shadow="false" column="1464" shadowCol="1645" srcRow="2049" trgRow="426" color="EX-yellow-green" />
    <link srcID="10552" trgID="10222" rel="P" directed="false" shadow="false" column="1465" shadowCol="1646" srcRow="427" trgRow="714" color="EX-magenta" />
    <link srcID="9703" trgID="10552" rel="P" directed="false" shadow="false" column="1466" shadowCol="1647" srcRow="1705" trgRow="427" color="EX-green" />
    <link srcID="9481" trgID="9899" rel="P" directed="false" shadow="false" column="1467" shadowCol="1648" srcRow="861" trgRow="428" color="EX-yellow" />
    <link srcID="9770" trgID="9899" rel="P" directed="false" shadow="false" column="1468" shadowCol="1649" srcRow="2051" trgRow="428" color="EX-purple" />
    <link srcID="9771" trgID="9400" rel="P" directed="false" shadow="false" column="1469" shadowCol="1650" srcRow="429" trgRow="2050" color="EX-dark-purple" />
    <link srcID="8971" trgID="9396" rel="P" directed="false" shadow="false" column="1470" shadowCol="1651" srcRow="430" trgRow="431" color="EX-dark-red" />
    <link srcID="8971" trgID="8505" rel="P" directed="false" shadow="false" column="1471" shadowCol="1652" srcRow="430" trgRow="2052" color="EX-pale-green" />
    <link srcID="8971" trgID="9396" rel="P" directed="false" shadow="true" shadowCol="1653" srcRow="430" trgRow="431" color="EX-pale-blue" />
    <link srcID="8505" trgID="9396" rel="P" directed="false" shadow="false" column="1472" shadowCol="1654" srcRow="2052" trgRow="431" color="EX-dark-tan" />
    <link srcID="8940" trgID="10071" rel="P" directed="false" shadow="false" column="1473" shadowCol="1655" srcRow="1820" trgRow="432" color="EX-pale-blue-magenta" />
    <link srcID="9283" trgID="8236" rel="P" directed="false" shadow="false" column="1474" shadowCol="1656" srcRow="433" trgRow="1460" color="EX-pale-yellow orange" />
    <link srcID="9223" trgID="9283" rel="P" directed="false" shadow="false" column="1475" shadowCol="1657" srcRow="1643" trgRow="433" color="EX-medium-magenta" />
    <link srcID="9427" trgID="9429" rel="P" directed="false" shadow="false" column="1476" shadowCol="1658" srcRow="866" trgRow="434" color="EX-pale-red" />
    <link srcID="10395" trgID="9429" rel="P" directed="false" shadow="false" column="1477" shadowCol="1659" srcRow="867" trgRow="434" color="EX-pale-cyan" />
    <link srcID="10396" trgID="9429" rel="P" directed="false" shadow="false" column="1478" shadowCol="1660" srcRow="2057" trgRow="434" color="EX-pale-yellow-green" />
    <link srcID="9182" trgID="8635" rel="P" directed="false" shadow="false" column="1479" shadowCol="1661" srcRow="435" trgRow="1880" color="EX-pale-purple" />
    <link srcID="9182" trgID="10279" rel="P" directed="false" shadow="false" column="1480" shadowCol="1662" srcRow="435" trgRow="2059" color="EX-pale-magenta" />
    <link srcID="9182" trgID="8636" rel="P" directed="false" shadow="false" column="1481" shadowCol="1663" srcRow="435" trgRow="2060" color="EX-pale-red-orange" />
    <link srcID="9976" trgID="9082" rel="P" directed="false" shadow="false" column="1482" shadowCol="1664" srcRow="868" trgRow="436" color="EX-blue" />
    <link srcID="9494" trgID="10091" rel="P" directed="false" shadow="false" column="1483" shadowCol="1665" srcRow="2048" trgRow="437" color="EX-orange" />
    <link srcID="9172" trgID="8894" rel="P" directed="false" shadow="false" column="1484" shadowCol="1666" srcRow="715" trgRow="438" color="EX-dark-cyan" />
    <link srcID="9077" trgID="9075" rel="P" directed="false" shadow="false" column="1485" shadowCol="1667" srcRow="439" trgRow="869" color="EX-red" />
    <link srcID="9077" trgID="8359" rel="P" directed="false" shadow="false" column="1486" shadowCol="1668" srcRow="439" trgRow="2064" color="EX-dark-orange" />
    <link srcID="8357" trgID="8359" rel="P" directed="false" shadow="false" column="1487" shadowCol="1669" srcRow="440" trgRow="2064" color="EX-dark-gray-purple" />
    <link srcID="9599" trgID="10563" rel="P" directed="false" shadow="false" column="1488" shadowCol="1670" srcRow="1544" trgRow="441" color="EX-cyan" />
    <link srcID="9656" trgID="9933" rel="P" directed="false" shadow="false" column="1489" shadowCol="1671" srcRow="2004" trgRow="442" color="EX-yellow-orange" />
    <link srcID="9648" trgID="9933" rel="P" directed="false" shadow="false" column="1490" shadowCol="1672" srcRow="2005" trgRow="442" color="EX-pure-blue" />
    <link srcID="10328" trgID="9417" rel="P" directed="false" shadow="false" column="1491" shadowCol="1673" srcRow="443" trgRow="444" color="EX-dark-yellow-green" />
    <link srcID="10328" trgID="9417" rel="P" directed="false" shadow="true" shadowCol="1674" srcRow="443" trgRow="444" color="EX-dark-magenta" />
    <link srcID="10533" trgID="10536" rel="P" directed="false" shadow="false" column="1492" shadowCol="1675" srcRow="445" trgRow="2067" color="EX-dark-green" />
    <link srcID="8466" trgID="8593" rel="P" directed="false" shadow="false" column="1493" shadowCol="1676" srcRow="446" trgRow="1385" color="EX-blue-magenta" />
    <link srcID="8606" trgID="10226" rel="P" directed="false" shadow="false" column="1494" shadowCol="1677" srcRow="793" trgRow="447" color="EX-yellow-green" />
    <link srcID="10226" trgID="10228" rel="P" directed="false" shadow="false" column="1495" shadowCol="1678" srcRow="447" trgRow="823" color="EX-magenta" />
    <link srcID="9434" trgID="10536" rel="P" directed="false" shadow="false" column="1496" shadowCol="1679" srcRow="448" trgRow="2067" color="EX-green" />
    <link srcID="10545" trgID="10567" rel="P" directed="false" shadow="false" column="1497" shadowCol="1680" srcRow="449" trgRow="874" color="EX-yellow" />
    <link srcID="8471" trgID="10545" rel="P" directed="false" shadow="false" column="1498" shadowCol="1681" srcRow="2035" trgRow="449" color="EX-purple" />
    <link srcID="9533" trgID="10293" rel="P" directed="false" shadow="false" column="1499" shadowCol="1682" srcRow="450" trgRow="875" color="EX-dark-purple" />
    <link srcID="10350" trgID="10348" rel="P" directed="false" shadow="false" column="1500" shadowCol="1683" srcRow="709" trgRow="451" color="EX-dark-red" />
    <link srcID="9006" trgID="10350" rel="P" directed="false" shadow="false" column="1501" shadowCol="1684" srcRow="452" trgRow="709" color="EX-pale-green" />
    <link srcID="10558" trgID="9185" rel="P" directed="false" shadow="false" column="1502" shadowCol="1685" srcRow="453" trgRow="2071" color="EX-pale-blue" />
    <link srcID="9439" trgID="9374" rel="P" directed="false" shadow="false" column="1503" shadowCol="1686" srcRow="454" trgRow="1777" color="EX-dark-tan" />
    <link srcID="8795" trgID="10584" rel="P" directed="false" shadow="false" column="1504" shadowCol="1687" srcRow="455" trgRow="871" color="EX-pale-blue-magenta" />
    <link srcID="8421" trgID="8956" rel="P" directed="false" shadow="false" column="1505" shadowCol="1688" srcRow="1417" trgRow="456" color="EX-pale-yellow orange" />
    <link srcID="10517" trgID="9459" rel="P" directed="false" shadow="false" column="1506" shadowCol="1689" srcRow="457" trgRow="1604" color="EX-medium-magenta" />
    <link srcID="10204" trgID="9113" rel="P" directed="false" shadow="false" column="1507" shadowCol="1690" srcRow="876" trgRow="458" color="EX-pale-red" />
    <link srcID="10204" trgID="9114" rel="P" directed="false" shadow="false" column="1508" shadowCol="1691" srcRow="876" trgRow="459" color="EX-pale-cyan" />
    <link srcID="8824" trgID="8825" rel="P" directed="false" shadow="false" column="1509" shadowCol="1692" srcRow="877" trgRow="460" color="EX-pale-yellow-green" />
    <link srcID="9055" trgID="8825" rel="P" directed="false" shadow="false" column="1510" shadowCol="1693" srcRow="2073" trgRow="460" color="EX-pale-purple" />
    <link srcID="9089" trgID="8621" rel="P" directed="false" shadow="false" column="1511" shadowCol="1694" srcRow="461" trgRow="2074" color="EX-pale-magenta" />
    <link srcID="8799" trgID="8722" rel="P" directed="false" shadow="false" column="1512" shadowCol="1695" srcRow="878" trgRow="462" color="EX-pale-red-orange" />
    <link srcID="8810" trgID="8811" rel="P" directed="false" shadow="false" column="1513" shadowCol="1696" srcRow="463" trgRow="879" color="EX-blue" />
    <link srcID="10439" trgID="9403" rel="P" directed="false" shadow="false" column="1514" shadowCol="1697" srcRow="1583" trgRow="464" color="EX-orange" />
    <link srcID="8644" trgID="10042" rel="P" directed="false" shadow="false" column="1515" shadowCol="1698" srcRow="465" trgRow="2079" color="EX-dark-cyan" />
    <link srcID="9007" trgID="9005" rel="P" directed="false" shadow="false" column="1516" shadowCol="1699" srcRow="466" trgRow="844" color="EX-red" />
    <link srcID="9007" trgID="9222" rel="P" directed="false" shadow="false" column="1517" shadowCol="1700" srcRow="466" trgRow="1769" color="EX-dark-orange" />
    <link srcID="9878" trgID="8733" rel="P" directed="false" shadow="false" column="1518" shadowCol="1701" srcRow="1365" trgRow="467" color="EX-dark-gray-purple" />
    <link srcID="10130" trgID="8733" rel="P" directed="false" shadow="false" column="1519" shadowCol="1702" srcRow="2080" trgRow="467" color="EX-cyan" />
    <link srcID="9459" trgID="10518" rel="P" directed="false" shadow="false" column="1520" shadowCol="1703" srcRow="1604" trgRow="468" color="EX-yellow-orange" />
    <link srcID="8746" trgID="8925" rel="P" directed="false" shadow="false" column="1521" shadowCol="1704" srcRow="717" trgRow="469" color="EX-pure-blue" />
    <link srcID="10456" trgID="8925" rel="P" directed="false" shadow="false" column="1522" shadowCol="1705" srcRow="719" trgRow="469" color="EX-dark-yellow-green" />
    <link srcID="8923" trgID="8542" rel="P" directed="false" shadow="false" column="1523" shadowCol="1706" srcRow="470" trgRow="2081" color="EX-dark-magenta" />
    <link srcID="8614" trgID="10529" rel="P" directed="false" shadow="false" column="1524" shadowCol="1707" srcRow="1849" trgRow="471" color="EX-dark-green" />
    <link srcID="9907" trgID="8676" rel="P" directed="false" shadow="false" column="1525" shadowCol="1708" srcRow="781" trgRow="472" color="EX-blue-magenta" />
    <link srcID="8316" trgID="10422" rel="P" directed="false" shadow="false" column="1526" shadowCol="1709" srcRow="473" trgRow="1594" color="EX-yellow-green" />
    <link srcID="9138" trgID="9191" rel="P" directed="false" shadow="false" column="1527" shadowCol="1710" srcRow="474" trgRow="1380" color="EX-magenta" />
    <link srcID="9483" trgID="10132" rel="P" directed="false" shadow="false" column="1528" shadowCol="1711" srcRow="1557" trgRow="475" color="EX-green" />
    <link srcID="10504" trgID="10515" rel="P" directed="false" shadow="false" column="1529" shadowCol="1712" srcRow="476" trgRow="858" color="EX-yellow" />
    <link srcID="8947" trgID="8294" rel="P" directed="false" shadow="false" column="1530" shadowCol="1713" srcRow="477" trgRow="1525" color="EX-purple" />
    <link srcID="9956" trgID="10060" rel="P" directed="false" shadow="false" column="1531" shadowCol="1714" srcRow="881" trgRow="478" color="EX-dark-purple" />
    <link srcID="10014" trgID="9123" rel="P" directed="false" shadow="false" column="1532" shadowCol="1715" srcRow="1560" trgRow="479" color="EX-dark-red" />
    <link srcID="8937" trgID="8935" rel="P" directed="false" shadow="true" shadowCol="1716" srcRow="480" trgRow="136" color="EX-pale-green" />
    <link srcID="9121" trgID="10115" rel="P" directed="false" shadow="true" shadowCol="1717" srcRow="481" trgRow="412" color="EX-pale-blue" />
    <link srcID="9121" trgID="9120" rel="P" directed="false" shadow="true" shadowCol="1718" srcRow="481" trgRow="413" color="EX-dark-tan" />
    <link srcID="9509" trgID="9884" rel="P" directed="false" shadow="true" shadowCol="1719" srcRow="421" trgRow="482" color="EX-pale-blue-magenta" />
    <link srcID="8246" trgID="8249" rel="P" directed="false" shadow="false" column="1533" shadowCol="1720" srcRow="813" trgRow="483" color="EX-pale-yellow orange" />
    <link srcID="8724" trgID="9987" rel="P" directed="false" shadow="false" column="1534" shadowCol="1721" srcRow="484" trgRow="882" color="EX-medium-magenta" />
    <link srcID="8724" trgID="9459" rel="P" directed="false" shadow="false" column="1535" shadowCol="1722" srcRow="484" trgRow="1604" color="EX-pale-red" />
    <link srcID="9172" trgID="8384" rel="P" directed="false" shadow="false" column="1536" shadowCol="1723" srcRow="715" trgRow="485" color="EX-pale-cyan" />
    <link srcID="9565" trgID="9567" rel="P" directed="false" shadow="false" column="1537" shadowCol="1724" srcRow="486" trgRow="883" color="EX-pale-yellow-green" />
    <link srcID="8269" trgID="8270" rel="P" directed="false" shadow="false" column="1538" shadowCol="1725" srcRow="487" trgRow="678" color="EX-pale-purple" />
    <link srcID="9860" trgID="9850" rel="P" directed="false" shadow="false" column="1539" shadowCol="1726" srcRow="488" trgRow="884" color="EX-pale-magenta" />
    <link srcID="9844" trgID="9845" rel="P" directed="false" shadow="false" column="1540" shadowCol="1727" srcRow="489" trgRow="674" color="EX-pale-red-orange" />
    <link srcID="9964" trgID="9965" rel="P" directed="false" shadow="false" column="1541" shadowCol="1728" srcRow="490" trgRow="885" color="EX-blue" />
    <link srcID="9078" trgID="9450" rel="P" directed="false" shadow="false" column="1542" shadowCol="1729" srcRow="491" trgRow="1797" color="EX-orange" />
    <link srcID="10491" trgID="10490" rel="P" directed="false" shadow="false" column="1543" shadowCol="1730" srcRow="2084" trgRow="492" color="EX-dark-cyan" />
    <link srcID="10527" trgID="10525" rel="P" directed="false" shadow="false" column="1544" shadowCol="1731" srcRow="886" trgRow="493" color="EX-red" />
    <link srcID="8818" trgID="10525" rel="P" directed="false" shadow="false" column="1545" shadowCol="1732" srcRow="887" trgRow="493" color="EX-dark-orange" />
    <link srcID="10499" trgID="10181" rel="P" directed="false" shadow="false" column="1546" shadowCol="1733" srcRow="888" trgRow="494" color="EX-dark-gray-purple" />
    <link srcID="9615" trgID="9614" rel="P" directed="false" shadow="false" column="1547" shadowCol="1734" srcRow="495" trgRow="1578" color="EX-cyan" />
    <link srcID="9615" trgID="8839" rel="P" directed="false" shadow="false" column="1548" shadowCol="1735" srcRow="495" trgRow="2085" color="EX-yellow-orange" />
    <link srcID="8468" trgID="9842" rel="P" directed="false" shadow="false" column="1549" shadowCol="1736" srcRow="779" trgRow="496" color="EX-pure-blue" />
    <link srcID="9442" trgID="9443" rel="P" directed="false" shadow="false" column="1550" shadowCol="1737" srcRow="889" trgRow="497" color="EX-dark-yellow-green" />
    <link srcID="9529" trgID="9553" rel="P" directed="false" shadow="false" column="1551" shadowCol="1738" srcRow="498" trgRow="890" color="EX-dark-magenta" />
    <link srcID="10161" trgID="8792" rel="P" directed="false" shadow="false" column="1552" shadowCol="1739" srcRow="499" trgRow="891" color="EX-dark-green" />
    <link srcID="10117" trgID="10119" rel="P" directed="false" shadow="false" column="1553" shadowCol="1740" srcRow="892" trgRow="500" color="EX-blue-magenta" />
    <link srcID="9361" trgID="9345" rel="P" directed="false" shadow="false" column="1554" shadowCol="1741" srcRow="501" trgRow="825" color="EX-yellow-green" />
    <link srcID="8344" trgID="8341" rel="P" directed="false" shadow="false" column="1555" shadowCol="1742" srcRow="502" trgRow="893" color="EX-magenta" />
    <link srcID="10473" trgID="10474" rel="P" directed="false" shadow="false" column="1556" shadowCol="1743" srcRow="771" trgRow="503" color="EX-green" />
    <link srcID="10380" trgID="8388" rel="P" directed="false" shadow="false" column="1557" shadowCol="1744" srcRow="1608" trgRow="504" color="EX-yellow" />
    <link srcID="10172" trgID="10196" rel="P" directed="false" shadow="false" column="1558" shadowCol="1745" srcRow="505" trgRow="2086" color="EX-purple" />
    <link srcID="8352" trgID="8353" rel="P" directed="false" shadow="false" column="1559" shadowCol="1746" srcRow="506" trgRow="894" color="EX-dark-purple" />
    <link srcID="8386" trgID="8387" rel="P" directed="false" shadow="false" column="1560" shadowCol="1747" srcRow="507" trgRow="853" color="EX-dark-red" />
    <link srcID="10499" trgID="10498" rel="P" directed="false" shadow="false" column="1561" shadowCol="1748" srcRow="888" trgRow="508" color="EX-pale-green" />
    <link srcID="10505" trgID="10506" rel="P" directed="false" shadow="false" column="1562" shadowCol="1749" srcRow="509" trgRow="895" color="EX-pale-blue" />
    <link srcID="10479" trgID="8326" rel="P" directed="false" shadow="false" column="1563" shadowCol="1750" srcRow="1937" trgRow="510" color="EX-dark-tan" />
    <link srcID="8327" trgID="8681" rel="P" directed="false" shadow="false" column="1564" shadowCol="1751" srcRow="740" trgRow="511" color="EX-pale-blue-magenta" />
    <link srcID="9115" trgID="9125" rel="P" directed="false" shadow="false" column="1565" shadowCol="1752" srcRow="896" trgRow="512" color="EX-pale-yellow orange" />
    <link srcID="9383" trgID="10081" rel="P" directed="false" shadow="false" column="1566" shadowCol="1753" srcRow="513" trgRow="1579" color="EX-medium-magenta" />
    <link srcID="10452" trgID="10453" rel="P" directed="false" shadow="false" column="1567" shadowCol="1754" srcRow="514" trgRow="897" color="EX-pale-red" />
    <link srcID="9724" trgID="8252" rel="P" directed="false" shadow="false" column="1568" shadowCol="1755" srcRow="898" trgRow="515" color="EX-pale-cyan" />
    <link srcID="10227" trgID="10318" rel="P" directed="false" shadow="true" shadowCol="1756" srcRow="609" trgRow="26" color="EX-pale-yellow-green" />
    <link srcID="8573" trgID="10227" rel="P" directed="false" shadow="true" shadowCol="1757" srcRow="281" trgRow="609" color="EX-pale-purple" />
    <link srcID="9811" trgID="10227" rel="P" directed="false" shadow="true" shadowCol="1758" srcRow="282" trgRow="609" color="EX-pale-magenta" />
    <link srcID="10227" trgID="8838" rel="P" directed="false" shadow="false" column="1569" shadowCol="1759" srcRow="609" trgRow="1410" color="EX-pale-red-orange" />
    <link srcID="10227" trgID="8428" rel="P" directed="false" shadow="false" column="1570" shadowCol="1760" srcRow="609" trgRow="1412" color="EX-blue" />
    <link srcID="9069" trgID="10227" rel="P" directed="false" shadow="false" column="1571" shadowCol="1761" srcRow="1413" trgRow="609" color="EX-orange" />
    <link srcID="10227" trgID="8558" rel="P" directed="false" shadow="false" column="1572" shadowCol="1762" srcRow="609" trgRow="1414" color="EX-dark-cyan" />
    <link srcID="10001" trgID="10227" rel="P" directed="false" shadow="false" column="1573" shadowCol="1763" srcRow="1617" trgRow="609" color="EX-red" />
    <link srcID="10227" trgID="8857" rel="P" directed="false" shadow="false" column="1574" shadowCol="1764" srcRow="609" trgRow="1726" color="EX-dark-orange" />
    <link srcID="10227" trgID="10224" rel="P" directed="false" shadow="false" column="1575" shadowCol="1765" srcRow="609" trgRow="1761" color="EX-dark-gray-purple" />
    <link srcID="8592" trgID="10110" rel="P" directed="false" shadow="true" shadowCol="1766" srcRow="610" trgRow="39" color="EX-cyan" />
    <link srcID="8592" trgID="8595" rel="P" directed="false" shadow="true" shadowCol="1767" srcRow="610" trgRow="312" color="EX-yellow-orange" />
    <link srcID="9462" trgID="8592" rel="P" directed="false" shadow="true" shadowCol="1768" srcRow="314" trgRow="610" color="EX-pure-blue" />
    <link srcID="9791" trgID="8592" rel="P" directed="false" shadow="false" column="1576" shadowCol="1769" srcRow="1501" trgRow="610" color="EX-dark-yellow-green" />
    <link srcID="9960" trgID="8592" rel="P" directed="false" shadow="false" column="1577" shadowCol="1770" srcRow="1502" trgRow="610" color="EX-dark-magenta" />
    <link srcID="10538" trgID="8354" rel="P" directed="false" shadow="true" shadowCol="1771" srcRow="63" trgRow="611" color="EX-dark-green" />
    <link srcID="9380" trgID="8516" rel="P" directed="false" shadow="true" shadowCol="1772" srcRow="79" trgRow="612" color="EX-blue-magenta" />
    <link srcID="8516" trgID="9379" rel="P" directed="false" shadow="false" column="1578" shadowCol="1773" srcRow="612" trgRow="684" color="EX-yellow-green" />
    <link srcID="8516" trgID="10342" rel="P" directed="false" shadow="false" column="1579" shadowCol="1774" srcRow="612" trgRow="685" color="EX-magenta" />
    <link srcID="9789" trgID="8516" rel="P" directed="false" shadow="false" column="1580" shadowCol="1775" srcRow="1561" trgRow="612" color="EX-green" />
    <link srcID="9080" trgID="8516" rel="P" directed="false" shadow="false" column="1581" shadowCol="1776" srcRow="1562" trgRow="612" color="EX-yellow" />
    <link srcID="8796" trgID="8516" rel="P" directed="false" shadow="false" column="1582" shadowCol="1777" srcRow="1563" trgRow="612" color="EX-purple" />
    <link srcID="9904" trgID="9513" rel="P" directed="false" shadow="true" shadowCol="1778" srcRow="87" trgRow="613" color="EX-dark-purple" />
    <link srcID="9513" trgID="9149" rel="P" directed="false" shadow="true" shadowCol="1779" srcRow="613" trgRow="326" color="EX-dark-red" />
    <link srcID="9513" trgID="10555" rel="P" directed="false" shadow="false" column="1583" shadowCol="1780" srcRow="613" trgRow="899" color="EX-pale-green" />
    <link srcID="9549" trgID="10430" rel="P" directed="false" shadow="true" shadowCol="1781" srcRow="614" trgRow="99" color="EX-pale-blue" />
    <link srcID="9549" trgID="9548" rel="P" directed="false" shadow="true" shadowCol="1782" srcRow="614" trgRow="371" color="EX-dark-tan" />
    <link srcID="10413" trgID="8973" rel="P" directed="false" shadow="false" column="1584" shadowCol="1783" srcRow="615" trgRow="900" color="EX-pale-blue-magenta" />
    <link srcID="9691" trgID="9034" rel="P" directed="false" shadow="false" column="1585" shadowCol="1784" srcRow="1629" trgRow="616" color="EX-pale-yellow orange" />
    <link srcID="9855" trgID="9767" rel="P" directed="false" shadow="false" column="1586" shadowCol="1785" srcRow="776" trgRow="617" color="EX-medium-magenta" />
    <link srcID="10089" trgID="9224" rel="P" directed="false" shadow="false" column="1587" shadowCol="1786" srcRow="618" trgRow="1416" color="EX-pale-red" />
    <link srcID="9885" trgID="9886" rel="P" directed="false" shadow="false" column="1588" shadowCol="1787" srcRow="901" trgRow="619" color="EX-pale-cyan" />
    <link srcID="9944" trgID="9886" rel="P" directed="false" shadow="false" column="1589" shadowCol="1788" srcRow="902" trgRow="619" color="EX-pale-yellow-green" />
    <link srcID="8891" trgID="8576" rel="P" directed="false" shadow="false" column="1590" shadowCol="1789" srcRow="620" trgRow="1367" color="EX-pale-purple" />
    <link srcID="9866" trgID="10153" rel="P" directed="false" shadow="true" shadowCol="1790" srcRow="621" trgRow="377" color="EX-pale-magenta" />
    <link srcID="9807" trgID="8669" rel="P" directed="false" shadow="true" shadowCol="1791" srcRow="622" trgRow="397" color="EX-pale-red-orange" />
    <link srcID="9807" trgID="8673" rel="P" directed="false" shadow="true" shadowCol="1792" srcRow="622" trgRow="398" color="EX-blue" />
    <link srcID="9807" trgID="10099" rel="P" directed="false" shadow="false" column="1591" shadowCol="1793" srcRow="622" trgRow="1948" color="EX-orange" />
    <link srcID="9807" trgID="8409" rel="P" directed="false" shadow="false" column="1592" shadowCol="1794" srcRow="622" trgRow="1949" color="EX-dark-cyan" />
    <link srcID="8615" trgID="8656" rel="P" directed="false" shadow="false" column="1593" shadowCol="1795" srcRow="1465" trgRow="623" color="EX-red" />
    <link srcID="8410" trgID="8656" rel="P" directed="false" shadow="false" column="1594" shadowCol="1796" srcRow="1556" trgRow="623" color="EX-dark-orange" />
    <link srcID="10084" trgID="8732" rel="P" directed="false" shadow="false" column="1595" shadowCol="1797" srcRow="624" trgRow="2024" color="EX-dark-gray-purple" />
    <link srcID="8538" trgID="10084" rel="P" directed="false" shadow="false" column="1596" shadowCol="1798" srcRow="2026" trgRow="624" color="EX-cyan" />
    <link srcID="9927" trgID="8635" rel="P" directed="false" shadow="false" column="1597" shadowCol="1799" srcRow="625" trgRow="1880" color="EX-yellow-orange" />
    <link srcID="9927" trgID="8636" rel="P" directed="false" shadow="false" column="1598" shadowCol="1800" srcRow="625" trgRow="2060" color="EX-pure-blue" />
    <link srcID="10293" trgID="10292" rel="P" directed="false" shadow="false" column="1599" shadowCol="1801" srcRow="875" trgRow="626" color="EX-dark-yellow-green" />
    <link srcID="9730" trgID="9392" rel="P" directed="false" shadow="false" column="1600" shadowCol="1802" srcRow="627" trgRow="903" color="EX-dark-magenta" />
    <link srcID="9730" trgID="9745" rel="P" directed="false" shadow="false" column="1601" shadowCol="1803" srcRow="627" trgRow="1600" color="EX-dark-green" />
    <link srcID="9474" trgID="9730" rel="P" directed="false" shadow="false" column="1602" shadowCol="1804" srcRow="1757" trgRow="627" color="EX-blue-magenta" />
    <link srcID="9966" trgID="8782" rel="P" directed="false" shadow="false" column="1603" shadowCol="1805" srcRow="1490" trgRow="628" color="EX-yellow-green" />
    <link srcID="9333" trgID="8782" rel="P" directed="false" shadow="false" column="1604" shadowCol="1806" srcRow="1725" trgRow="628" color="EX-magenta" />
    <link srcID="8463" trgID="8782" rel="P" directed="false" shadow="false" column="1605" shadowCol="1807" srcRow="1727" trgRow="628" color="EX-green" />
    <link srcID="8782" trgID="10290" rel="P" directed="false" shadow="false" column="1606" shadowCol="1808" srcRow="628" trgRow="2101" color="EX-yellow" />
    <link srcID="8782" trgID="9331" rel="P" directed="false" shadow="false" column="1607" shadowCol="1809" srcRow="628" trgRow="2102" color="EX-purple" />
    <link srcID="10289" trgID="8782" rel="P" directed="false" shadow="false" column="1608" shadowCol="1810" srcRow="2103" trgRow="628" color="EX-dark-purple" />
    <link srcID="9467" trgID="8782" rel="P" directed="false" shadow="false" column="1609" shadowCol="1811" srcRow="2104" trgRow="628" color="EX-dark-red" />
    <link srcID="8547" trgID="10196" rel="P" directed="false" shadow="false" column="1610" shadowCol="1812" srcRow="629" trgRow="2086" color="EX-pale-green" />
    <link srcID="9752" trgID="8547" rel="P" directed="false" shadow="false" column="1611" shadowCol="1813" srcRow="2107" trgRow="629" color="EX-pale-blue" />
    <link srcID="9865" trgID="8547" rel="P" directed="false" shadow="false" column="1612" shadowCol="1814" srcRow="2108" trgRow="629" color="EX-dark-tan" />
    <link srcID="10270" trgID="8547" rel="P" directed="false" shadow="false" column="1613" shadowCol="1815" srcRow="2109" trgRow="629" color="EX-pale-blue-magenta" />
    <link srcID="8547" trgID="10331" rel="P" directed="false" shadow="false" column="1614" shadowCol="1816" srcRow="629" trgRow="2110" color="EX-pale-yellow orange" />
    <link srcID="10333" trgID="10196" rel="P" directed="false" shadow="false" column="1615" shadowCol="1817" srcRow="630" trgRow="2086" color="EX-medium-magenta" />
    <link srcID="10333" trgID="9752" rel="P" directed="false" shadow="false" column="1616" shadowCol="1818" srcRow="630" trgRow="2107" color="EX-pale-red" />
    <link srcID="10333" trgID="9865" rel="P" directed="false" shadow="false" column="1617" shadowCol="1819" srcRow="630" trgRow="2108" color="EX-pale-cyan" />
    <link srcID="10333" trgID="10270" rel="P" directed="false" shadow="false" column="1618" shadowCol="1820" srcRow="630" trgRow="2109" color="EX-pale-yellow-green" />
    <link srcID="10333" trgID="10331" rel="P" directed="false" shadow="false" column="1619" shadowCol="1821" srcRow="630" trgRow="2110" color="EX-pale-purple" />
    <link srcID="9631" trgID="8760" rel="P" directed="false" shadow="false" column="1620" shadowCol="1822" srcRow="904" trgRow="631" color="EX-pale-magenta" />
    <link srcID="8760" trgID="8301" rel="P" directed="false" shadow="false" column="1621" shadowCol="1823" srcRow="631" trgRow="905" color="EX-pale-red-orange" />
    <link srcID="8760" trgID="9326" rel="P" directed="false" shadow="false" column="1622" shadowCol="1824" srcRow="631" trgRow="2111" color="EX-blue" />
    <link srcID="9720" trgID="8760" rel="P" directed="false" shadow="false" column="1623" shadowCol="1825" srcRow="2113" trgRow="631" color="EX-orange" />
    <link srcID="8756" trgID="9547" rel="P" directed="false" shadow="false" column="1624" shadowCol="1826" srcRow="1614" trgRow="632" color="EX-dark-cyan" />
    <link srcID="9546" trgID="9547" rel="P" directed="false" shadow="false" column="1625" shadowCol="1827" srcRow="2115" trgRow="632" color="EX-red" />
    <link srcID="8396" trgID="8556" rel="P" directed="false" shadow="false" column="1626" shadowCol="1828" srcRow="1564" trgRow="633" color="EX-dark-orange" />
    <link srcID="9495" trgID="8556" rel="P" directed="false" shadow="false" column="1627" shadowCol="1829" srcRow="1566" trgRow="633" color="EX-dark-gray-purple" />
    <link srcID="8556" trgID="8614" rel="P" directed="false" shadow="false" column="1628" shadowCol="1830" srcRow="633" trgRow="1849" color="EX-cyan" />
    <link srcID="10410" trgID="10454" rel="P" directed="false" shadow="false" column="1629" shadowCol="1831" srcRow="634" trgRow="2117" color="EX-yellow-orange" />
    <link srcID="10410" trgID="10239" rel="P" directed="false" shadow="false" column="1630" shadowCol="1832" srcRow="634" trgRow="2118" color="EX-pure-blue" />
    <link srcID="10410" trgID="8996" rel="P" directed="false" shadow="false" column="1631" shadowCol="1833" srcRow="634" trgRow="2119" color="EX-dark-yellow-green" />
    <link srcID="9330" trgID="8313" rel="P" directed="false" shadow="false" column="1632" shadowCol="1834" srcRow="635" trgRow="754" color="EX-dark-magenta" />
    <link srcID="8313" trgID="9332" rel="P" directed="false" shadow="false" column="1633" shadowCol="1835" srcRow="754" trgRow="636" color="EX-dark-green" />
    <link srcID="8874" trgID="8764" rel="P" directed="false" shadow="false" column="1634" shadowCol="1836" srcRow="2122" trgRow="637" color="EX-blue-magenta" />
    <link srcID="8422" trgID="9421" rel="P" directed="false" shadow="false" column="1635" shadowCol="1837" srcRow="638" trgRow="760" color="EX-yellow-green" />
    <link srcID="9223" trgID="9010" rel="P" directed="false" shadow="false" column="1636" shadowCol="1838" srcRow="1643" trgRow="639" color="EX-magenta" />
    <link srcID="8757" trgID="8758" rel="P" directed="false" shadow="false" column="1637" shadowCol="1839" srcRow="640" trgRow="1831" color="EX-green" />
    <link srcID="9265" trgID="9094" rel="P" directed="false" shadow="false" column="1638" shadowCol="1840" srcRow="1811" trgRow="641" color="EX-yellow" />
    <link srcID="9348" trgID="10182" rel="P" directed="false" shadow="false" column="1639" shadowCol="1841" srcRow="1445" trgRow="642" color="EX-purple" />
    <link srcID="10182" trgID="8785" rel="P" directed="false" shadow="false" column="1640" shadowCol="1842" srcRow="642" trgRow="1618" color="EX-dark-purple" />
    <link srcID="9997" trgID="9025" rel="P" directed="false" shadow="false" column="1641" shadowCol="1843" srcRow="1748" trgRow="643" color="EX-dark-red" />
    <link srcID="8800" trgID="10272" rel="P" directed="false" shadow="false" column="1642" shadowCol="1844" srcRow="644" trgRow="1711" color="EX-pale-green" />
    <link srcID="8410" trgID="8522" rel="P" directed="false" shadow="false" column="1643" shadowCol="1845" srcRow="1556" trgRow="645" color="EX-pale-blue" />
    <link srcID="9708" trgID="8717" rel="P" directed="false" shadow="false" column="1644" shadowCol="1846" srcRow="646" trgRow="906" color="EX-dark-tan" />
    <link srcID="9528" trgID="9527" rel="P" directed="false" shadow="false" column="1645" shadowCol="1847" srcRow="647" trgRow="907" color="EX-pale-blue-magenta" />
    <link srcID="9528" trgID="9111" rel="P" directed="false" shadow="false" column="1646" shadowCol="1848" srcRow="647" trgRow="1847" color="EX-pale-yellow orange" />
    <link srcID="8438" trgID="8439" rel="P" directed="false" shadow="false" column="1647" shadowCol="1849" srcRow="648" trgRow="747" color="EX-medium-magenta" />
    <link srcID="10037" trgID="10301" rel="P" directed="false" shadow="false" column="1648" shadowCol="1850" srcRow="699" trgRow="649" color="EX-pale-red" />
    <link srcID="10139" trgID="8419" rel="P" directed="false" shadow="false" column="1649" shadowCol="1851" srcRow="650" trgRow="1791" color="EX-pale-cyan" />
    <link srcID="9030" trgID="9054" rel="P" directed="false" shadow="false" column="1650" shadowCol="1852" srcRow="651" trgRow="824" color="EX-pale-yellow-green" />
    <link srcID="9569" trgID="10180" rel="P" directed="false" shadow="false" column="1651" shadowCol="1853" srcRow="652" trgRow="2124" color="EX-pale-purple" />
    <link srcID="8390" trgID="9413" rel="P" directed="false" shadow="true" shadowCol="1854" srcRow="653" trgRow="1" color="EX-pale-magenta" />
    <link srcID="10256" trgID="10257" rel="P" directed="false" shadow="true" shadowCol="1855" srcRow="654" trgRow="3" color="EX-pale-red-orange" />
    <link srcID="9364" trgID="9365" rel="P" directed="false" shadow="true" shadowCol="1856" srcRow="655" trgRow="4" color="EX-blue" />
    <link srcID="8220" trgID="8218" rel="P" directed="false" shadow="true" shadowCol="1857" srcRow="6" trgRow="656" color="EX-orange" />
    <link srcID="10194" trgID="10191" rel="P" directed="false" shadow="true" shadowCol="1858" srcRow="7" trgRow="657" color="EX-dark-cyan" />
    <link srcID="10191" trgID="9815" rel="P" directed="false" shadow="false" column="1652" shadowCol="1859" srcRow="657" trgRow="1835" color="EX-red" />
    <link srcID="10035" trgID="10033" rel="P" directed="false" shadow="true" shadowCol="1860" srcRow="10" trgRow="658" color="EX-dark-orange" />
    <link srcID="10151" trgID="10152" rel="P" directed="false" shadow="true" shadowCol="1861" srcRow="11" trgRow="659" color="EX-dark-gray-purple" />
    <link srcID="9676" trgID="9675" rel="P" directed="false" shadow="true" shadowCol="1862" srcRow="12" trgRow="660" color="EX-cyan" />
    <link srcID="8737" trgID="8736" rel="P" directed="false" shadow="true" shadowCol="1863" srcRow="13" trgRow="661" color="EX-yellow-orange" />
    <link srcID="9366" trgID="9357" rel="P" directed="false" shadow="true" shadowCol="1864" srcRow="662" trgRow="14" color="EX-pure-blue" />
    <link srcID="9366" trgID="9666" rel="P" directed="false" shadow="false" column="1653" shadowCol="1865" srcRow="662" trgRow="955" color="EX-dark-yellow-green" />
    <link srcID="8972" trgID="8974" rel="P" directed="false" shadow="true" shadowCol="1866" srcRow="17" trgRow="663" color="EX-dark-magenta" />
    <link srcID="8285" trgID="9401" rel="P" directed="false" shadow="true" shadowCol="1867" srcRow="18" trgRow="664" color="EX-dark-green" />
    <link srcID="9772" trgID="9401" rel="P" directed="false" shadow="false" column="1654" shadowCol="1868" srcRow="2144" trgRow="664" color="EX-blue-magenta" />
    <link srcID="9118" trgID="8489" rel="P" directed="false" shadow="true" shadowCol="1869" srcRow="19" trgRow="665" color="EX-yellow-green" />
    <link srcID="8622" trgID="8489" rel="P" directed="false" shadow="false" column="1655" shadowCol="1870" srcRow="982" trgRow="665" color="EX-magenta" />
    <link srcID="8488" trgID="8489" rel="P" directed="false" shadow="false" column="1656" shadowCol="1871" srcRow="984" trgRow="665" color="EX-green" />
    <link srcID="8993" trgID="8308" rel="P" directed="false" shadow="true" shadowCol="1872" srcRow="666" trgRow="22" color="EX-yellow" />
    <link srcID="8993" trgID="9715" rel="P" directed="false" shadow="true" shadowCol="1873" srcRow="666" trgRow="44" color="EX-purple" />
    <link srcID="8993" trgID="8393" rel="P" directed="false" shadow="true" shadowCol="1874" srcRow="666" trgRow="45" color="EX-dark-purple" />
    <link srcID="8993" trgID="8994" rel="P" directed="false" shadow="true" shadowCol="1875" srcRow="666" trgRow="46" color="EX-dark-red" />
    <link srcID="8993" trgID="8494" rel="P" directed="false" shadow="true" shadowCol="1876" srcRow="666" trgRow="315" color="EX-pale-green" />
    <link srcID="8993" trgID="10195" rel="P" directed="false" shadow="true" shadowCol="1877" srcRow="666" trgRow="316" color="EX-pale-blue" />
    <link srcID="10193" trgID="8993" rel="P" directed="false" shadow="false" column="1657" shadowCol="1878" srcRow="670" trgRow="666" color="EX-dark-tan" />
    <link srcID="9504" trgID="8993" rel="P" directed="false" shadow="false" column="1658" shadowCol="1879" srcRow="1505" trgRow="666" color="EX-pale-blue-magenta" />
    <link srcID="8612" trgID="8626" rel="P" directed="false" shadow="true" shadowCol="1880" srcRow="667" trgRow="23" color="EX-pale-yellow orange" />
    <link srcID="8778" trgID="8777" rel="P" directed="false" shadow="true" shadowCol="1881" srcRow="668" trgRow="24" color="EX-medium-magenta" />
    <link srcID="10391" trgID="9793" rel="P" directed="false" shadow="true" shadowCol="1882" srcRow="669" trgRow="33" color="EX-pale-red" />
    <link srcID="10193" trgID="9715" rel="P" directed="false" shadow="true" shadowCol="1883" srcRow="670" trgRow="44" color="EX-pale-cyan" />
    <link srcID="10193" trgID="8393" rel="P" directed="false" shadow="true" shadowCol="1884" srcRow="670" trgRow="45" color="EX-pale-yellow-green" />
    <link srcID="10193" trgID="8994" rel="P" directed="false" shadow="true" shadowCol="1885" srcRow="670" trgRow="46" color="EX-pale-purple" />
    <link srcID="10193" trgID="8494" rel="P" directed="false" shadow="true" shadowCol="1886" srcRow="670" trgRow="315" color="EX-pale-magenta" />
    <link srcID="10193" trgID="10195" rel="P" directed="false" shadow="true" shadowCol="1887" srcRow="670" trgRow="316" color="EX-pale-red-orange" />
    <link srcID="10193" trgID="8993" rel="P" directed="false" shadow="true" shadowCol="1888" srcRow="670" trgRow="666" color="EX-blue" />
    <link srcID="9504" trgID="10193" rel="P" directed="false" shadow="false" column="1659" shadowCol="1889" srcRow="1505" trgRow="670" color="EX-orange" />
    <link srcID="9464" trgID="10575" rel="P" directed="false" shadow="true" shadowCol="1890" srcRow="671" trgRow="55" color="EX-dark-cyan" />
    <link srcID="9465" trgID="9464" rel="P" directed="false" shadow="true" shadowCol="1891" srcRow="56" trgRow="671" color="EX-red" />
    <link srcID="8936" trgID="9464" rel="P" directed="false" shadow="true" shadowCol="1892" srcRow="58" trgRow="671" color="EX-dark-orange" />
    <link srcID="9464" trgID="8819" rel="P" directed="false" shadow="false" column="1660" shadowCol="1893" srcRow="671" trgRow="1530" color="EX-dark-gray-purple" />
    <link srcID="8853" trgID="9367" rel="P" directed="false" shadow="true" shadowCol="1894" srcRow="62" trgRow="672" color="EX-cyan" />
    <link srcID="9376" trgID="9367" rel="P" directed="false" shadow="false" column="1661" shadowCol="1895" srcRow="1541" trgRow="672" color="EX-yellow-orange" />
    <link srcID="9066" trgID="9712" rel="P" directed="false" shadow="true" shadowCol="1896" srcRow="66" trgRow="673" color="EX-pure-blue" />
    <link srcID="8718" trgID="9845" rel="P" directed="false" shadow="true" shadowCol="1897" srcRow="67" trgRow="674" color="EX-dark-yellow-green" />
    <link srcID="9844" trgID="9845" rel="P" directed="false" shadow="true" shadowCol="1898" srcRow="489" trgRow="674" color="EX-dark-magenta" />
    <link srcID="9706" trgID="9845" rel="P" directed="false" shadow="false" column="1662" shadowCol="1899" srcRow="837" trgRow="674" color="EX-dark-green" />
    <link srcID="9812" trgID="9845" rel="P" directed="false" shadow="false" column="1663" shadowCol="1900" srcRow="1405" trgRow="674" color="EX-blue-magenta" />
    <link srcID="9223" trgID="9845" rel="P" directed="false" shadow="false" column="1664" shadowCol="1901" srcRow="1643" trgRow="674" color="EX-yellow-green" />
    <link srcID="10007" trgID="9048" rel="P" directed="false" shadow="true" shadowCol="1902" srcRow="72" trgRow="675" color="EX-magenta" />
    <link srcID="10234" trgID="10029" rel="P" directed="false" shadow="true" shadowCol="1903" srcRow="676" trgRow="75" color="EX-green" />
    <link srcID="8898" trgID="8701" rel="P" directed="false" shadow="true" shadowCol="1904" srcRow="677" trgRow="113" color="EX-yellow" />
    <link srcID="8898" trgID="10584" rel="P" directed="false" shadow="false" column="1665" shadowCol="1905" srcRow="677" trgRow="871" color="EX-purple" />
    <link srcID="8897" trgID="8898" rel="P" directed="false" shadow="false" column="1666" shadowCol="1906" srcRow="1041" trgRow="677" color="EX-dark-purple" />
    <link srcID="8269" trgID="8270" rel="P" directed="false" shadow="true" shadowCol="1907" srcRow="487" trgRow="678" color="EX-dark-red" />
    <link srcID="10371" trgID="8653" rel="P" directed="false" shadow="false" column="1667" shadowCol="1908" srcRow="679" trgRow="1002" color="EX-pale-green" />
    <link srcID="9981" trgID="10371" rel="P" directed="false" shadow="false" column="1668" shadowCol="1909" srcRow="2134" trgRow="679" color="EX-pale-blue" />
    <link srcID="10371" trgID="9766" rel="P" directed="false" shadow="false" column="1669" shadowCol="1910" srcRow="679" trgRow="2148" color="EX-dark-tan" />
    <link srcID="10371" trgID="10372" rel="P" directed="false" shadow="false" column="1670" shadowCol="1911" srcRow="679" trgRow="2149" color="EX-pale-blue-magenta" />
    <link srcID="8334" trgID="10371" rel="P" directed="false" shadow="false" column="1671" shadowCol="1912" srcRow="2167" trgRow="679" color="EX-pale-yellow orange" />
    <link srcID="9982" trgID="10371" rel="P" directed="false" shadow="false" column="1672" shadowCol="1913" srcRow="2178" trgRow="679" color="EX-medium-magenta" />
    <link srcID="10460" trgID="8507" rel="P" directed="false" shadow="false" column="1673" shadowCol="1914" srcRow="1008" trgRow="680" color="EX-pale-red" />
    <link srcID="9968" trgID="8507" rel="P" directed="false" shadow="false" column="1674" shadowCol="1915" srcRow="1054" trgRow="680" color="EX-pale-cyan" />
    <link srcID="8844" trgID="9654" rel="P" directed="false" shadow="false" column="1675" shadowCol="1916" srcRow="1071" trgRow="681" color="EX-pale-yellow-green" />
    <link srcID="9741" trgID="9441" rel="P" directed="false" shadow="false" column="1676" shadowCol="1917" srcRow="682" trgRow="1167" color="EX-pale-purple" />
    <link srcID="9990" trgID="10284" rel="P" directed="false" shadow="false" column="1677" shadowCol="1918" srcRow="688" trgRow="683" color="EX-pale-magenta" />
    <link srcID="10282" trgID="10284" rel="P" directed="false" shadow="false" column="1678" shadowCol="1919" srcRow="2251" trgRow="683" color="EX-pale-red-orange" />
    <link srcID="8221" trgID="10284" rel="P" directed="false" shadow="false" column="1679" shadowCol="1920" srcRow="2253" trgRow="683" color="EX-blue" />
    <link srcID="9380" trgID="9379" rel="P" directed="false" shadow="true" shadowCol="1921" srcRow="79" trgRow="684" color="EX-orange" />
    <link srcID="8516" trgID="9379" rel="P" directed="false" shadow="true" shadowCol="1922" srcRow="612" trgRow="684" color="EX-dark-cyan" />
    <link srcID="9379" trgID="10342" rel="P" directed="false" shadow="false" column="1680" shadowCol="1923" srcRow="684" trgRow="685" color="EX-red" />
    <link srcID="9080" trgID="9379" rel="P" directed="false" shadow="false" column="1681" shadowCol="1924" srcRow="1562" trgRow="684" color="EX-dark-orange" />
    <link srcID="8796" trgID="9379" rel="P" directed="false" shadow="false" column="1682" shadowCol="1925" srcRow="1563" trgRow="684" color="EX-dark-gray-purple" />
    <link srcID="9380" trgID="10342" rel="P" directed="false" shadow="true" shadowCol="1926" srcRow="79" trgRow="685" color="EX-cyan" />
    <link srcID="8516" trgID="10342" rel="P" directed="false" shadow="true" shadowCol="1927" srcRow="612" trgRow="685" color="EX-yellow-orange" />
    <link srcID="9379" trgID="10342" rel="P" directed="false" shadow="true" shadowCol="1928" srcRow="684" trgRow="685" color="EX-pure-blue" />
    <link srcID="9789" trgID="10342" rel="P" directed="false" shadow="false" column="1683" shadowCol="1929" srcRow="1561" trgRow="685" color="EX-dark-yellow-green" />
    <link srcID="9080" trgID="10342" rel="P" directed="false" shadow="false" column="1684" shadowCol="1930" srcRow="1562" trgRow="685" color="EX-dark-magenta" />
    <link srcID="8796" trgID="10342" rel="P" directed="false" shadow="false" column="1685" shadowCol="1931" srcRow="1563" trgRow="685" color="EX-dark-green" />
    <link srcID="10340" trgID="10342" rel="P" directed="false" shadow="false" column="1686" shadowCol="1932" srcRow="2093" trgRow="685" color="EX-blue-magenta" />
    <link srcID="9147" trgID="9199" rel="P" directed="false" shadow="true" shadowCol="1933" srcRow="80" trgRow="686" color="EX-yellow-green" />
    <link srcID="8881" trgID="9199" rel="P" directed="false" shadow="false" column="1687" shadowCol="1934" srcRow="1567" trgRow="686" color="EX-magenta" />
    <link srcID="8587" trgID="9199" rel="P" directed="false" shadow="false" column="1688" shadowCol="1935" srcRow="1568" trgRow="686" color="EX-green" />
    <link srcID="9199" trgID="8879" rel="P" directed="false" shadow="false" column="1689" shadowCol="1936" srcRow="686" trgRow="1569" color="EX-yellow" />
    <link srcID="9199" trgID="9198" rel="P" directed="false" shadow="false" column="1690" shadowCol="1937" srcRow="686" trgRow="2154" color="EX-purple" />
    <link srcID="9103" trgID="9027" rel="P" directed="false" shadow="false" column="1691" shadowCol="1938" srcRow="994" trgRow="687" color="EX-dark-purple" />
    <link srcID="9027" trgID="10450" rel="P" directed="false" shadow="false" column="1692" shadowCol="1939" srcRow="687" trgRow="1052" color="EX-dark-red" />
    <link srcID="8286" trgID="9027" rel="P" directed="false" shadow="false" column="1693" shadowCol="1940" srcRow="1172" trgRow="687" color="EX-pale-green" />
    <link srcID="9027" trgID="9505" rel="P" directed="false" shadow="false" column="1694" shadowCol="1941" srcRow="687" trgRow="1570" color="EX-pale-blue" />
    <link srcID="9100" trgID="9027" rel="P" directed="false" shadow="false" column="1695" shadowCol="1942" srcRow="1591" trgRow="687" color="EX-dark-tan" />
    <link srcID="9027" trgID="8583" rel="P" directed="false" shadow="false" column="1696" shadowCol="1943" srcRow="687" trgRow="1853" color="EX-pale-blue-magenta" />
    <link srcID="9027" trgID="8582" rel="P" directed="false" shadow="false" column="1697" shadowCol="1944" srcRow="687" trgRow="2150" color="EX-pale-yellow orange" />
    <link srcID="9990" trgID="10284" rel="P" directed="false" shadow="true" shadowCol="1945" srcRow="688" trgRow="683" color="EX-medium-magenta" />
    <link srcID="9945" trgID="9990" rel="P" directed="false" shadow="false" column="1698" shadowCol="1946" srcRow="785" trgRow="688" color="EX-pale-red" />
    <link srcID="10057" trgID="9990" rel="P" directed="false" shadow="false" column="1699" shadowCol="1947" srcRow="929" trgRow="688" color="EX-pale-cyan" />
    <link srcID="9990" trgID="9920" rel="P" directed="false" shadow="false" column="1700" shadowCol="1948" srcRow="688" trgRow="1019" color="EX-pale-yellow-green" />
    <link srcID="9990" trgID="8766" rel="P" directed="false" shadow="false" column="1701" shadowCol="1949" srcRow="688" trgRow="1174" color="EX-pale-purple" />
    <link srcID="8749" trgID="9990" rel="P" directed="false" shadow="false" column="1702" shadowCol="1950" srcRow="1175" trgRow="688" color="EX-pale-magenta" />
    <link srcID="9990" trgID="10282" rel="P" directed="false" shadow="false" column="1703" shadowCol="1951" srcRow="688" trgRow="2251" color="EX-pale-red-orange" />
    <link srcID="10166" trgID="9990" rel="P" directed="false" shadow="false" column="1704" shadowCol="1952" srcRow="2252" trgRow="688" color="EX-blue" />
    <link srcID="8221" trgID="9990" rel="P" directed="false" shadow="false" column="1705" shadowCol="1953" srcRow="2253" trgRow="688" color="EX-orange" />
    <link srcID="9958" trgID="9872" rel="P" directed="false" shadow="false" column="1706" shadowCol="1954" srcRow="689" trgRow="931" color="EX-dark-cyan" />
    <link srcID="10140" trgID="9958" rel="P" directed="false" shadow="false" column="1707" shadowCol="1955" srcRow="1109" trgRow="689" color="EX-red" />
    <link srcID="9435" trgID="9958" rel="P" directed="false" shadow="false" column="1708" shadowCol="1956" srcRow="1178" trgRow="689" color="EX-dark-orange" />
    <link srcID="10137" trgID="9958" rel="P" directed="false" shadow="false" column="1709" shadowCol="1957" srcRow="1179" trgRow="689" color="EX-dark-gray-purple" />
    <link srcID="9523" trgID="9958" rel="P" directed="false" shadow="false" column="1710" shadowCol="1958" srcRow="1180" trgRow="689" color="EX-cyan" />
    <link srcID="8965" trgID="9354" rel="P" directed="false" shadow="true" shadowCol="1959" srcRow="81" trgRow="690" color="EX-yellow-orange" />
    <link srcID="9356" trgID="9354" rel="P" directed="false" shadow="false" column="1711" shadowCol="1960" srcRow="691" trgRow="690" color="EX-pure-blue" />
    <link srcID="8965" trgID="9356" rel="P" directed="false" shadow="true" shadowCol="1961" srcRow="81" trgRow="691" color="EX-dark-yellow-green" />
    <link srcID="9356" trgID="9354" rel="P" directed="false" shadow="true" shadowCol="1962" srcRow="691" trgRow="690" color="EX-dark-magenta" />
    <link srcID="8436" trgID="9387" rel="P" directed="false" shadow="false" column="1712" shadowCol="1963" srcRow="767" trgRow="692" color="EX-dark-green" />
    <link srcID="9387" trgID="8818" rel="P" directed="false" shadow="false" column="1713" shadowCol="1964" srcRow="692" trgRow="887" color="EX-blue-magenta" />
    <link srcID="9337" trgID="9387" rel="P" directed="false" shadow="false" column="1714" shadowCol="1965" srcRow="1015" trgRow="692" color="EX-yellow-green" />
    <link srcID="9387" trgID="8397" rel="P" directed="false" shadow="false" column="1715" shadowCol="1966" srcRow="692" trgRow="1182" color="EX-magenta" />
    <link srcID="9387" trgID="9146" rel="P" directed="false" shadow="false" column="1716" shadowCol="1967" srcRow="692" trgRow="1183" color="EX-green" />
    <link srcID="9387" trgID="9286" rel="P" directed="false" shadow="false" column="1717" shadowCol="1968" srcRow="692" trgRow="2213" color="EX-yellow" />
    <link srcID="10156" trgID="10154" rel="P" directed="false" shadow="false" column="1718" shadowCol="1969" srcRow="693" trgRow="1798" color="EX-purple" />
    <link srcID="9359" trgID="10271" rel="P" directed="false" shadow="true" shadowCol="1970" srcRow="82" trgRow="694" color="EX-dark-purple" />
    <link srcID="9409" trgID="9400" rel="P" directed="false" shadow="false" column="1719" shadowCol="1971" srcRow="695" trgRow="2050" color="EX-dark-red" />
    <link srcID="8705" trgID="9409" rel="P" directed="false" shadow="false" column="1720" shadowCol="1972" srcRow="2259" trgRow="695" color="EX-pale-green" />
    <link srcID="9409" trgID="9408" rel="P" directed="false" shadow="false" column="1721" shadowCol="1973" srcRow="695" trgRow="2260" color="EX-pale-blue" />
    <link srcID="8745" trgID="10093" rel="P" directed="false" shadow="true" shadowCol="1974" srcRow="696" trgRow="83" color="EX-dark-tan" />
    <link srcID="8747" trgID="8745" rel="P" directed="false" shadow="false" column="1722" shadowCol="1975" srcRow="697" trgRow="696" color="EX-pale-blue-magenta" />
    <link srcID="8745" trgID="10094" rel="P" directed="false" shadow="false" column="1723" shadowCol="1976" srcRow="696" trgRow="1191" color="EX-pale-yellow orange" />
    <link srcID="8747" trgID="10093" rel="P" directed="false" shadow="true" shadowCol="1977" srcRow="697" trgRow="83" color="EX-medium-magenta" />
    <link srcID="8747" trgID="8745" rel="P" directed="false" shadow="true" shadowCol="1978" srcRow="697" trgRow="696" color="EX-pale-red" />
    <link srcID="8677" trgID="10349" rel="P" directed="false" shadow="false" column="1724" shadowCol="1979" srcRow="698" trgRow="791" color="EX-pale-cyan" />
    <link srcID="10034" trgID="8677" rel="P" directed="false" shadow="false" column="1725" shadowCol="1980" srcRow="872" trgRow="698" color="EX-pale-yellow-green" />
    <link srcID="8677" trgID="10070" rel="P" directed="false" shadow="false" column="1726" shadowCol="1981" srcRow="698" trgRow="959" color="EX-pale-purple" />
    <link srcID="8677" trgID="9798" rel="P" directed="false" shadow="false" column="1727" shadowCol="1982" srcRow="698" trgRow="1049" color="EX-pale-magenta" />
    <link srcID="8509" trgID="8677" rel="P" directed="false" shadow="false" column="1728" shadowCol="1983" srcRow="1061" trgRow="698" color="EX-pale-red-orange" />
    <link srcID="10347" trgID="8677" rel="P" directed="false" shadow="false" column="1729" shadowCol="1984" srcRow="1064" trgRow="698" color="EX-blue" />
    <link srcID="8677" trgID="9754" rel="P" directed="false" shadow="false" column="1730" shadowCol="1985" srcRow="698" trgRow="1193" color="EX-orange" />
    <link srcID="8677" trgID="8508" rel="P" directed="false" shadow="false" column="1731" shadowCol="1986" srcRow="698" trgRow="1196" color="EX-dark-cyan" />
    <link srcID="8572" trgID="8677" rel="P" directed="false" shadow="false" column="1732" shadowCol="1987" srcRow="1372" trgRow="698" color="EX-red" />
    <link srcID="8677" trgID="9049" rel="P" directed="false" shadow="false" column="1733" shadowCol="1988" srcRow="698" trgRow="1626" color="EX-dark-orange" />
    <link srcID="8677" trgID="9165" rel="P" directed="false" shadow="false" column="1734" shadowCol="1989" srcRow="698" trgRow="1627" color="EX-dark-gray-purple" />
    <link srcID="10323" trgID="8677" rel="P" directed="false" shadow="false" column="1735" shadowCol="1990" srcRow="1655" trgRow="698" color="EX-cyan" />
    <link srcID="10273" trgID="8677" rel="P" directed="false" shadow="false" column="1736" shadowCol="1991" srcRow="1747" trgRow="698" color="EX-yellow-orange" />
    <link srcID="9799" trgID="8677" rel="P" directed="false" shadow="false" column="1737" shadowCol="1992" srcRow="1800" trgRow="698" color="EX-pure-blue" />
    <link srcID="8687" trgID="8677" rel="P" directed="false" shadow="false" column="1738" shadowCol="1993" srcRow="1809" trgRow="698" color="EX-dark-yellow-green" />
    <link srcID="10383" trgID="8677" rel="P" directed="false" shadow="false" column="1739" shadowCol="1994" srcRow="1826" trgRow="698" color="EX-dark-magenta" />
    <link srcID="8691" trgID="8677" rel="P" directed="false" shadow="false" column="1740" shadowCol="1995" srcRow="2140" trgRow="698" color="EX-dark-green" />
    <link srcID="10321" trgID="8677" rel="P" directed="false" shadow="false" column="1741" shadowCol="1996" srcRow="2159" trgRow="698" color="EX-blue-magenta" />
    <link srcID="10365" trgID="8677" rel="P" directed="false" shadow="false" column="1742" shadowCol="1997" srcRow="2165" trgRow="698" color="EX-yellow-green" />
    <link srcID="10143" trgID="8677" rel="P" directed="false" shadow="false" column="1743" shadowCol="1998" srcRow="2183" trgRow="698" color="EX-magenta" />
    <link srcID="8677" trgID="10146" rel="P" directed="false" shadow="false" column="1744" shadowCol="1999" srcRow="698" trgRow="2195" color="EX-green" />
    <link srcID="8688" trgID="8677" rel="P" directed="false" shadow="false" column="1745" shadowCol="2000" srcRow="2201" trgRow="698" color="EX-yellow" />
    <link srcID="9164" trgID="8677" rel="P" directed="false" shadow="false" column="1746" shadowCol="2001" srcRow="2250" trgRow="698" color="EX-purple" />
    <link srcID="9951" trgID="8677" rel="P" directed="false" shadow="false" column="1747" shadowCol="2002" srcRow="2262" trgRow="698" color="EX-dark-purple" />
    <link srcID="10364" trgID="8677" rel="P" directed="false" shadow="false" column="1748" shadowCol="2003" srcRow="2263" trgRow="698" color="EX-dark-red" />
    <link srcID="9201" trgID="8677" rel="P" directed="false" shadow="false" column="1749" shadowCol="2004" srcRow="2264" trgRow="698" color="EX-pale-green" />
    <link srcID="9424" trgID="8677" rel="P" directed="false" shadow="false" column="1750" shadowCol="2005" srcRow="2265" trgRow="698" color="EX-pale-blue" />
    <link srcID="8677" trgID="10197" rel="P" directed="false" shadow="false" column="1751" shadowCol="2006" srcRow="698" trgRow="2266" color="EX-dark-tan" />
    <link srcID="8677" trgID="9216" rel="P" directed="false" shadow="false" column="1752" shadowCol="2007" srcRow="698" trgRow="2267" color="EX-pale-blue-magenta" />
    <link srcID="8411" trgID="8677" rel="P" directed="false" shadow="false" column="1753" shadowCol="2008" srcRow="2268" trgRow="698" color="EX-pale-yellow orange" />
    <link srcID="9227" trgID="8677" rel="P" directed="false" shadow="false" column="1754" shadowCol="2009" srcRow="2269" trgRow="698" color="EX-medium-magenta" />
    <link srcID="9624" trgID="10037" rel="P" directed="false" shadow="true" shadowCol="2010" srcRow="321" trgRow="699" color="EX-pale-red" />
    <link srcID="10037" trgID="9622" rel="P" directed="false" shadow="true" shadowCol="2011" srcRow="699" trgRow="322" color="EX-pale-cyan" />
    <link srcID="10037" trgID="10301" rel="P" directed="false" shadow="true" shadowCol="2012" srcRow="699" trgRow="649" color="EX-pale-yellow-green" />
    <link srcID="10105" trgID="10037" rel="P" directed="false" shadow="false" column="1755" shadowCol="2013" srcRow="786" trgRow="699" color="EX-pale-purple" />
    <link srcID="10037" trgID="9258" rel="P" directed="false" shadow="false" column="1756" shadowCol="2014" srcRow="699" trgRow="1532" color="EX-pale-magenta" />
    <link srcID="8695" trgID="9052" rel="P" directed="false" shadow="true" shadowCol="2015" srcRow="700" trgRow="84" color="EX-pale-red-orange" />
    <link srcID="8695" trgID="9450" rel="P" directed="false" shadow="false" column="1757" shadowCol="2016" srcRow="700" trgRow="1797" color="EX-blue" />
    <link srcID="9608" trgID="8752" rel="P" directed="false" shadow="false" column="1758" shadowCol="2017" srcRow="701" trgRow="922" color="EX-orange" />
    <link srcID="9608" trgID="8715" rel="P" directed="false" shadow="false" column="1759" shadowCol="2018" srcRow="701" trgRow="1089" color="EX-dark-cyan" />
    <link srcID="9608" trgID="9605" rel="P" directed="false" shadow="false" column="1760" shadowCol="2019" srcRow="701" trgRow="2240" color="EX-red" />
    <link srcID="9608" trgID="8750" rel="P" directed="false" shadow="false" column="1761" shadowCol="2020" srcRow="701" trgRow="2287" color="EX-dark-orange" />
    <link srcID="9044" trgID="9043" rel="P" directed="false" shadow="false" column="1762" shadowCol="2021" srcRow="702" trgRow="798" color="EX-dark-gray-purple" />
    <link srcID="9044" trgID="9385" rel="P" directed="false" shadow="false" column="1763" shadowCol="2022" srcRow="702" trgRow="1103" color="EX-cyan" />
    <link srcID="9044" trgID="9355" rel="P" directed="false" shadow="false" column="1764" shadowCol="2023" srcRow="702" trgRow="2284" color="EX-yellow-orange" />
    <link srcID="8456" trgID="8992" rel="P" directed="false" shadow="true" shadowCol="2024" srcRow="703" trgRow="115" color="EX-pure-blue" />
    <link srcID="8456" trgID="8455" rel="P" directed="false" shadow="false" column="1765" shadowCol="2025" srcRow="703" trgRow="2210" color="EX-dark-yellow-green" />
    <link srcID="9762" trgID="8350" rel="P" directed="false" shadow="false" column="1766" shadowCol="2026" srcRow="962" trgRow="704" color="EX-dark-magenta" />
    <link srcID="9904" trgID="10238" rel="P" directed="false" shadow="true" shadowCol="2027" srcRow="87" trgRow="705" color="EX-dark-green" />
    <link srcID="9891" trgID="10127" rel="P" directed="false" shadow="true" shadowCol="2028" srcRow="706" trgRow="88" color="EX-blue-magenta" />
    <link srcID="9891" trgID="9890" rel="P" directed="false" shadow="false" column="1767" shadowCol="2029" srcRow="706" trgRow="707" color="EX-yellow-green" />
    <link srcID="9891" trgID="8986" rel="P" directed="false" shadow="false" column="1768" shadowCol="2030" srcRow="706" trgRow="1228" color="EX-magenta" />
    <link srcID="9890" trgID="10127" rel="P" directed="false" shadow="true" shadowCol="2031" srcRow="707" trgRow="88" color="EX-green" />
    <link srcID="9891" trgID="9890" rel="P" directed="false" shadow="true" shadowCol="2032" srcRow="706" trgRow="707" color="EX-yellow" />
    <link srcID="9411" trgID="9607" rel="P" directed="false" shadow="false" column="1769" shadowCol="2033" srcRow="981" trgRow="708" color="EX-purple" />
    <link srcID="9776" trgID="9607" rel="P" directed="false" shadow="false" column="1770" shadowCol="2034" srcRow="1803" trgRow="708" color="EX-dark-purple" />
    <link srcID="9610" trgID="9607" rel="P" directed="false" shadow="false" column="1771" shadowCol="2035" srcRow="2063" trgRow="708" color="EX-dark-red" />
    <link srcID="9607" trgID="9129" rel="P" directed="false" shadow="false" column="1772" shadowCol="2036" srcRow="708" trgRow="2069" color="EX-pale-green" />
    <link srcID="10350" trgID="10509" rel="P" directed="false" shadow="true" shadowCol="2037" srcRow="709" trgRow="90" color="EX-pale-blue" />
    <link srcID="10350" trgID="10348" rel="P" directed="false" shadow="true" shadowCol="2038" srcRow="709" trgRow="451" color="EX-dark-tan" />
    <link srcID="9006" trgID="10350" rel="P" directed="false" shadow="true" shadowCol="2039" srcRow="452" trgRow="709" color="EX-pale-blue-magenta" />
    <link srcID="9544" trgID="8479" rel="P" directed="false" shadow="false" column="1773" shadowCol="2040" srcRow="810" trgRow="710" color="EX-pale-yellow orange" />
    <link srcID="8480" trgID="8479" rel="P" directed="false" shadow="false" column="1774" shadowCol="2041" srcRow="964" trgRow="710" color="EX-medium-magenta" />
    <link srcID="9638" trgID="8479" rel="P" directed="false" shadow="false" column="1775" shadowCol="2042" srcRow="1067" trgRow="710" color="EX-pale-red" />
    <link srcID="9428" trgID="8479" rel="P" directed="false" shadow="false" column="1776" shadowCol="2043" srcRow="1234" trgRow="710" color="EX-pale-cyan" />
    <link srcID="10556" trgID="10539" rel="P" directed="false" shadow="true" shadowCol="2044" srcRow="711" trgRow="91" color="EX-pale-yellow-green" />
    <link srcID="10556" trgID="10081" rel="P" directed="false" shadow="false" column="1777" shadowCol="2045" srcRow="711" trgRow="1579" color="EX-pale-purple" />
    <link srcID="9459" trgID="10556" rel="P" directed="false" shadow="false" column="1778" shadowCol="2046" srcRow="1604" trgRow="711" color="EX-pale-magenta" />
    <link srcID="10032" trgID="9678" rel="P" directed="false" shadow="false" column="1779" shadowCol="2047" srcRow="1185" trgRow="712" color="EX-pale-red-orange" />
    <link srcID="10489" trgID="10568" rel="P" directed="false" shadow="false" column="1780" shadowCol="2048" srcRow="713" trgRow="2094" color="EX-blue" />
    <link srcID="10225" trgID="10222" rel="P" directed="false" shadow="true" shadowCol="2049" srcRow="96" trgRow="714" color="EX-orange" />
    <link srcID="10552" trgID="10222" rel="P" directed="false" shadow="true" shadowCol="2050" srcRow="427" trgRow="714" color="EX-dark-cyan" />
    <link srcID="9703" trgID="10222" rel="P" directed="false" shadow="false" column="1781" shadowCol="2051" srcRow="1705" trgRow="714" color="EX-red" />
    <link srcID="9172" trgID="8894" rel="P" directed="false" shadow="true" shadowCol="2052" srcRow="715" trgRow="438" color="EX-dark-orange" />
    <link srcID="9172" trgID="8384" rel="P" directed="false" shadow="true" shadowCol="2053" srcRow="715" trgRow="485" color="EX-dark-gray-purple" />
    <link srcID="9172" trgID="9749" rel="P" directed="false" shadow="false" column="1782" shadowCol="2054" srcRow="715" trgRow="938" color="EX-cyan" />
    <link srcID="9735" trgID="9172" rel="P" directed="false" shadow="false" column="1783" shadowCol="2055" srcRow="1235" trgRow="715" color="EX-yellow-orange" />
    <link srcID="10258" trgID="10511" rel="P" directed="false" shadow="true" shadowCol="2056" srcRow="98" trgRow="716" color="EX-pure-blue" />
    <link srcID="10510" trgID="10511" rel="P" directed="false" shadow="true" shadowCol="2057" srcRow="139" trgRow="716" color="EX-dark-yellow-green" />
    <link srcID="8746" trgID="8925" rel="P" directed="false" shadow="true" shadowCol="2058" srcRow="717" trgRow="469" color="EX-dark-magenta" />
    <link srcID="9423" trgID="8287" rel="P" directed="false" shadow="false" column="1784" shadowCol="2059" srcRow="718" trgRow="1024" color="EX-dark-green" />
    <link srcID="9423" trgID="8847" rel="P" directed="false" shadow="false" column="1785" shadowCol="2060" srcRow="718" trgRow="1060" color="EX-blue-magenta" />
    <link srcID="9423" trgID="8911" rel="P" directed="false" shadow="false" column="1786" shadowCol="2061" srcRow="718" trgRow="2270" color="EX-yellow-green" />
    <link srcID="10219" trgID="10456" rel="P" directed="false" shadow="true" shadowCol="2062" srcRow="149" trgRow="719" color="EX-magenta" />
    <link srcID="10456" trgID="8925" rel="P" directed="false" shadow="true" shadowCol="2063" srcRow="719" trgRow="469" color="EX-green" />
    <link srcID="10456" trgID="8791" rel="P" directed="false" shadow="false" column="1787" shadowCol="2064" srcRow="719" trgRow="995" color="EX-yellow" />
    <link srcID="10456" trgID="8322" rel="P" directed="false" shadow="false" column="1788" shadowCol="2065" srcRow="719" trgRow="1080" color="EX-purple" />
    <link srcID="8751" trgID="8753" rel="P" directed="false" shadow="true" shadowCol="2066" srcRow="720" trgRow="101" color="EX-dark-purple" />
    <link srcID="9019" trgID="9016" rel="P" directed="false" shadow="true" shadowCol="2067" srcRow="721" trgRow="102" color="EX-dark-red" />
    <link srcID="9724" trgID="9727" rel="P" directed="false" shadow="false" column="1789" shadowCol="2068" srcRow="898" trgRow="722" color="EX-pale-green" />
    <link srcID="9483" trgID="10183" rel="P" directed="false" shadow="false" column="1790" shadowCol="2069" srcRow="1557" trgRow="723" color="EX-pale-blue" />
    <link srcID="8293" trgID="8298" rel="P" directed="false" shadow="false" column="1791" shadowCol="2070" srcRow="847" trgRow="724" color="EX-dark-tan" />
    <link srcID="10436" trgID="10435" rel="P" directed="false" shadow="true" shadowCol="2071" srcRow="106" trgRow="725" color="EX-pale-blue-magenta" />
    <link srcID="9998" trgID="10009" rel="P" directed="false" shadow="true" shadowCol="2072" srcRow="108" trgRow="726" color="EX-pale-yellow orange" />
    <link srcID="8797" trgID="8788" rel="P" directed="false" shadow="true" shadowCol="2073" srcRow="138" trgRow="727" color="EX-medium-magenta" />
    <link srcID="8730" trgID="9681" rel="P" directed="false" shadow="false" column="1792" shadowCol="2074" srcRow="728" trgRow="1923" color="EX-pale-red" />
    <link srcID="10076" trgID="10077" rel="P" directed="false" shadow="false" column="1793" shadowCol="2075" srcRow="729" trgRow="1240" color="EX-pale-cyan" />
    <link srcID="9856" trgID="9847" rel="P" directed="false" shadow="true" shadowCol="2076" srcRow="111" trgRow="730" color="EX-pale-yellow-green" />
    <link srcID="9764" trgID="10122" rel="P" directed="false" shadow="false" column="1794" shadowCol="2077" srcRow="731" trgRow="1794" color="EX-pale-purple" />
    <link srcID="9887" trgID="8604" rel="P" directed="false" shadow="true" shadowCol="2078" srcRow="732" trgRow="114" color="EX-pale-magenta" />
    <link srcID="9108" trgID="9887" rel="P" directed="false" shadow="false" column="1795" shadowCol="2079" srcRow="989" trgRow="732" color="EX-pale-red-orange" />
    <link srcID="9888" trgID="9887" rel="P" directed="false" shadow="false" column="1796" shadowCol="2080" srcRow="1242" trgRow="732" color="EX-blue" />
    <link srcID="9913" trgID="9887" rel="P" directed="false" shadow="false" column="1797" shadowCol="2081" srcRow="2129" trgRow="732" color="EX-orange" />
    <link srcID="8742" trgID="8743" rel="P" directed="false" shadow="true" shadowCol="2082" srcRow="116" trgRow="733" color="EX-dark-cyan" />
    <link srcID="8743" trgID="9738" rel="P" directed="false" shadow="false" column="1798" shadowCol="2083" srcRow="733" trgRow="2288" color="EX-red" />
    <link srcID="8790" trgID="8789" rel="P" directed="false" shadow="false" column="1799" shadowCol="2084" srcRow="2128" trgRow="734" color="EX-dark-orange" />
    <link srcID="8907" trgID="9858" rel="P" directed="false" shadow="true" shadowCol="2085" srcRow="735" trgRow="118" color="EX-dark-gray-purple" />
    <link srcID="9305" trgID="8907" rel="P" directed="false" shadow="false" column="1800" shadowCol="2086" srcRow="1592" trgRow="735" color="EX-cyan" />
    <link srcID="10426" trgID="8907" rel="P" directed="false" shadow="false" column="1801" shadowCol="2087" srcRow="1731" trgRow="735" color="EX-yellow-orange" />
    <link srcID="9908" trgID="9935" rel="P" directed="false" shadow="true" shadowCol="2088" srcRow="121" trgRow="736" color="EX-pure-blue" />
    <link srcID="10528" trgID="8229" rel="P" directed="false" shadow="true" shadowCol="2089" srcRow="737" trgRow="122" color="EX-dark-yellow-green" />
    <link srcID="10528" trgID="10160" rel="P" directed="false" shadow="false" column="1802" shadowCol="2090" srcRow="737" trgRow="1207" color="EX-dark-magenta" />
    <link srcID="10451" trgID="10017" rel="P" directed="false" shadow="true" shadowCol="2091" srcRow="126" trgRow="738" color="EX-dark-green" />
    <link srcID="9680" trgID="10017" rel="P" directed="false" shadow="false" column="1803" shadowCol="2092" srcRow="2047" trgRow="738" color="EX-blue-magenta" />
    <link srcID="8253" trgID="10017" rel="P" directed="false" shadow="false" column="1804" shadowCol="2093" srcRow="2191" trgRow="738" color="EX-yellow-green" />
    <link srcID="8804" trgID="9916" rel="P" directed="false" shadow="true" shadowCol="2094" srcRow="739" trgRow="388" color="EX-magenta" />
    <link srcID="8804" trgID="9041" rel="P" directed="false" shadow="true" shadowCol="2095" srcRow="739" trgRow="389" color="EX-green" />
    <link srcID="8804" trgID="9039" rel="P" directed="false" shadow="true" shadowCol="2096" srcRow="739" trgRow="390" color="EX-yellow" />
    <link srcID="10111" trgID="8804" rel="P" directed="false" shadow="false" column="1805" shadowCol="2097" srcRow="761" trgRow="739" color="EX-purple" />
    <link srcID="10174" trgID="8804" rel="P" directed="false" shadow="false" column="1806" shadowCol="2098" srcRow="947" trgRow="739" color="EX-dark-purple" />
    <link srcID="8804" trgID="9426" rel="P" directed="false" shadow="false" column="1807" shadowCol="2099" srcRow="739" trgRow="1857" color="EX-dark-red" />
    <link srcID="8804" trgID="9087" rel="P" directed="false" shadow="false" column="1808" shadowCol="2100" srcRow="739" trgRow="1920" color="EX-pale-green" />
    <link srcID="8804" trgID="9838" rel="P" directed="false" shadow="false" column="1809" shadowCol="2101" srcRow="739" trgRow="1921" color="EX-pale-blue" />
    <link srcID="8804" trgID="8931" rel="P" directed="false" shadow="false" column="1810" shadowCol="2102" srcRow="739" trgRow="1924" color="EX-dark-tan" />
    <link srcID="8327" trgID="8706" rel="P" directed="false" shadow="true" shadowCol="2103" srcRow="740" trgRow="127" color="EX-pale-blue-magenta" />
    <link srcID="8327" trgID="8681" rel="P" directed="false" shadow="true" shadowCol="2104" srcRow="740" trgRow="511" color="EX-pale-yellow orange" />
    <link srcID="8700" trgID="8327" rel="P" directed="false" shadow="false" column="1811" shadowCol="2105" srcRow="930" trgRow="740" color="EX-medium-magenta" />
    <link srcID="8327" trgID="8329" rel="P" directed="false" shadow="false" column="1812" shadowCol="2106" srcRow="740" trgRow="2176" color="EX-pale-red" />
    <link srcID="9555" trgID="10160" rel="P" directed="false" shadow="false" column="1813" shadowCol="2107" srcRow="741" trgRow="1207" color="EX-pale-cyan" />
    <link srcID="8214" trgID="8216" rel="P" directed="false" shadow="true" shadowCol="2108" srcRow="128" trgRow="742" color="EX-pale-yellow-green" />
    <link srcID="8300" trgID="8302" rel="P" directed="false" shadow="true" shadowCol="2109" srcRow="743" trgRow="129" color="EX-pale-purple" />
    <link srcID="8242" trgID="8239" rel="P" directed="false" shadow="false" column="1814" shadowCol="2110" srcRow="744" trgRow="1035" color="EX-pale-magenta" />
    <link srcID="8242" trgID="9163" rel="P" directed="false" shadow="false" column="1815" shadowCol="2111" srcRow="744" trgRow="1247" color="EX-pale-red-orange" />
    <link srcID="8242" trgID="8548" rel="P" directed="false" shadow="false" column="1816" shadowCol="2112" srcRow="744" trgRow="2127" color="EX-blue" />
    <link srcID="8242" trgID="8549" rel="P" directed="false" shadow="false" column="1817" shadowCol="2113" srcRow="744" trgRow="2310" color="EX-orange" />
    <link srcID="9848" trgID="10016" rel="P" directed="false" shadow="true" shadowCol="2114" srcRow="133" trgRow="745" color="EX-dark-cyan" />
    <link srcID="10015" trgID="10016" rel="P" directed="false" shadow="false" column="1818" shadowCol="2115" srcRow="1161" trgRow="745" color="EX-red" />
    <link srcID="10260" trgID="10261" rel="P" directed="false" shadow="true" shadowCol="2116" srcRow="746" trgRow="135" color="EX-dark-orange" />
    <link srcID="10534" trgID="10260" rel="P" directed="false" shadow="false" column="1819" shadowCol="2117" srcRow="1482" trgRow="746" color="EX-dark-gray-purple" />
    <link srcID="8438" trgID="8439" rel="P" directed="false" shadow="true" shadowCol="2118" srcRow="648" trgRow="747" color="EX-cyan" />
    <link srcID="9756" trgID="9765" rel="P" directed="false" shadow="true" shadowCol="2119" srcRow="137" trgRow="748" color="EX-yellow-orange" />
    <link srcID="9510" trgID="9512" rel="P" directed="false" shadow="true" shadowCol="2120" srcRow="749" trgRow="140" color="EX-pure-blue" />
    <link srcID="9593" trgID="9510" rel="P" directed="false" shadow="false" column="1820" shadowCol="2121" srcRow="1248" trgRow="749" color="EX-dark-yellow-green" />
    <link srcID="9599" trgID="9510" rel="P" directed="false" shadow="false" column="1821" shadowCol="2122" srcRow="1544" trgRow="749" color="EX-dark-magenta" />
    <link srcID="9508" trgID="9507" rel="P" directed="false" shadow="true" shadowCol="2123" srcRow="750" trgRow="142" color="EX-dark-green" />
    <link srcID="9150" trgID="9151" rel="P" directed="false" shadow="true" shadowCol="2124" srcRow="751" trgRow="145" color="EX-blue-magenta" />
    <link srcID="10213" trgID="10215" rel="P" directed="false" shadow="true" shadowCol="2125" srcRow="146" trgRow="752" color="EX-yellow-green" />
    <link srcID="9974" trgID="10215" rel="P" directed="false" shadow="false" column="1822" shadowCol="2126" srcRow="2249" trgRow="752" color="EX-magenta" />
    <link srcID="10470" trgID="10469" rel="P" directed="false" shadow="true" shadowCol="2127" srcRow="753" trgRow="148" color="EX-green" />
    <link srcID="9330" trgID="8313" rel="P" directed="false" shadow="true" shadowCol="2128" srcRow="635" trgRow="754" color="EX-yellow" />
    <link srcID="8313" trgID="9332" rel="P" directed="false" shadow="true" shadowCol="2129" srcRow="754" trgRow="636" color="EX-purple" />
    <link srcID="8313" trgID="9348" rel="P" directed="false" shadow="false" column="1823" shadowCol="2130" srcRow="754" trgRow="1445" color="EX-dark-purple" />
    <link srcID="8313" trgID="9934" rel="P" directed="false" shadow="false" column="1824" shadowCol="2131" srcRow="754" trgRow="2120" color="EX-dark-red" />
    <link srcID="8273" trgID="9932" rel="P" directed="false" shadow="true" shadowCol="2132" srcRow="755" trgRow="411" color="EX-pale-green" />
    <link srcID="8273" trgID="9711" rel="P" directed="false" shadow="false" column="1825" shadowCol="2133" srcRow="755" trgRow="854" color="EX-pale-blue" />
    <link srcID="8273" trgID="9145" rel="P" directed="false" shadow="false" column="1826" shadowCol="2134" srcRow="755" trgRow="1696" color="EX-dark-tan" />
    <link srcID="10571" trgID="8273" rel="P" directed="false" shadow="false" column="1827" shadowCol="2135" srcRow="2013" trgRow="755" color="EX-pale-blue-magenta" />
    <link srcID="8273" trgID="9828" rel="P" directed="false" shadow="false" column="1828" shadowCol="2136" srcRow="755" trgRow="2014" color="EX-pale-yellow orange" />
    <link srcID="8273" trgID="9829" rel="P" directed="false" shadow="false" column="1829" shadowCol="2137" srcRow="755" trgRow="2015" color="EX-medium-magenta" />
    <link srcID="8273" trgID="8377" rel="P" directed="false" shadow="false" column="1830" shadowCol="2138" srcRow="755" trgRow="2016" color="EX-pale-red" />
    <link srcID="10402" trgID="10021" rel="P" directed="false" shadow="true" shadowCol="2139" srcRow="756" trgRow="157" color="EX-pale-cyan" />
    <link srcID="10404" trgID="10402" rel="P" directed="false" shadow="false" column="1831" shadowCol="2140" srcRow="996" trgRow="756" color="EX-pale-yellow-green" />
    <link srcID="10075" trgID="10072" rel="P" directed="false" shadow="true" shadowCol="2141" srcRow="757" trgRow="160" color="EX-pale-purple" />
    <link srcID="9979" trgID="10411" rel="P" directed="false" shadow="true" shadowCol="2142" srcRow="758" trgRow="161" color="EX-pale-magenta" />
    <link srcID="9979" trgID="9996" rel="P" directed="false" shadow="false" column="1832" shadowCol="2143" srcRow="758" trgRow="952" color="EX-pale-red-orange" />
    <link srcID="8426" trgID="8680" rel="P" directed="false" shadow="true" shadowCol="2144" srcRow="162" trgRow="759" color="EX-blue" />
    <link srcID="8680" trgID="10211" rel="P" directed="false" shadow="false" column="1833" shadowCol="2145" srcRow="759" trgRow="1790" color="EX-orange" />
    <link srcID="10573" trgID="8680" rel="P" directed="false" shadow="false" column="1834" shadowCol="2146" srcRow="2021" trgRow="759" color="EX-dark-cyan" />
    <link srcID="8680" trgID="8678" rel="P" directed="false" shadow="false" column="1835" shadowCol="2147" srcRow="759" trgRow="2312" color="EX-red" />
    <link srcID="8422" trgID="9421" rel="P" directed="false" shadow="true" shadowCol="2148" srcRow="638" trgRow="760" color="EX-dark-orange" />
    <link srcID="9422" trgID="9421" rel="P" directed="false" shadow="false" column="1836" shadowCol="2149" srcRow="909" trgRow="760" color="EX-dark-gray-purple" />
    <link srcID="9421" trgID="10049" rel="P" directed="false" shadow="false" column="1837" shadowCol="2150" srcRow="760" trgRow="927" color="EX-cyan" />
    <link srcID="9421" trgID="10300" rel="P" directed="false" shadow="false" column="1838" shadowCol="2151" srcRow="760" trgRow="1408" color="EX-yellow-orange" />
    <link srcID="10111" trgID="8804" rel="P" directed="false" shadow="true" shadowCol="2152" srcRow="761" trgRow="739" color="EX-pure-blue" />
    <link srcID="10111" trgID="9426" rel="P" directed="false" shadow="false" column="1839" shadowCol="2153" srcRow="761" trgRow="1857" color="EX-dark-yellow-green" />
    <link srcID="10111" trgID="8931" rel="P" directed="false" shadow="false" column="1840" shadowCol="2154" srcRow="761" trgRow="1924" color="EX-dark-magenta" />
    <link srcID="9562" trgID="8832" rel="P" directed="false" shadow="false" column="1841" shadowCol="2155" srcRow="2056" trgRow="762" color="EX-dark-green" />
    <link srcID="10536" trgID="8832" rel="P" directed="false" shadow="false" column="1842" shadowCol="2156" srcRow="2067" trgRow="762" color="EX-blue-magenta" />
    <link srcID="9642" trgID="10408" rel="P" directed="false" shadow="true" shadowCol="2157" srcRow="763" trgRow="275" color="EX-yellow-green" />
    <link srcID="9677" trgID="9161" rel="P" directed="false" shadow="true" shadowCol="2158" srcRow="380" trgRow="764" color="EX-magenta" />
    <link srcID="9161" trgID="9162" rel="P" directed="false" shadow="false" column="1843" shadowCol="2159" srcRow="764" trgRow="1523" color="EX-green" />
    <link srcID="9453" trgID="8991" rel="P" directed="false" shadow="false" column="1844" shadowCol="2160" srcRow="765" trgRow="2133" color="EX-yellow" />
    <link srcID="9683" trgID="9685" rel="P" directed="false" shadow="false" column="1845" shadowCol="2161" srcRow="1034" trgRow="766" color="EX-purple" />
    <link srcID="9685" trgID="9206" rel="P" directed="false" shadow="false" column="1846" shadowCol="2162" srcRow="766" trgRow="2034" color="EX-dark-purple" />
    <link srcID="8436" trgID="9387" rel="P" directed="false" shadow="true" shadowCol="2163" srcRow="767" trgRow="692" color="EX-dark-red" />
    <link srcID="8436" trgID="8818" rel="P" directed="false" shadow="false" column="1847" shadowCol="2164" srcRow="767" trgRow="887" color="EX-pale-green" />
    <link srcID="8436" trgID="8397" rel="P" directed="false" shadow="false" column="1848" shadowCol="2165" srcRow="767" trgRow="1182" color="EX-pale-blue" />
    <link srcID="8436" trgID="9146" rel="P" directed="false" shadow="false" column="1849" shadowCol="2166" srcRow="767" trgRow="1183" color="EX-dark-tan" />
    <link srcID="8436" trgID="9286" rel="P" directed="false" shadow="false" column="1850" shadowCol="2167" srcRow="767" trgRow="2213" color="EX-pale-blue-magenta" />
    <link srcID="10443" trgID="10214" rel="P" directed="false" shadow="false" column="1851" shadowCol="2168" srcRow="1382" trgRow="768" color="EX-pale-yellow orange" />
    <link srcID="10484" trgID="10214" rel="P" directed="false" shadow="false" column="1852" shadowCol="2169" srcRow="1386" trgRow="768" color="EX-medium-magenta" />
    <link srcID="8927" trgID="8849" rel="P" directed="false" shadow="false" column="1853" shadowCol="2170" srcRow="1548" trgRow="769" color="EX-pale-red" />
    <link srcID="8419" trgID="8849" rel="P" directed="false" shadow="false" column="1854" shadowCol="2171" srcRow="1791" trgRow="769" color="EX-pale-cyan" />
    <link srcID="9556" trgID="10461" rel="P" directed="false" shadow="false" column="1855" shadowCol="2172" srcRow="1005" trgRow="770" color="EX-pale-yellow-green" />
    <link srcID="10461" trgID="10068" rel="P" directed="false" shadow="false" column="1856" shadowCol="2173" srcRow="770" trgRow="1007" color="EX-pale-purple" />
    <link srcID="10460" trgID="10461" rel="P" directed="false" shadow="false" column="1857" shadowCol="2174" srcRow="1008" trgRow="770" color="EX-pale-magenta" />
    <link srcID="10124" trgID="10461" rel="P" directed="false" shadow="false" column="1858" shadowCol="2175" srcRow="1022" trgRow="770" color="EX-pale-red-orange" />
    <link srcID="10497" trgID="10461" rel="P" directed="false" shadow="false" column="1859" shadowCol="2176" srcRow="1028" trgRow="770" color="EX-blue" />
    <link srcID="9558" trgID="10461" rel="P" directed="false" shadow="false" column="1860" shadowCol="2177" srcRow="1029" trgRow="770" color="EX-orange" />
    <link srcID="9804" trgID="10461" rel="P" directed="false" shadow="false" column="1861" shadowCol="2178" srcRow="1030" trgRow="770" color="EX-dark-cyan" />
    <link srcID="9968" trgID="10461" rel="P" directed="false" shadow="false" column="1862" shadowCol="2179" srcRow="1054" trgRow="770" color="EX-red" />
    <link srcID="10500" trgID="10461" rel="P" directed="false" shadow="false" column="1863" shadowCol="2180" srcRow="1104" trgRow="770" color="EX-dark-orange" />
    <link srcID="10473" trgID="10474" rel="P" directed="false" shadow="true" shadowCol="2181" srcRow="771" trgRow="503" color="EX-dark-gray-purple" />
    <link srcID="9472" trgID="9584" rel="P" directed="false" shadow="false" column="1864" shadowCol="2182" srcRow="812" trgRow="772" color="EX-cyan" />
    <link srcID="8486" trgID="9584" rel="P" directed="false" shadow="false" column="1865" shadowCol="2183" srcRow="1081" trgRow="772" color="EX-yellow-orange" />
    <link srcID="8519" trgID="9584" rel="P" directed="false" shadow="false" column="1866" shadowCol="2184" srcRow="1363" trgRow="772" color="EX-pure-blue" />
    <link srcID="8473" trgID="9584" rel="P" directed="false" shadow="false" column="1867" shadowCol="2185" srcRow="1616" trgRow="772" color="EX-dark-yellow-green" />
    <link srcID="9584" trgID="9139" rel="P" directed="false" shadow="false" column="1868" shadowCol="2186" srcRow="772" trgRow="1801" color="EX-dark-magenta" />
    <link srcID="8372" trgID="9584" rel="P" directed="false" shadow="false" column="1869" shadowCol="2187" srcRow="1833" trgRow="772" color="EX-dark-green" />
    <link srcID="10266" trgID="9584" rel="P" directed="false" shadow="false" column="1870" shadowCol="2188" srcRow="1984" trgRow="772" color="EX-blue-magenta" />
    <link srcID="8464" trgID="9584" rel="P" directed="false" shadow="false" column="1871" shadowCol="2189" srcRow="1985" trgRow="772" color="EX-yellow-green" />
    <link srcID="9584" trgID="8963" rel="P" directed="false" shadow="false" column="1872" shadowCol="2190" srcRow="772" trgRow="2003" color="EX-magenta" />
    <link srcID="9584" trgID="9284" rel="P" directed="false" shadow="false" column="1873" shadowCol="2191" srcRow="772" trgRow="2254" color="EX-green" />
    <link srcID="9584" trgID="10297" rel="P" directed="false" shadow="false" column="1874" shadowCol="2192" srcRow="772" trgRow="2313" color="EX-yellow" />
    <link srcID="8373" trgID="9584" rel="P" directed="false" shadow="false" column="1875" shadowCol="2193" srcRow="2316" trgRow="772" color="EX-purple" />
    <link srcID="9584" trgID="8964" rel="P" directed="false" shadow="false" column="1876" shadowCol="2194" srcRow="772" trgRow="2317" color="EX-dark-purple" />
    <link srcID="10026" trgID="10024" rel="P" directed="false" shadow="false" column="1877" shadowCol="2195" srcRow="951" trgRow="773" color="EX-dark-red" />
    <link srcID="8311" trgID="8314" rel="P" directed="false" shadow="false" column="1878" shadowCol="2196" srcRow="774" trgRow="1258" color="EX-pale-green" />
    <link srcID="8265" trgID="8211" rel="P" directed="false" shadow="true" shadowCol="2197" srcRow="775" trgRow="299" color="EX-pale-blue" />
    <link srcID="9855" trgID="9767" rel="P" directed="false" shadow="true" shadowCol="2198" srcRow="776" trgRow="617" color="EX-dark-tan" />
    <link srcID="9855" trgID="8223" rel="P" directed="false" shadow="false" column="1879" shadowCol="2199" srcRow="776" trgRow="2095" color="EX-pale-blue-magenta" />
    <link srcID="9855" trgID="8225" rel="P" directed="false" shadow="false" column="1880" shadowCol="2200" srcRow="776" trgRow="2096" color="EX-pale-yellow orange" />
    <link srcID="9855" trgID="8961" rel="P" directed="false" shadow="false" column="1881" shadowCol="2201" srcRow="776" trgRow="2261" color="EX-medium-magenta" />
    <link srcID="8349" trgID="8351" rel="P" directed="false" shadow="false" column="1882" shadowCol="2202" srcRow="1129" trgRow="777" color="EX-pale-red" />
    <link srcID="8351" trgID="8664" rel="P" directed="false" shadow="false" column="1883" shadowCol="2203" srcRow="777" trgRow="1133" color="EX-pale-cyan" />
    <link srcID="10336" trgID="10335" rel="P" directed="false" shadow="false" column="1884" shadowCol="2204" srcRow="1013" trgRow="778" color="EX-pale-yellow-green" />
    <link srcID="10335" trgID="9282" rel="P" directed="false" shadow="false" column="1885" shadowCol="2205" srcRow="778" trgRow="2054" color="EX-pale-purple" />
    <link srcID="8468" trgID="9842" rel="P" directed="false" shadow="true" shadowCol="2206" srcRow="779" trgRow="496" color="EX-pale-magenta" />
    <link srcID="8468" trgID="10073" rel="P" directed="false" shadow="false" column="1886" shadowCol="2207" srcRow="779" trgRow="2226" color="EX-pale-red-orange" />
    <link srcID="9404" trgID="8647" rel="P" directed="false" shadow="false" column="1887" shadowCol="2208" srcRow="780" trgRow="1997" color="EX-blue" />
    <link srcID="9907" trgID="8676" rel="P" directed="false" shadow="true" shadowCol="2209" srcRow="781" trgRow="472" color="EX-orange" />
    <link srcID="9907" trgID="8625" rel="P" directed="false" shadow="false" column="1888" shadowCol="2210" srcRow="781" trgRow="2082" color="EX-dark-cyan" />
    <link srcID="9319" trgID="9907" rel="P" directed="false" shadow="false" column="1889" shadowCol="2211" srcRow="2091" trgRow="781" color="EX-red" />
    <link srcID="10407" trgID="10406" rel="P" directed="false" shadow="true" shadowCol="2212" srcRow="782" trgRow="318" color="EX-dark-orange" />
    <link srcID="10170" trgID="9437" rel="P" directed="false" shadow="false" column="1890" shadowCol="2213" srcRow="1633" trgRow="783" color="EX-dark-gray-purple" />
    <link srcID="10406" trgID="9743" rel="P" directed="false" shadow="true" shadowCol="2214" srcRow="318" trgRow="784" color="EX-cyan" />
    <link srcID="9945" trgID="9990" rel="P" directed="false" shadow="true" shadowCol="2215" srcRow="785" trgRow="688" color="EX-yellow-orange" />
    <link srcID="9945" trgID="10282" rel="P" directed="false" shadow="false" column="1891" shadowCol="2216" srcRow="785" trgRow="2251" color="EX-pure-blue" />
    <link srcID="10105" trgID="9624" rel="P" directed="false" shadow="true" shadowCol="2217" srcRow="786" trgRow="321" color="EX-dark-yellow-green" />
    <link srcID="10105" trgID="9622" rel="P" directed="false" shadow="true" shadowCol="2218" srcRow="786" trgRow="322" color="EX-dark-magenta" />
    <link srcID="10105" trgID="10102" rel="P" directed="false" shadow="true" shadowCol="2219" srcRow="786" trgRow="368" color="EX-dark-green" />
    <link srcID="10105" trgID="10037" rel="P" directed="false" shadow="true" shadowCol="2220" srcRow="786" trgRow="699" color="EX-blue-magenta" />
    <link srcID="10105" trgID="10148" rel="P" directed="false" shadow="false" column="1892" shadowCol="2221" srcRow="786" trgRow="1033" color="EX-yellow-green" />
    <link srcID="10105" trgID="9258" rel="P" directed="false" shadow="false" column="1893" shadowCol="2222" srcRow="786" trgRow="1532" color="EX-magenta" />
    <link srcID="10105" trgID="8780" rel="P" directed="false" shadow="false" column="1894" shadowCol="2223" srcRow="786" trgRow="2164" color="EX-green" />
    <link srcID="9849" trgID="8729" rel="P" directed="false" shadow="true" shadowCol="2224" srcRow="324" trgRow="787" color="EX-yellow" />
    <link srcID="9347" trgID="9349" rel="P" directed="false" shadow="true" shadowCol="2225" srcRow="331" trgRow="788" color="EX-purple" />
    <link srcID="10381" trgID="8452" rel="P" directed="false" shadow="false" column="1895" shadowCol="2226" srcRow="1640" trgRow="789" color="EX-dark-purple" />
    <link srcID="9550" trgID="8452" rel="P" directed="false" shadow="false" column="1896" shadowCol="2227" srcRow="1815" trgRow="789" color="EX-dark-red" />
    <link srcID="9629" trgID="8452" rel="P" directed="false" shadow="false" column="1897" shadowCol="2228" srcRow="1821" trgRow="789" color="EX-pale-green" />
    <link srcID="8452" trgID="9035" rel="P" directed="false" shadow="false" column="1898" shadowCol="2229" srcRow="789" trgRow="1827" color="EX-pale-blue" />
    <link srcID="8452" trgID="9670" rel="P" directed="false" shadow="false" column="1899" shadowCol="2230" srcRow="789" trgRow="2135" color="EX-dark-tan" />
    <link srcID="8452" trgID="10472" rel="P" directed="false" shadow="false" column="1900" shadowCol="2231" srcRow="789" trgRow="2221" color="EX-pale-blue-magenta" />
    <link srcID="8775" trgID="8452" rel="P" directed="false" shadow="false" column="1901" shadowCol="2232" srcRow="2301" trgRow="789" color="EX-pale-yellow orange" />
    <link srcID="9604" trgID="8452" rel="P" directed="false" shadow="false" column="1902" shadowCol="2233" srcRow="2324" trgRow="789" color="EX-medium-magenta" />
    <link srcID="8926" trgID="8770" rel="P" directed="false" shadow="false" column="1903" shadowCol="2234" srcRow="936" trgRow="790" color="EX-pale-red" />
    <link srcID="8770" trgID="8741" rel="P" directed="false" shadow="false" column="1904" shadowCol="2235" srcRow="790" trgRow="1036" color="EX-pale-cyan" />
    <link srcID="9634" trgID="8770" rel="P" directed="false" shadow="false" column="1905" shadowCol="2236" srcRow="1192" trgRow="790" color="EX-pale-yellow-green" />
    <link srcID="8770" trgID="8367" rel="P" directed="false" shadow="false" column="1906" shadowCol="2237" srcRow="790" trgRow="1194" color="EX-pale-purple" />
    <link srcID="9119" trgID="8770" rel="P" directed="false" shadow="false" column="1907" shadowCol="2238" srcRow="1575" trgRow="790" color="EX-pale-magenta" />
    <link srcID="8770" trgID="8364" rel="P" directed="false" shadow="false" column="1908" shadowCol="2239" srcRow="790" trgRow="1817" color="EX-pale-red-orange" />
    <link srcID="8677" trgID="10349" rel="P" directed="false" shadow="true" shadowCol="2240" srcRow="698" trgRow="791" color="EX-blue" />
    <link srcID="10034" trgID="10349" rel="P" directed="false" shadow="false" column="1909" shadowCol="2241" srcRow="872" trgRow="791" color="EX-orange" />
    <link srcID="10349" trgID="10070" rel="P" directed="false" shadow="false" column="1910" shadowCol="2242" srcRow="791" trgRow="959" color="EX-dark-cyan" />
    <link srcID="9798" trgID="10349" rel="P" directed="false" shadow="false" column="1911" shadowCol="2243" srcRow="1049" trgRow="791" color="EX-red" />
    <link srcID="8509" trgID="10349" rel="P" directed="false" shadow="false" column="1912" shadowCol="2244" srcRow="1061" trgRow="791" color="EX-dark-orange" />
    <link srcID="10347" trgID="10349" rel="P" directed="false" shadow="false" column="1913" shadowCol="2245" srcRow="1064" trgRow="791" color="EX-dark-gray-purple" />
    <link srcID="10349" trgID="9754" rel="P" directed="false" shadow="false" column="1914" shadowCol="2246" srcRow="791" trgRow="1193" color="EX-cyan" />
    <link srcID="10349" trgID="8508" rel="P" directed="false" shadow="false" column="1915" shadowCol="2247" srcRow="791" trgRow="1196" color="EX-yellow-orange" />
    <link srcID="8572" trgID="10349" rel="P" directed="false" shadow="false" column="1916" shadowCol="2248" srcRow="1372" trgRow="791" color="EX-pure-blue" />
    <link srcID="10349" trgID="9049" rel="P" directed="false" shadow="false" column="1917" shadowCol="2249" srcRow="791" trgRow="1626" color="EX-dark-yellow-green" />
    <link srcID="10349" trgID="9165" rel="P" directed="false" shadow="false" column="1918" shadowCol="2250" srcRow="791" trgRow="1627" color="EX-dark-magenta" />
    <link srcID="10323" trgID="10349" rel="P" directed="false" shadow="false" column="1919" shadowCol="2251" srcRow="1655" trgRow="791" color="EX-dark-green" />
    <link srcID="10273" trgID="10349" rel="P" directed="false" shadow="false" column="1920" shadowCol="2252" srcRow="1747" trgRow="791" color="EX-blue-magenta" />
    <link srcID="9799" trgID="10349" rel="P" directed="false" shadow="false" column="1921" shadowCol="2253" srcRow="1800" trgRow="791" color="EX-yellow-green" />
    <link srcID="8687" trgID="10349" rel="P" directed="false" shadow="false" column="1922" shadowCol="2254" srcRow="1809" trgRow="791" color="EX-magenta" />
    <link srcID="10383" trgID="10349" rel="P" directed="false" shadow="false" column="1923" shadowCol="2255" srcRow="1826" trgRow="791" color="EX-green" />
    <link srcID="10321" trgID="10349" rel="P" directed="false" shadow="false" column="1924" shadowCol="2256" srcRow="2159" trgRow="791" color="EX-yellow" />
    <link srcID="10365" trgID="10349" rel="P" directed="false" shadow="false" column="1925" shadowCol="2257" srcRow="2165" trgRow="791" color="EX-purple" />
    <link srcID="10143" trgID="10349" rel="P" directed="false" shadow="false" column="1926" shadowCol="2258" srcRow="2183" trgRow="791" color="EX-dark-purple" />
    <link srcID="10349" trgID="10146" rel="P" directed="false" shadow="false" column="1927" shadowCol="2259" srcRow="791" trgRow="2195" color="EX-dark-red" />
    <link srcID="8688" trgID="10349" rel="P" directed="false" shadow="false" column="1928" shadowCol="2260" srcRow="2201" trgRow="791" color="EX-pale-green" />
    <link srcID="9164" trgID="10349" rel="P" directed="false" shadow="false" column="1929" shadowCol="2261" srcRow="2250" trgRow="791" color="EX-pale-blue" />
    <link srcID="9951" trgID="10349" rel="P" directed="false" shadow="false" column="1930" shadowCol="2262" srcRow="2262" trgRow="791" color="EX-dark-tan" />
    <link srcID="10364" trgID="10349" rel="P" directed="false" shadow="false" column="1931" shadowCol="2263" srcRow="2263" trgRow="791" color="EX-pale-blue-magenta" />
    <link srcID="9201" trgID="10349" rel="P" directed="false" shadow="false" column="1932" shadowCol="2264" srcRow="2264" trgRow="791" color="EX-pale-yellow orange" />
    <link srcID="9424" trgID="10349" rel="P" directed="false" shadow="false" column="1933" shadowCol="2265" srcRow="2265" trgRow="791" color="EX-medium-magenta" />
    <link srcID="10349" trgID="10197" rel="P" directed="false" shadow="false" column="1934" shadowCol="2266" srcRow="791" trgRow="2266" color="EX-pale-red" />
    <link srcID="9216" trgID="10349" rel="P" directed="false" shadow="false" column="1935" shadowCol="2267" srcRow="2267" trgRow="791" color="EX-pale-cyan" />
    <link srcID="8411" trgID="10349" rel="P" directed="false" shadow="false" column="1936" shadowCol="2268" srcRow="2268" trgRow="791" color="EX-pale-yellow-green" />
    <link srcID="9227" trgID="10349" rel="P" directed="false" shadow="false" column="1937" shadowCol="2269" srcRow="2269" trgRow="791" color="EX-pale-purple" />
    <link srcID="10344" trgID="9689" rel="P" directed="false" shadow="false" column="1938" shadowCol="2270" srcRow="1466" trgRow="792" color="EX-pale-magenta" />
    <link srcID="9686" trgID="9689" rel="P" directed="false" shadow="false" column="1939" shadowCol="2271" srcRow="2325" trgRow="792" color="EX-pale-red-orange" />
    <link srcID="8606" trgID="10226" rel="P" directed="false" shadow="true" shadowCol="2272" srcRow="793" trgRow="447" color="EX-blue" />
    <link srcID="8606" trgID="10228" rel="P" directed="false" shadow="false" column="1940" shadowCol="2273" srcRow="793" trgRow="823" color="EX-orange" />
    <link srcID="8606" trgID="9660" rel="P" directed="false" shadow="false" column="1941" shadowCol="2274" srcRow="793" trgRow="914" color="EX-dark-cyan" />
    <link srcID="10069" trgID="10359" rel="P" directed="false" shadow="false" column="1942" shadowCol="2275" srcRow="794" trgRow="1678" color="EX-red" />
    <link srcID="9621" trgID="9619" rel="P" directed="false" shadow="false" column="1943" shadowCol="2276" srcRow="795" trgRow="945" color="EX-dark-orange" />
    <link srcID="10375" trgID="9490" rel="P" directed="false" shadow="false" column="1944" shadowCol="2277" srcRow="1469" trgRow="796" color="EX-dark-gray-purple" />
    <link srcID="9870" trgID="9630" rel="P" directed="false" shadow="false" column="1945" shadowCol="2278" srcRow="797" trgRow="967" color="EX-cyan" />
    <link srcID="8658" trgID="9870" rel="P" directed="false" shadow="false" column="1946" shadowCol="2279" srcRow="1524" trgRow="797" color="EX-yellow-orange" />
    <link srcID="9870" trgID="10324" rel="P" directed="false" shadow="false" column="1947" shadowCol="2280" srcRow="797" trgRow="1816" color="EX-pure-blue" />
    <link srcID="9044" trgID="9043" rel="P" directed="false" shadow="true" shadowCol="2281" srcRow="702" trgRow="798" color="EX-dark-yellow-green" />
    <link srcID="8599" trgID="8600" rel="P" directed="false" shadow="false" column="1948" shadowCol="2282" srcRow="799" trgRow="973" color="EX-dark-magenta" />
    <link srcID="9088" trgID="10445" rel="P" directed="false" shadow="false" column="1949" shadowCol="2283" srcRow="800" trgRow="1684" color="EX-dark-green" />
    <link srcID="10416" trgID="9604" rel="P" directed="false" shadow="false" column="1950" shadowCol="2284" srcRow="801" trgRow="2324" color="EX-blue-magenta" />
    <link srcID="9931" trgID="10344" rel="P" directed="false" shadow="false" column="1951" shadowCol="2285" srcRow="802" trgRow="1466" color="EX-yellow-green" />
    <link srcID="8776" trgID="9497" rel="P" directed="false" shadow="false" column="1952" shadowCol="2286" srcRow="916" trgRow="803" color="EX-magenta" />
    <link srcID="9496" trgID="9497" rel="P" directed="false" shadow="false" column="1953" shadowCol="2287" srcRow="1037" trgRow="803" color="EX-green" />
    <link srcID="10341" trgID="9497" rel="P" directed="false" shadow="false" column="1954" shadowCol="2288" srcRow="1475" trgRow="803" color="EX-yellow" />
    <link srcID="9236" trgID="9023" rel="P" directed="false" shadow="false" column="1955" shadowCol="2289" srcRow="1504" trgRow="804" color="EX-purple" />
    <link srcID="8851" trgID="8831" rel="P" directed="false" shadow="false" column="1956" shadowCol="2290" srcRow="805" trgRow="1209" color="EX-dark-purple" />
    <link srcID="9499" trgID="8369" rel="P" directed="false" shadow="false" column="1957" shadowCol="2291" srcRow="845" trgRow="806" color="EX-dark-red" />
    <link srcID="8486" trgID="8369" rel="P" directed="false" shadow="false" column="1958" shadowCol="2292" srcRow="1081" trgRow="806" color="EX-pale-green" />
    <link srcID="8366" trgID="8369" rel="P" directed="false" shadow="false" column="1959" shadowCol="2293" srcRow="1631" trgRow="806" color="EX-pale-blue" />
    <link srcID="9139" trgID="8369" rel="P" directed="false" shadow="false" column="1960" shadowCol="2294" srcRow="1801" trgRow="806" color="EX-dark-tan" />
    <link srcID="9977" trgID="8369" rel="P" directed="false" shadow="false" column="1961" shadowCol="2295" srcRow="1854" trgRow="806" color="EX-pale-blue-magenta" />
    <link srcID="10267" trgID="8369" rel="P" directed="false" shadow="false" column="1962" shadowCol="2296" srcRow="1855" trgRow="806" color="EX-pale-yellow orange" />
    <link srcID="10266" trgID="8369" rel="P" directed="false" shadow="false" column="1963" shadowCol="2297" srcRow="1984" trgRow="806" color="EX-medium-magenta" />
    <link srcID="8487" trgID="8369" rel="P" directed="false" shadow="false" column="1964" shadowCol="2298" srcRow="2142" trgRow="806" color="EX-pale-red" />
    <link srcID="8728" trgID="8369" rel="P" directed="false" shadow="false" column="1965" shadowCol="2299" srcRow="2168" trgRow="806" color="EX-pale-cyan" />
    <link srcID="9988" trgID="8369" rel="P" directed="false" shadow="false" column="1966" shadowCol="2300" srcRow="2220" trgRow="806" color="EX-pale-yellow-green" />
    <link srcID="8964" trgID="8369" rel="P" directed="false" shadow="false" column="1967" shadowCol="2301" srcRow="2317" trgRow="806" color="EX-pale-purple" />
    <link srcID="10237" trgID="8268" rel="P" directed="false" shadow="false" column="1968" shadowCol="2302" srcRow="807" trgRow="2181" color="EX-pale-magenta" />
    <link srcID="8515" trgID="8495" rel="P" directed="false" shadow="true" shadowCol="2303" srcRow="406" trgRow="808" color="EX-pale-red-orange" />
    <link srcID="8590" trgID="8495" rel="P" directed="false" shadow="false" column="1969" shadowCol="2304" srcRow="848" trgRow="808" color="EX-blue" />
    <link srcID="8264" trgID="8495" rel="P" directed="false" shadow="false" column="1970" shadowCol="2305" srcRow="1021" trgRow="808" color="EX-orange" />
    <link srcID="9096" trgID="8495" rel="P" directed="false" shadow="false" column="1971" shadowCol="2306" srcRow="1237" trgRow="808" color="EX-dark-cyan" />
    <link srcID="8495" trgID="9178" rel="P" directed="false" shadow="false" column="1972" shadowCol="2307" srcRow="808" trgRow="1250" color="EX-red" />
    <link srcID="10483" trgID="8495" rel="P" directed="false" shadow="false" column="1973" shadowCol="2308" srcRow="1589" trgRow="808" color="EX-dark-orange" />
    <link srcID="9304" trgID="8495" rel="P" directed="false" shadow="false" column="1974" shadowCol="2309" srcRow="1602" trgRow="808" color="EX-dark-gray-purple" />
    <link srcID="9778" trgID="8495" rel="P" directed="false" shadow="false" column="1975" shadowCol="2310" srcRow="1658" trgRow="808" color="EX-cyan" />
    <link srcID="8533" trgID="8495" rel="P" directed="false" shadow="false" column="1976" shadowCol="2311" srcRow="1743" trgRow="808" color="EX-yellow-orange" />
    <link srcID="8637" trgID="8495" rel="P" directed="false" shadow="false" column="1977" shadowCol="2312" srcRow="1805" trgRow="808" color="EX-pure-blue" />
    <link srcID="9342" trgID="8495" rel="P" directed="false" shadow="false" column="1978" shadowCol="2313" srcRow="1807" trgRow="808" color="EX-dark-yellow-green" />
    <link srcID="8871" trgID="8495" rel="P" directed="false" shadow="false" column="1979" shadowCol="2314" srcRow="1961" trgRow="808" color="EX-dark-magenta" />
    <link srcID="8535" trgID="8495" rel="P" directed="false" shadow="false" column="1980" shadowCol="2315" srcRow="1962" trgRow="808" color="EX-dark-green" />
    <link srcID="10420" trgID="8495" rel="P" directed="false" shadow="false" column="1981" shadowCol="2316" srcRow="1963" trgRow="808" color="EX-blue-magenta" />
    <link srcID="9261" trgID="8495" rel="P" directed="false" shadow="false" column="1982" shadowCol="2317" srcRow="1964" trgRow="808" color="EX-yellow-green" />
    <link srcID="9281" trgID="8495" rel="P" directed="false" shadow="false" column="1983" shadowCol="2318" srcRow="1965" trgRow="808" color="EX-magenta" />
    <link srcID="8878" trgID="8495" rel="P" directed="false" shadow="false" column="1984" shadowCol="2319" srcRow="1967" trgRow="808" color="EX-green" />
    <link srcID="9343" trgID="8495" rel="P" directed="false" shadow="false" column="1985" shadowCol="2320" srcRow="1969" trgRow="808" color="EX-yellow" />
    <link srcID="8495" trgID="9136" rel="P" directed="false" shadow="false" column="1986" shadowCol="2321" srcRow="808" trgRow="1971" color="EX-purple" />
    <link srcID="8408" trgID="8495" rel="P" directed="false" shadow="false" column="1987" shadowCol="2322" srcRow="1972" trgRow="808" color="EX-dark-purple" />
    <link srcID="10296" trgID="8495" rel="P" directed="false" shadow="false" column="1988" shadowCol="2323" srcRow="1973" trgRow="808" color="EX-dark-red" />
    <link srcID="9352" trgID="8495" rel="P" directed="false" shadow="false" column="1989" shadowCol="2324" srcRow="1974" trgRow="808" color="EX-pale-green" />
    <link srcID="10397" trgID="8495" rel="P" directed="false" shadow="false" column="1990" shadowCol="2325" srcRow="1977" trgRow="808" color="EX-pale-blue" />
    <link srcID="8495" trgID="9237" rel="P" directed="false" shadow="false" column="1991" shadowCol="2326" srcRow="808" trgRow="1990" color="EX-dark-tan" />
    <link srcID="9734" trgID="8495" rel="P" directed="false" shadow="false" column="1992" shadowCol="2327" srcRow="1991" trgRow="808" color="EX-pale-blue-magenta" />
    <link srcID="8495" trgID="10314" rel="P" directed="false" shadow="false" column="1993" shadowCol="2328" srcRow="808" trgRow="1992" color="EX-pale-yellow orange" />
    <link srcID="10159" trgID="8495" rel="P" directed="false" shadow="false" column="1994" shadowCol="2329" srcRow="1993" trgRow="808" color="EX-medium-magenta" />
    <link srcID="9056" trgID="8495" rel="P" directed="false" shadow="false" column="1995" shadowCol="2330" srcRow="1994" trgRow="808" color="EX-pale-red" />
    <link srcID="9303" trgID="8495" rel="P" directed="false" shadow="false" column="1996" shadowCol="2331" srcRow="1995" trgRow="808" color="EX-pale-cyan" />
    <link srcID="8981" trgID="8495" rel="P" directed="false" shadow="false" column="1997" shadowCol="2332" srcRow="1996" trgRow="808" color="EX-pale-yellow-green" />
    <link srcID="8647" trgID="8495" rel="P" directed="false" shadow="false" column="1998" shadowCol="2333" srcRow="1997" trgRow="808" color="EX-pale-purple" />
    <link srcID="8495" trgID="10317" rel="P" directed="false" shadow="false" column="1999" shadowCol="2334" srcRow="808" trgRow="2143" color="EX-pale-magenta" />
    <link srcID="9192" trgID="8495" rel="P" directed="false" shadow="false" column="2000" shadowCol="2335" srcRow="2145" trgRow="808" color="EX-pale-red-orange" />
    <link srcID="8987" trgID="8495" rel="P" directed="false" shadow="false" column="2001" shadowCol="2336" srcRow="2184" trgRow="808" color="EX-blue" />
    <link srcID="9824" trgID="8495" rel="P" directed="false" shadow="false" column="2002" shadowCol="2337" srcRow="2197" trgRow="808" color="EX-orange" />
    <link srcID="9284" trgID="8495" rel="P" directed="false" shadow="false" column="2003" shadowCol="2338" srcRow="2254" trgRow="808" color="EX-dark-cyan" />
    <link srcID="8495" trgID="10297" rel="P" directed="false" shadow="false" column="2004" shadowCol="2339" srcRow="808" trgRow="2313" color="EX-red" />
    <link srcID="10028" trgID="10208" rel="P" directed="false" shadow="true" shadowCol="2340" srcRow="352" trgRow="809" color="EX-dark-orange" />
    <link srcID="9544" trgID="8479" rel="P" directed="false" shadow="true" shadowCol="2341" srcRow="810" trgRow="710" color="EX-dark-gray-purple" />
    <link srcID="8480" trgID="9544" rel="P" directed="false" shadow="false" column="2005" shadowCol="2342" srcRow="964" trgRow="810" color="EX-cyan" />
    <link srcID="9428" trgID="9544" rel="P" directed="false" shadow="false" column="2006" shadowCol="2343" srcRow="1234" trgRow="810" color="EX-yellow-orange" />
    <link srcID="9393" trgID="9139" rel="P" directed="false" shadow="false" column="2007" shadowCol="2344" srcRow="811" trgRow="1801" color="EX-pure-blue" />
    <link srcID="9393" trgID="9913" rel="P" directed="false" shadow="false" column="2008" shadowCol="2345" srcRow="811" trgRow="2129" color="EX-dark-yellow-green" />
    <link srcID="9393" trgID="9394" rel="P" directed="false" shadow="false" column="2009" shadowCol="2346" srcRow="811" trgRow="2180" color="EX-dark-magenta" />
    <link srcID="9393" trgID="10554" rel="P" directed="false" shadow="false" column="2010" shadowCol="2347" srcRow="811" trgRow="2243" color="EX-dark-green" />
    <link srcID="9472" trgID="9584" rel="P" directed="false" shadow="true" shadowCol="2348" srcRow="812" trgRow="772" color="EX-blue-magenta" />
    <link srcID="8486" trgID="9472" rel="P" directed="false" shadow="false" column="2011" shadowCol="2349" srcRow="1081" trgRow="812" color="EX-yellow-green" />
    <link srcID="8519" trgID="9472" rel="P" directed="false" shadow="false" column="2012" shadowCol="2350" srcRow="1363" trgRow="812" color="EX-magenta" />
    <link srcID="8473" trgID="9472" rel="P" directed="false" shadow="false" column="2013" shadowCol="2351" srcRow="1616" trgRow="812" color="EX-green" />
    <link srcID="9472" trgID="9139" rel="P" directed="false" shadow="false" column="2014" shadowCol="2352" srcRow="812" trgRow="1801" color="EX-yellow" />
    <link srcID="8372" trgID="9472" rel="P" directed="false" shadow="false" column="2015" shadowCol="2353" srcRow="1833" trgRow="812" color="EX-purple" />
    <link srcID="10266" trgID="9472" rel="P" directed="false" shadow="false" column="2016" shadowCol="2354" srcRow="1984" trgRow="812" color="EX-dark-purple" />
    <link srcID="8464" trgID="9472" rel="P" directed="false" shadow="false" column="2017" shadowCol="2355" srcRow="1985" trgRow="812" color="EX-dark-red" />
    <link srcID="9472" trgID="8963" rel="P" directed="false" shadow="false" column="2018" shadowCol="2356" srcRow="812" trgRow="2003" color="EX-pale-green" />
    <link srcID="8373" trgID="9472" rel="P" directed="false" shadow="false" column="2019" shadowCol="2357" srcRow="2316" trgRow="812" color="EX-pale-blue" />
    <link srcID="9472" trgID="8964" rel="P" directed="false" shadow="false" column="2020" shadowCol="2358" srcRow="812" trgRow="2317" color="EX-dark-tan" />
    <link srcID="8246" trgID="8249" rel="P" directed="false" shadow="true" shadowCol="2359" srcRow="813" trgRow="483" color="EX-pale-blue-magenta" />
    <link srcID="10341" trgID="8803" rel="P" directed="false" shadow="false" column="2021" shadowCol="2360" srcRow="1475" trgRow="814" color="EX-pale-yellow orange" />
    <link srcID="8843" trgID="10116" rel="P" directed="false" shadow="true" shadowCol="2361" srcRow="387" trgRow="815" color="EX-medium-magenta" />
    <link srcID="10116" trgID="10303" rel="P" directed="false" shadow="false" column="2022" shadowCol="2362" srcRow="815" trgRow="830" color="EX-pale-red" />
    <link srcID="10116" trgID="8990" rel="P" directed="false" shadow="false" column="2023" shadowCol="2363" srcRow="815" trgRow="1576" color="EX-pale-cyan" />
    <link srcID="8415" trgID="10116" rel="P" directed="false" shadow="false" column="2024" shadowCol="2364" srcRow="1758" trgRow="815" color="EX-pale-yellow-green" />
    <link srcID="9238" trgID="10116" rel="P" directed="false" shadow="false" column="2025" shadowCol="2365" srcRow="1902" trgRow="815" color="EX-pale-purple" />
    <link srcID="10116" trgID="8491" rel="P" directed="false" shadow="false" column="2026" shadowCol="2366" srcRow="815" trgRow="1910" color="EX-pale-magenta" />
    <link srcID="10116" trgID="8631" rel="P" directed="false" shadow="false" column="2027" shadowCol="2367" srcRow="815" trgRow="1912" color="EX-pale-red-orange" />
    <link srcID="10116" trgID="9298" rel="P" directed="false" shadow="false" column="2028" shadowCol="2368" srcRow="815" trgRow="1914" color="EX-blue" />
    <link srcID="8761" trgID="9924" rel="P" directed="false" shadow="true" shadowCol="2369" srcRow="816" trgRow="367" color="EX-orange" />
    <link srcID="9333" trgID="8761" rel="P" directed="false" shadow="false" column="2029" shadowCol="2370" srcRow="1725" trgRow="816" color="EX-dark-cyan" />
    <link srcID="10065" trgID="10063" rel="P" directed="false" shadow="false" column="2030" shadowCol="2371" srcRow="950" trgRow="817" color="EX-red" />
    <link srcID="8744" trgID="10063" rel="P" directed="false" shadow="false" column="2031" shadowCol="2372" srcRow="1106" trgRow="817" color="EX-dark-orange" />
    <link srcID="8665" trgID="10063" rel="P" directed="false" shadow="false" column="2032" shadowCol="2373" srcRow="1201" trgRow="817" color="EX-dark-gray-purple" />
    <link srcID="8332" trgID="8335" rel="P" directed="false" shadow="false" column="2033" shadowCol="2374" srcRow="1045" trgRow="818" color="EX-cyan" />
    <link srcID="9209" trgID="9688" rel="P" directed="false" shadow="false" column="2034" shadowCol="2375" srcRow="1788" trgRow="819" color="EX-yellow-orange" />
    <link srcID="9210" trgID="9688" rel="P" directed="false" shadow="false" column="2035" shadowCol="2376" srcRow="1838" trgRow="819" color="EX-pure-blue" />
    <link srcID="9861" trgID="8978" rel="P" directed="false" shadow="false" column="2036" shadowCol="2377" srcRow="820" trgRow="942" color="EX-dark-yellow-green" />
    <link srcID="9861" trgID="8371" rel="P" directed="false" shadow="false" column="2037" shadowCol="2378" srcRow="820" trgRow="1756" color="EX-dark-magenta" />
    <link srcID="8406" trgID="8896" rel="P" directed="false" shadow="false" column="2038" shadowCol="2379" srcRow="849" trgRow="821" color="EX-dark-green" />
    <link srcID="9747" trgID="8896" rel="P" directed="false" shadow="false" column="2039" shadowCol="2380" srcRow="1040" trgRow="821" color="EX-blue-magenta" />
    <link srcID="8896" trgID="9476" rel="P" directed="false" shadow="false" column="2040" shadowCol="2381" srcRow="821" trgRow="1044" color="EX-yellow-green" />
    <link srcID="8896" trgID="8500" rel="P" directed="false" shadow="false" column="2041" shadowCol="2382" srcRow="821" trgRow="1110" color="EX-magenta" />
    <link srcID="9466" trgID="8896" rel="P" directed="false" shadow="false" column="2042" shadowCol="2383" srcRow="1263" trgRow="821" color="EX-green" />
    <link srcID="8896" trgID="9748" rel="P" directed="false" shadow="false" column="2043" shadowCol="2384" srcRow="821" trgRow="1264" color="EX-yellow" />
    <link srcID="8896" trgID="9482" rel="P" directed="false" shadow="false" column="2044" shadowCol="2385" srcRow="821" trgRow="2256" color="EX-purple" />
    <link srcID="10269" trgID="10255" rel="P" directed="false" shadow="false" column="2045" shadowCol="2386" srcRow="822" trgRow="1062" color="EX-dark-purple" />
    <link srcID="9542" trgID="10269" rel="P" directed="false" shadow="false" column="2046" shadowCol="2387" srcRow="2257" trgRow="822" color="EX-dark-red" />
    <link srcID="10226" trgID="10228" rel="P" directed="false" shadow="true" shadowCol="2388" srcRow="447" trgRow="823" color="EX-pale-green" />
    <link srcID="8606" trgID="10228" rel="P" directed="false" shadow="true" shadowCol="2389" srcRow="793" trgRow="823" color="EX-pale-blue" />
    <link srcID="9660" trgID="10228" rel="P" directed="false" shadow="false" column="2047" shadowCol="2390" srcRow="914" trgRow="823" color="EX-dark-tan" />
    <link srcID="9030" trgID="9054" rel="P" directed="false" shadow="true" shadowCol="2391" srcRow="651" trgRow="824" color="EX-pale-blue-magenta" />
    <link srcID="9054" trgID="8382" rel="P" directed="false" shadow="false" column="2048" shadowCol="2392" srcRow="824" trgRow="954" color="EX-pale-yellow orange" />
    <link srcID="9361" trgID="9345" rel="P" directed="false" shadow="true" shadowCol="2393" srcRow="501" trgRow="825" color="EX-medium-magenta" />
    <link srcID="9984" trgID="9345" rel="P" directed="false" shadow="false" column="2049" shadowCol="2394" srcRow="976" trgRow="825" color="EX-pale-red" />
    <link srcID="8843" trgID="8630" rel="P" directed="false" shadow="true" shadowCol="2395" srcRow="387" trgRow="826" color="EX-pale-cyan" />
    <link srcID="8630" trgID="8484" rel="P" directed="false" shadow="false" column="2050" shadowCol="2396" srcRow="826" trgRow="827" color="EX-pale-yellow-green" />
    <link srcID="9259" trgID="8630" rel="P" directed="false" shadow="false" column="2051" shadowCol="2397" srcRow="828" trgRow="826" color="EX-pale-purple" />
    <link srcID="9156" trgID="8630" rel="P" directed="false" shadow="false" column="2052" shadowCol="2398" srcRow="829" trgRow="826" color="EX-pale-magenta" />
    <link srcID="10303" trgID="8630" rel="P" directed="false" shadow="false" column="2053" shadowCol="2399" srcRow="830" trgRow="826" color="EX-pale-red-orange" />
    <link srcID="10045" trgID="8630" rel="P" directed="false" shadow="false" column="2054" shadowCol="2400" srcRow="1476" trgRow="826" color="EX-blue" />
    <link srcID="10232" trgID="8630" rel="P" directed="false" shadow="false" column="2055" shadowCol="2401" srcRow="1487" trgRow="826" color="EX-orange" />
    <link srcID="8630" trgID="8990" rel="P" directed="false" shadow="false" column="2056" shadowCol="2402" srcRow="826" trgRow="1576" color="EX-dark-cyan" />
    <link srcID="8415" trgID="8630" rel="P" directed="false" shadow="false" column="2057" shadowCol="2403" srcRow="1758" trgRow="826" color="EX-red" />
    <link srcID="8580" trgID="8630" rel="P" directed="false" shadow="false" column="2058" shadowCol="2404" srcRow="1767" trgRow="826" color="EX-dark-orange" />
    <link srcID="9785" trgID="8630" rel="P" directed="false" shadow="false" column="2059" shadowCol="2405" srcRow="1866" trgRow="826" color="EX-dark-gray-purple" />
    <link srcID="8529" trgID="8630" rel="P" directed="false" shadow="false" column="2060" shadowCol="2406" srcRow="1899" trgRow="826" color="EX-cyan" />
    <link srcID="10569" trgID="8630" rel="P" directed="false" shadow="false" column="2061" shadowCol="2407" srcRow="1900" trgRow="826" color="EX-yellow-orange" />
    <link srcID="9493" trgID="8630" rel="P" directed="false" shadow="false" column="2062" shadowCol="2408" srcRow="1901" trgRow="826" color="EX-pure-blue" />
    <link srcID="9238" trgID="8630" rel="P" directed="false" shadow="false" column="2063" shadowCol="2409" srcRow="1902" trgRow="826" color="EX-dark-yellow-green" />
    <link srcID="9786" trgID="8630" rel="P" directed="false" shadow="false" column="2064" shadowCol="2410" srcRow="1903" trgRow="826" color="EX-dark-magenta" />
    <link srcID="8579" trgID="8630" rel="P" directed="false" shadow="false" column="2065" shadowCol="2411" srcRow="1904" trgRow="826" color="EX-dark-green" />
    <link srcID="9788" trgID="8630" rel="P" directed="false" shadow="false" column="2066" shadowCol="2412" srcRow="1905" trgRow="826" color="EX-blue-magenta" />
    <link srcID="8485" trgID="8630" rel="P" directed="false" shadow="false" column="2067" shadowCol="2413" srcRow="1906" trgRow="826" color="EX-yellow-green" />
    <link srcID="9492" trgID="8630" rel="P" directed="false" shadow="false" column="2068" shadowCol="2414" srcRow="1907" trgRow="826" color="EX-magenta" />
    <link srcID="9471" trgID="8630" rel="P" directed="false" shadow="false" column="2069" shadowCol="2415" srcRow="1908" trgRow="826" color="EX-green" />
    <link srcID="8550" trgID="8630" rel="P" directed="false" shadow="false" column="2070" shadowCol="2416" srcRow="1909" trgRow="826" color="EX-yellow" />
    <link srcID="8491" trgID="8630" rel="P" directed="false" shadow="false" column="2071" shadowCol="2417" srcRow="1910" trgRow="826" color="EX-purple" />
    <link srcID="8474" trgID="8630" rel="P" directed="false" shadow="false" column="2072" shadowCol="2418" srcRow="1911" trgRow="826" color="EX-dark-purple" />
    <link srcID="8631" trgID="8630" rel="P" directed="false" shadow="false" column="2073" shadowCol="2419" srcRow="1912" trgRow="826" color="EX-dark-red" />
    <link srcID="9200" trgID="8630" rel="P" directed="false" shadow="false" column="2074" shadowCol="2420" srcRow="1913" trgRow="826" color="EX-pale-green" />
    <link srcID="9298" trgID="8630" rel="P" directed="false" shadow="false" column="2075" shadowCol="2421" srcRow="1914" trgRow="826" color="EX-pale-blue" />
    <link srcID="8597" trgID="8630" rel="P" directed="false" shadow="false" column="2076" shadowCol="2422" srcRow="1915" trgRow="826" color="EX-dark-tan" />
    <link srcID="9297" trgID="8630" rel="P" directed="false" shadow="false" column="2077" shadowCol="2423" srcRow="1916" trgRow="826" color="EX-pale-blue-magenta" />
    <link srcID="10108" trgID="8630" rel="P" directed="false" shadow="false" column="2078" shadowCol="2424" srcRow="1918" trgRow="826" color="EX-pale-yellow orange" />
    <link srcID="9818" trgID="8630" rel="P" directed="false" shadow="false" column="2079" shadowCol="2425" srcRow="2331" trgRow="826" color="EX-medium-magenta" />
    <link srcID="8843" trgID="8484" rel="P" directed="false" shadow="true" shadowCol="2426" srcRow="387" trgRow="827" color="EX-pale-red" />
    <link srcID="8630" trgID="8484" rel="P" directed="false" shadow="true" shadowCol="2427" srcRow="826" trgRow="827" color="EX-pale-cyan" />
    <link srcID="9259" trgID="8484" rel="P" directed="false" shadow="false" column="2080" shadowCol="2428" srcRow="828" trgRow="827" color="EX-pale-yellow-green" />
    <link srcID="9156" trgID="8484" rel="P" directed="false" shadow="false" column="2081" shadowCol="2429" srcRow="829" trgRow="827" color="EX-pale-purple" />
    <link srcID="10303" trgID="8484" rel="P" directed="false" shadow="false" column="2082" shadowCol="2430" srcRow="830" trgRow="827" color="EX-pale-magenta" />
    <link srcID="10045" trgID="8484" rel="P" directed="false" shadow="false" column="2083" shadowCol="2431" srcRow="1476" trgRow="827" color="EX-pale-red-orange" />
    <link srcID="10232" trgID="8484" rel="P" directed="false" shadow="false" column="2084" shadowCol="2432" srcRow="1487" trgRow="827" color="EX-blue" />
    <link srcID="8990" trgID="8484" rel="P" directed="false" shadow="false" column="2085" shadowCol="2433" srcRow="1576" trgRow="827" color="EX-orange" />
    <link srcID="8415" trgID="8484" rel="P" directed="false" shadow="false" column="2086" shadowCol="2434" srcRow="1758" trgRow="827" color="EX-dark-cyan" />
    <link srcID="8580" trgID="8484" rel="P" directed="false" shadow="false" column="2087" shadowCol="2435" srcRow="1767" trgRow="827" color="EX-red" />
    <link srcID="9785" trgID="8484" rel="P" directed="false" shadow="false" column="2088" shadowCol="2436" srcRow="1866" trgRow="827" color="EX-dark-orange" />
    <link srcID="8529" trgID="8484" rel="P" directed="false" shadow="false" column="2089" shadowCol="2437" srcRow="1899" trgRow="827" color="EX-dark-gray-purple" />
    <link srcID="10569" trgID="8484" rel="P" directed="false" shadow="false" column="2090" shadowCol="2438" srcRow="1900" trgRow="827" color="EX-cyan" />
    <link srcID="9493" trgID="8484" rel="P" directed="false" shadow="false" column="2091" shadowCol="2439" srcRow="1901" trgRow="827" color="EX-yellow-orange" />
    <link srcID="9238" trgID="8484" rel="P" directed="false" shadow="false" column="2092" shadowCol="2440" srcRow="1902" trgRow="827" color="EX-pure-blue" />
    <link srcID="9786" trgID="8484" rel="P" directed="false" shadow="false" column="2093" shadowCol="2441" srcRow="1903" trgRow="827" color="EX-dark-yellow-green" />
    <link srcID="8579" trgID="8484" rel="P" directed="false" shadow="false" column="2094" shadowCol="2442" srcRow="1904" trgRow="827" color="EX-dark-magenta" />
    <link srcID="9788" trgID="8484" rel="P" directed="false" shadow="false" column="2095" shadowCol="2443" srcRow="1905" trgRow="827" color="EX-dark-green" />
    <link srcID="8485" trgID="8484" rel="P" directed="false" shadow="false" column="2096" shadowCol="2444" srcRow="1906" trgRow="827" color="EX-blue-magenta" />
    <link srcID="9492" trgID="8484" rel="P" directed="false" shadow="false" column="2097" shadowCol="2445" srcRow="1907" trgRow="827" color="EX-yellow-green" />
    <link srcID="9471" trgID="8484" rel="P" directed="false" shadow="false" column="2098" shadowCol="2446" srcRow="1908" trgRow="827" color="EX-magenta" />
    <link srcID="8550" trgID="8484" rel="P" directed="false" shadow="false" column="2099" shadowCol="2447" srcRow="1909" trgRow="827" color="EX-green" />
    <link srcID="8491" trgID="8484" rel="P" directed="false" shadow="false" column="2100" shadowCol="2448" srcRow="1910" trgRow="827" color="EX-yellow" />
    <link srcID="8474" trgID="8484" rel="P" directed="false" shadow="false" column="2101" shadowCol="2449" srcRow="1911" trgRow="827" color="EX-purple" />
    <link srcID="8631" trgID="8484" rel="P" directed="false" shadow="false" column="2102" shadowCol="2450" srcRow="1912" trgRow="827" color="EX-dark-purple" />
    <link srcID="9200" trgID="8484" rel="P" directed="false" shadow="false" column="2103" shadowCol="2451" srcRow="1913" trgRow="827" color="EX-dark-red" />
    <link srcID="9298" trgID="8484" rel="P" directed="false" shadow="false" column="2104" shadowCol="2452" srcRow="1914" trgRow="827" color="EX-pale-green" />
    <link srcID="8597" trgID="8484" rel="P" directed="false" shadow="false" column="2105" shadowCol="2453" srcRow="1915" trgRow="827" color="EX-pale-blue" />
    <link srcID="9297" trgID="8484" rel="P" directed="false" shadow="false" column="2106" shadowCol="2454" srcRow="1916" trgRow="827" color="EX-dark-tan" />
    <link srcID="10108" trgID="8484" rel="P" directed="false" shadow="false" column="2107" shadowCol="2455" srcRow="1918" trgRow="827" color="EX-pale-blue-magenta" />
    <link srcID="8843" trgID="9259" rel="P" directed="false" shadow="true" shadowCol="2456" srcRow="387" trgRow="828" color="EX-pale-yellow orange" />
    <link srcID="9259" trgID="8630" rel="P" directed="false" shadow="true" shadowCol="2457" srcRow="828" trgRow="826" color="EX-medium-magenta" />
    <link srcID="9259" trgID="8484" rel="P" directed="false" shadow="true" shadowCol="2458" srcRow="828" trgRow="827" color="EX-pale-red" />
    <link srcID="9156" trgID="9259" rel="P" directed="false" shadow="false" column="2108" shadowCol="2459" srcRow="829" trgRow="828" color="EX-pale-cyan" />
    <link srcID="9259" trgID="10303" rel="P" directed="false" shadow="false" column="2109" shadowCol="2460" srcRow="828" trgRow="830" color="EX-pale-yellow-green" />
    <link srcID="10232" trgID="9259" rel="P" directed="false" shadow="false" column="2110" shadowCol="2461" srcRow="1487" trgRow="828" color="EX-pale-purple" />
    <link srcID="9259" trgID="8990" rel="P" directed="false" shadow="false" column="2111" shadowCol="2462" srcRow="828" trgRow="1576" color="EX-pale-magenta" />
    <link srcID="8415" trgID="9259" rel="P" directed="false" shadow="false" column="2112" shadowCol="2463" srcRow="1758" trgRow="828" color="EX-pale-red-orange" />
    <link srcID="8580" trgID="9259" rel="P" directed="false" shadow="false" column="2113" shadowCol="2464" srcRow="1767" trgRow="828" color="EX-blue" />
    <link srcID="9785" trgID="9259" rel="P" directed="false" shadow="false" column="2114" shadowCol="2465" srcRow="1866" trgRow="828" color="EX-orange" />
    <link srcID="8529" trgID="9259" rel="P" directed="false" shadow="false" column="2115" shadowCol="2466" srcRow="1899" trgRow="828" color="EX-dark-cyan" />
    <link srcID="9493" trgID="9259" rel="P" directed="false" shadow="false" column="2116" shadowCol="2467" srcRow="1901" trgRow="828" color="EX-red" />
    <link srcID="9238" trgID="9259" rel="P" directed="false" shadow="false" column="2117" shadowCol="2468" srcRow="1902" trgRow="828" color="EX-dark-orange" />
    <link srcID="9786" trgID="9259" rel="P" directed="false" shadow="false" column="2118" shadowCol="2469" srcRow="1903" trgRow="828" color="EX-dark-gray-purple" />
    <link srcID="8579" trgID="9259" rel="P" directed="false" shadow="false" column="2119" shadowCol="2470" srcRow="1904" trgRow="828" color="EX-cyan" />
    <link srcID="9259" trgID="9788" rel="P" directed="false" shadow="false" column="2120" shadowCol="2471" srcRow="828" trgRow="1905" color="EX-yellow-orange" />
    <link srcID="8485" trgID="9259" rel="P" directed="false" shadow="false" column="2121" shadowCol="2472" srcRow="1906" trgRow="828" color="EX-pure-blue" />
    <link srcID="9492" trgID="9259" rel="P" directed="false" shadow="false" column="2122" shadowCol="2473" srcRow="1907" trgRow="828" color="EX-dark-yellow-green" />
    <link srcID="9471" trgID="9259" rel="P" directed="false" shadow="false" column="2123" shadowCol="2474" srcRow="1908" trgRow="828" color="EX-dark-magenta" />
    <link srcID="8550" trgID="9259" rel="P" directed="false" shadow="false" column="2124" shadowCol="2475" srcRow="1909" trgRow="828" color="EX-dark-green" />
    <link srcID="9259" trgID="8491" rel="P" directed="false" shadow="false" column="2125" shadowCol="2476" srcRow="828" trgRow="1910" color="EX-blue-magenta" />
    <link srcID="8474" trgID="9259" rel="P" directed="false" shadow="false" column="2126" shadowCol="2477" srcRow="1911" trgRow="828" color="EX-yellow-green" />
    <link srcID="8631" trgID="9259" rel="P" directed="false" shadow="false" column="2127" shadowCol="2478" srcRow="1912" trgRow="828" color="EX-magenta" />
    <link srcID="9200" trgID="9259" rel="P" directed="false" shadow="false" column="2128" shadowCol="2479" srcRow="1913" trgRow="828" color="EX-green" />
    <link srcID="9298" trgID="9259" rel="P" directed="false" shadow="false" column="2129" shadowCol="2480" srcRow="1914" trgRow="828" color="EX-yellow" />
    <link srcID="8597" trgID="9259" rel="P" directed="false" shadow="false" column="2130" shadowCol="2481" srcRow="1915" trgRow="828" color="EX-purple" />
    <link srcID="9297" trgID="9259" rel="P" directed="false" shadow="false" column="2131" shadowCol="2482" srcRow="1916" trgRow="828" color="EX-dark-purple" />
    <link srcID="9193" trgID="9259" rel="P" directed="false" shadow="false" column="2132" shadowCol="2483" srcRow="1917" trgRow="828" color="EX-dark-red" />
    <link srcID="8526" trgID="9259" rel="P" directed="false" shadow="false" column="2133" shadowCol="2484" srcRow="2319" trgRow="828" color="EX-pale-green" />
    <link srcID="9818" trgID="9259" rel="P" directed="false" shadow="false" column="2134" shadowCol="2485" srcRow="2331" trgRow="828" color="EX-pale-blue" />
    <link srcID="8843" trgID="9156" rel="P" directed="false" shadow="true" shadowCol="2486" srcRow="387" trgRow="829" color="EX-dark-tan" />
    <link srcID="9156" trgID="8630" rel="P" directed="false" shadow="true" shadowCol="2487" srcRow="829" trgRow="826" color="EX-pale-blue-magenta" />
    <link srcID="9156" trgID="8484" rel="P" directed="false" shadow="true" shadowCol="2488" srcRow="829" trgRow="827" color="EX-pale-yellow orange" />
    <link srcID="9156" trgID="9259" rel="P" directed="false" shadow="true" shadowCol="2489" srcRow="829" trgRow="828" color="EX-medium-magenta" />
    <link srcID="10232" trgID="9156" rel="P" directed="false" shadow="false" column="2135" shadowCol="2490" srcRow="1487" trgRow="829" color="EX-pale-red" />
    <link srcID="9156" trgID="8990" rel="P" directed="false" shadow="false" column="2136" shadowCol="2491" srcRow="829" trgRow="1576" color="EX-pale-cyan" />
    <link srcID="8415" trgID="9156" rel="P" directed="false" shadow="false" column="2137" shadowCol="2492" srcRow="1758" trgRow="829" color="EX-pale-yellow-green" />
    <link srcID="8580" trgID="9156" rel="P" directed="false" shadow="false" column="2138" shadowCol="2493" srcRow="1767" trgRow="829" color="EX-pale-purple" />
    <link srcID="9785" trgID="9156" rel="P" directed="false" shadow="false" column="2139" shadowCol="2494" srcRow="1866" trgRow="829" color="EX-pale-magenta" />
    <link srcID="8529" trgID="9156" rel="P" directed="false" shadow="false" column="2140" shadowCol="2495" srcRow="1899" trgRow="829" color="EX-pale-red-orange" />
    <link srcID="9493" trgID="9156" rel="P" directed="false" shadow="false" column="2141" shadowCol="2496" srcRow="1901" trgRow="829" color="EX-blue" />
    <link srcID="9238" trgID="9156" rel="P" directed="false" shadow="false" column="2142" shadowCol="2497" srcRow="1902" trgRow="829" color="EX-orange" />
    <link srcID="9786" trgID="9156" rel="P" directed="false" shadow="false" column="2143" shadowCol="2498" srcRow="1903" trgRow="829" color="EX-dark-cyan" />
    <link srcID="9156" trgID="9788" rel="P" directed="false" shadow="false" column="2144" shadowCol="2499" srcRow="829" trgRow="1905" color="EX-red" />
    <link srcID="9156" trgID="8485" rel="P" directed="false" shadow="false" column="2145" shadowCol="2500" srcRow="829" trgRow="1906" color="EX-dark-orange" />
    <link srcID="9492" trgID="9156" rel="P" directed="false" shadow="false" column="2146" shadowCol="2501" srcRow="1907" trgRow="829" color="EX-dark-gray-purple" />
    <link srcID="8550" trgID="9156" rel="P" directed="false" shadow="false" column="2147" shadowCol="2502" srcRow="1909" trgRow="829" color="EX-cyan" />
    <link srcID="9156" trgID="8491" rel="P" directed="false" shadow="false" column="2148" shadowCol="2503" srcRow="829" trgRow="1910" color="EX-yellow-orange" />
    <link srcID="8474" trgID="9156" rel="P" directed="false" shadow="false" column="2149" shadowCol="2504" srcRow="1911" trgRow="829" color="EX-pure-blue" />
    <link srcID="8631" trgID="9156" rel="P" directed="false" shadow="false" column="2150" shadowCol="2505" srcRow="1912" trgRow="829" color="EX-dark-yellow-green" />
    <link srcID="9156" trgID="9298" rel="P" directed="false" shadow="false" column="2151" shadowCol="2506" srcRow="829" trgRow="1914" color="EX-dark-magenta" />
    <link srcID="8597" trgID="9156" rel="P" directed="false" shadow="false" column="2152" shadowCol="2507" srcRow="1915" trgRow="829" color="EX-dark-green" />
    <link srcID="9297" trgID="9156" rel="P" directed="false" shadow="false" column="2153" shadowCol="2508" srcRow="1916" trgRow="829" color="EX-blue-magenta" />
    <link srcID="8843" trgID="10303" rel="P" directed="false" shadow="true" shadowCol="2509" srcRow="387" trgRow="830" color="EX-yellow-green" />
    <link srcID="9633" trgID="10303" rel="P" directed="false" shadow="true" shadowCol="2510" srcRow="405" trgRow="830" color="EX-magenta" />
    <link srcID="10116" trgID="10303" rel="P" directed="false" shadow="true" shadowCol="2511" srcRow="815" trgRow="830" color="EX-green" />
    <link srcID="10303" trgID="8630" rel="P" directed="false" shadow="true" shadowCol="2512" srcRow="830" trgRow="826" color="EX-yellow" />
    <link srcID="10303" trgID="8484" rel="P" directed="false" shadow="true" shadowCol="2513" srcRow="830" trgRow="827" color="EX-purple" />
    <link srcID="9259" trgID="10303" rel="P" directed="false" shadow="true" shadowCol="2514" srcRow="828" trgRow="830" color="EX-dark-purple" />
    <link srcID="10303" trgID="8990" rel="P" directed="false" shadow="false" column="2154" shadowCol="2515" srcRow="830" trgRow="1576" color="EX-dark-red" />
    <link srcID="8415" trgID="10303" rel="P" directed="false" shadow="false" column="2155" shadowCol="2516" srcRow="1758" trgRow="830" color="EX-pale-green" />
    <link srcID="8580" trgID="10303" rel="P" directed="false" shadow="false" column="2156" shadowCol="2517" srcRow="1767" trgRow="830" color="EX-pale-blue" />
    <link srcID="8529" trgID="10303" rel="P" directed="false" shadow="false" column="2157" shadowCol="2518" srcRow="1899" trgRow="830" color="EX-dark-tan" />
    <link srcID="9493" trgID="10303" rel="P" directed="false" shadow="false" column="2158" shadowCol="2519" srcRow="1901" trgRow="830" color="EX-pale-blue-magenta" />
    <link srcID="9238" trgID="10303" rel="P" directed="false" shadow="false" column="2159" shadowCol="2520" srcRow="1902" trgRow="830" color="EX-pale-yellow orange" />
    <link srcID="9786" trgID="10303" rel="P" directed="false" shadow="false" column="2160" shadowCol="2521" srcRow="1903" trgRow="830" color="EX-medium-magenta" />
    <link srcID="10303" trgID="9788" rel="P" directed="false" shadow="false" column="2161" shadowCol="2522" srcRow="830" trgRow="1905" color="EX-pale-red" />
    <link srcID="8485" trgID="10303" rel="P" directed="false" shadow="false" column="2162" shadowCol="2523" srcRow="1906" trgRow="830" color="EX-pale-cyan" />
    <link srcID="9492" trgID="10303" rel="P" directed="false" shadow="false" column="2163" shadowCol="2524" srcRow="1907" trgRow="830" color="EX-pale-yellow-green" />
    <link srcID="8550" trgID="10303" rel="P" directed="false" shadow="false" column="2164" shadowCol="2525" srcRow="1909" trgRow="830" color="EX-pale-purple" />
    <link srcID="8491" trgID="10303" rel="P" directed="false" shadow="false" column="2165" shadowCol="2526" srcRow="1910" trgRow="830" color="EX-pale-magenta" />
    <link srcID="8631" trgID="10303" rel="P" directed="false" shadow="false" column="2166" shadowCol="2527" srcRow="1912" trgRow="830" color="EX-pale-red-orange" />
    <link srcID="9200" trgID="10303" rel="P" directed="false" shadow="false" column="2167" shadowCol="2528" srcRow="1913" trgRow="830" color="EX-blue" />
    <link srcID="9298" trgID="10303" rel="P" directed="false" shadow="false" column="2168" shadowCol="2529" srcRow="1914" trgRow="830" color="EX-orange" />
    <link srcID="9362" trgID="8823" rel="P" directed="false" shadow="true" shadowCol="2530" srcRow="391" trgRow="831" color="EX-dark-cyan" />
    <link srcID="8823" trgID="8588" rel="P" directed="false" shadow="false" column="2169" shadowCol="2531" srcRow="831" trgRow="1009" color="EX-red" />
```
