## Supplementary material for "BioFabric Visualization of Network Alignments": Case Study Files: CaseStudy-III-p001S3p999Imp.bif (part 1 of 30)

```
<BioFabric>
  <colors>
    <colorSet usage="nodes">
      <color color="EX-yellow" r="255" g="203" b="0" />
      <color color="EX-purple" r="146" g="73" b="255" />
      <color color="EX-magenta" r="255" g="0" b="255" />
      <color color="EX-pale-cyan" r="197" g="255" b="255" />
      <color color="EX-dark-yellow-green" r="164" g="183" b="0" />
      <color color="EX-pale-purple" r="213" g="236" b="255" />
      <color color="EX-dark-red" r="200" g="80" b="80" />
      <color color="EX-yellow-green" r="220" g="255" b="0" />
      <color color="EX-pale-blue" r="146" g="255" b="255" />
      <color color="EX-dark-purple" r="110" g="80" b="200" />
      <color color="EX-pale-blue-magenta" r="209" g="146" b="255" />
      <color color="EX-pale-red" r="255" g="146" b="219" />
      <color color="EX-blue" r="0" g="217" b="255" />
      <color color="EX-dark-green" r="56" g="183" b="0" />
      <color color="EX-pale-green" r="190" g="255" b="146" />
      <color color="EX-red" r="255" g="0" b="0" />
      <color color="EX-cyan" r="0" g="255" b="255" />
      <color color="EX-pale-yellow orange" r="204" g="175" b="102" />
      <color color="EX-pale-magenta" r="255" g="197" b="255" />
      <color color="EX-pale-red-orange" r="255" g="223" b="197" />
      <color color="EX-blue-magenta" r="220" g="0" b="255" />
      <color color="EX-orange" r="255" g="147" b="0" />
      <color color="EX-dark-orange" r="183" g="132" b="0" />
      <color color="EX-green" r="1" g="255" b="0" />
      <color color="EX-medium-magenta" r="237" g="119" b="237" />
      <color color="EX-dark-magenta" r="146" g="0" b="183" />
      <color color="EX-yellow-orange" r="255" g="219" b="0" />
      <color color="EX-pale-yellow-green" r="221" g="230" b="138" />
      <color color="EX-dark-gray-purple" r="0" g="36" b="183" />
      <color color="EX-dark-cyan" r="0" g="144" b="183" />
      <color color="EX-dark-tan" r="237" g="190" b="119" />
      <color color="EX-pure-blue" r="1" g="0" b="255" />
    </colorSet>
    <colorSet usage="links">
      <color color="EX-yellow" r="178" g="142" b="0" />
      <color color="EX-purple" r="71" g="36" b="178" />
      <color color="EX-magenta" r="178" g="0" b="178" />
      <color color="EX-pale-cyan" r="97" g="161" b="127" />
      <color color="EX-dark-yellow-green" r="80" g="90" b="0" />
      <color color="EX-pale-purple" r="104" g="115" b="161" />
      <color color="EX-dark-red" r="98" g="39" b="39" />
      <color color="EX-yellow-green" r="108" g="178" b="0" />
      <color color="EX-pale-blue" r="71" g="128" b="143" />
      <color color="EX-dark-purple" r="54" g="39" b="98" />
      <color color="EX-pale-blue-magenta" r="102" g="71" b="143" />
      <color color="EX-pale-red" r="143" g="71" b="107" />
      <color color="EX-blue" r="0" g="106" b="178" />
      <color color="EX-dark-green" r="27" g="90" b="0" />
      <color color="EX-pale-green" r="93" g="143" b="71" />
      <color color="EX-red" r="178" g="0" b="0" />
      <color color="EX-cyan" r="0" g="178" b="178" />
      <color color="EX-pale-yellow orange" r="143" g="122" b="71" />
      <color color="EX-pale-magenta" r="148" g="97" b="161" />
      <color color="EX-pale-red-orange" r="161" g="109" b="97" />
      <color color="EX-blue-magenta" r="108" g="0" b="178" />
      <color color="EX-orange" r="178" g="72" b="0" />
      <color color="EX-dark-orange" r="90" g="64" b="0" />
      <color color="EX-green" r="1" g="178" b="0" />
      <color color="EX-medium-magenta" r="116" g="58" b="116" />
      <color color="EX-dark-magenta" r="71" g="0" b="90" />
      <color color="EX-yellow-orange" r="178" g="107" b="0" />
      <color color="EX-pale-yellow-green" r="155" g="161" b="97" />
      <color color="EX-dark-gray-purple" r="0" g="17" b="90" />
      <color color="EX-dark-cyan" r="0" g="71" b="90" />
      <color color="EX-dark-tan" r="116" g="93" b="58" />
      <color color="EX-pure-blue" r="1" g="0" b="178" />
    </colorSet>
  </colors>
  <displayOptions />
  <nodes>
    <node name="DDI1::853885" nid="9046" row="0" minCol="0" maxCol="1" minColSha="0" maxColSha="3731" color="EX-blue">
      <drainZones>
        <drainZone minCol="0" maxCol="1" />
      </drainZones>
      <drainZonesShadow>
        <drainZoneShadow minCol="0" maxCol="1" />
      </drainZonesShadow>
    </node>
    <node name="BCS1::850363" nid="9573" row="1" minCol="2" maxCol="2" minColSha="2" maxColSha="1662" color="EX-orange">
      <drainZones>
        <drainZone minCol="2" maxCol="2" />
      </drainZones>
      <drainZonesShadow>
        <drainZoneShadow minCol="2" maxCol="2" />
      </drainZonesShadow>
    </node>
    <node name="BNA3::853401" nid="10148" row="2" minCol="3" maxCol="3" minColSha="3" maxColSha="1664" color="EX-dark-cyan">
      <drainZones>
        <drainZone minCol="3" maxCol="3" />
      </drainZones>
      <drainZonesShadow>
        <drainZoneShadow minCol="3" maxCol="3" />
      </drainZonesShadow>
    </node>
    <node name="HAM1::855849" nid="9909" row="3" minCol="4" maxCol="4" minColSha="4" maxColSha="1545" color="EX-red">
      <drainZones>
        <drainZone minCol="4" maxCol="4" />
      </drainZones>
      <drainZonesShadow>
        <drainZoneShadow minCol="4" maxCol="4" />
      </drainZonesShadow>
    </node>
    <node name="MAD2::850489" nid="9169" row="4" minCol="5" maxCol="5" minColSha="5" maxColSha="1671" color="EX-dark-orange">
      <drainZones>
        <drainZone minCol="5" maxCol="5" />
      </drainZones>
      <drainZonesShadow>
        <drainZoneShadow minCol="5" maxCol="5" />
      </drainZonesShadow>
    </node>
    <node name="MRH4::9164938" nid="9445" row="5" minCol="6" maxCol="6" minColSha="6" maxColSha="3732" color="EX-dark-gray-purple">
      <drainZones>
        <drainZone minCol="6" maxCol="6" />
      </drainZones>
      <drainZonesShadow>
        <drainZoneShadow minCol="6" maxCol="6" />
      </drainZonesShadow>
    </node>
    <node name="MRPL38::854848" nid="9941" row="6" minCol="7" maxCol="7" minColSha="7" maxColSha="3742" color="EX-cyan">
      <drainZones>
        <drainZone minCol="7" maxCol="7" />
      </drainZones>
      <drainZonesShadow>
        <drainZoneShadow minCol="7" maxCol="7" />
      </drainZonesShadow>
    </node>
    <node name="MTF2::853294" nid="9488" row="7" minCol="8" maxCol="8" minColSha="8" maxColSha="1672" color="EX-yellow-orange">
      <drainZones>
        <drainZone minCol="8" maxCol="8" />
      </drainZones>
      <drainZonesShadow>
        <drainZoneShadow minCol="8" maxCol="8" />
      </drainZonesShadow>
    </node>
    <node name="NAT3::852777" nid="9860" row="8" minCol="9" maxCol="9" minColSha="9" maxColSha="1673" color="EX-pure-blue">
      <drainZones>
        <drainZone minCol="9" maxCol="9" />
      </drainZones>
      <drainZonesShadow>
        <drainZoneShadow minCol="9" maxCol="9" />
      </drainZonesShadow>
    </node>
    <node name="NDE2::852924" nid="10238" row="9" minCol="10" maxCol="10" minColSha="10" maxColSha="3767" color="EX-dark-yellow-green">
      <drainZones>
        <drainZone minCol="10" maxCol="10" />
      </drainZones>
      <drainZonesShadow>
        <drainZoneShadow minCol="10" maxCol="10" />
      </drainZonesShadow>
    </node>
    <node name="NEM1::854609" nid="9014" row="10" minCol="11" maxCol="11" minColSha="11" maxColSha="1674" color="EX-dark-magenta">
      <drainZones>
        <drainZone minCol="11" maxCol="11" />
      </drainZones>
      <drainZonesShadow>
        <drainZoneShadow minCol="11" maxCol="11" />
      </drainZonesShadow>
    </node>
    <node name="NIF3::1466517" nid="10225" row="11" minCol="12" maxCol="12" minColSha="12" maxColSha="3770" color="EX-dark-green">
      <drainZones>
        <drainZone minCol="12" maxCol="12" />
      </drainZones>
      <drainZonesShadow>
        <drainZoneShadow minCol="12" maxCol="12" />
      </drainZonesShadow>
    </node>
    <node name="PCA1::852708" nid="8749" row="12" minCol="13" maxCol="13" minColSha="13" maxColSha="1675" color="EX-blue-magenta">
      <drainZones>
        <drainZone minCol="13" maxCol="13" />
      </drainZones>
      <drainZonesShadow>
        <drainZoneShadow minCol="13" maxCol="13" />
      </drainZonesShadow>
    </node>
    <node name="PDR17::854887" nid="9676" row="13" minCol="14" maxCol="14" minColSha="14" maxColSha="1684" color="EX-yellow-green">
      <drainZones>
        <drainZone minCol="14" maxCol="14" />
      </drainZones>
      <drainZonesShadow>
        <drainZoneShadow minCol="14" maxCol="14" />
      </drainZonesShadow>
    </node>
    <node name="PRM8::850412" nid="9418" row="14" minCol="15" maxCol="15" minColSha="15" maxColSha="3771" color="EX-magenta">
      <drainZones>
        <drainZone minCol="15" maxCol="15" />
      </drainZones>
      <drainZonesShadow>
        <drainZoneShadow minCol="15" maxCol="15" />
      </drainZonesShadow>
    </node>
    <node name="PRS1::855045" nid="10206" row="15" minCol="16" maxCol="16" minColSha="16" maxColSha="1685" color="EX-green">
      <drainZones>
        <drainZone minCol="16" maxCol="16" />
      </drainZones>
      <drainZonesShadow>
        <drainZoneShadow minCol="16" maxCol="16" />
      </drainZonesShadow>
    </node>
    <node name="SCS3::850486" nid="8388" row="16" minCol="17" maxCol="17" minColSha="17" maxColSha="3773" color="EX-yellow">
      <drainZones>
        <drainZone minCol="17" maxCol="17" />
      </drainZones>
      <drainZonesShadow>
        <drainZoneShadow minCol="17" maxCol="17" />
      </drainZonesShadow>
    </node>
    <node name="SCW4::850492" nid="10136" row="17" minCol="18" maxCol="18" minColSha="18" maxColSha="3781" color="EX-purple">
      <drainZones>
        <drainZone minCol="18" maxCol="18" />
      </drainZones>
      <drainZonesShadow>
        <drainZoneShadow minCol="18" maxCol="18" />
      </drainZonesShadow>
    </node>
    <node name="SFP1::852692" nid="8272" row="18" minCol="19" maxCol="19" minColSha="19" maxColSha="275" color="EX-dark-purple">
      <drainZones>
        <drainZone minCol="19" maxCol="19" />
      </drainZones>
      <drainZonesShadow>
        <drainZoneShadow minCol="19" maxCol="19" />
      </drainZonesShadow>
    </node>
    <node name="SPE4::852514" nid="8386" row="19" minCol="20" maxCol="20" minColSha="20" maxColSha="1686" color="EX-dark-red">
      <drainZones>
        <drainZone minCol="20" maxCol="20" />
      </drainZones>
      <drainZonesShadow>
        <drainZoneShadow minCol="20" maxCol="20" />
      </drainZonesShadow>
    </node>
    <node name="SPO14::852542" nid="10498" row="20" minCol="21" maxCol="21" minColSha="21" maxColSha="1687" color="EX-pale-green">
      <drainZones>
        <drainZone minCol="21" maxCol="21" />
      </drainZones>
      <drainZonesShadow>
        <drainZoneShadow minCol="21" maxCol="21" />
      </drainZonesShadow>
    </node>
    <node name="SRL2::855878" nid="9761" row="21" minCol="22" maxCol="22" minColSha="22" maxColSha="1689" color="EX-pale-blue">
      <drainZones>
        <drainZone minCol="22" maxCol="22" />
      </drainZones>
      <drainZonesShadow>
        <drainZoneShadow minCol="22" maxCol="22" />
      </drainZonesShadow>
    </node>
    <node name="TAH11::856639" nid="9167" row="22" minCol="23" maxCol="23" minColSha="23" maxColSha="3801" color="EX-dark-tan">
      <drainZones>
        <drainZone minCol="23" maxCol="23" />
      </drainZones>
      <drainZonesShadow>
        <drainZoneShadow minCol="23" maxCol="23" />
      </drainZonesShadow>
    </node>
    <node name="TMA16::852985" nid="9725" row="23" minCol="24" maxCol="24" minColSha="24" maxColSha="3811" color="EX-pale-blue-magenta">
      <drainZones>
        <drainZone minCol="24" maxCol="24" />
      </drainZones>
      <drainZonesShadow>
        <drainZoneShadow minCol="24" maxCol="24" />
      </drainZonesShadow>
    </node>
    <node name="TOF1::856883" nid="9565" row="24" minCol="25" maxCol="25" minColSha="25" maxColSha="1691" color="EX-pale-yellow orange">
      <drainZones>
        <drainZone minCol="25" maxCol="25" />
      </drainZones>
      <drainZonesShadow>
        <drainZoneShadow minCol="25" maxCol="25" />
      </drainZonesShadow>
    </node>
    <node name="TOM71::853793" nid="8753" row="25" minCol="26" maxCol="26" minColSha="26" maxColSha="131" color="EX-medium-magenta">
      <drainZones>
        <drainZone minCol="26" maxCol="26" />
      </drainZones>
      <drainZonesShadow>
        <drainZoneShadow minCol="26" maxCol="26" />
      </drainZonesShadow>
    </node>
    <node name="TUP1::851687" nid="8972" row="26" minCol="27" maxCol="27" minColSha="27" maxColSha="1692" color="EX-pale-red">
      <drainZones>
        <drainZone minCol="27" maxCol="27" />
      </drainZones>
      <drainZonesShadow>
        <drainZoneShadow minCol="27" maxCol="27" />
      </drainZonesShadow>
    </node>
    <node name="VPS21::856068" nid="9204" row="27" minCol="28" maxCol="28" minColSha="28" maxColSha="3837" color="EX-pale-cyan">
      <drainZones>
        <drainZone minCol="28" maxCol="28" />
      </drainZones>
      <drainZonesShadow>
        <drainZoneShadow minCol="28" maxCol="28" />
      </drainZonesShadow>
    </node>
    <node name="YEL025C::856596" nid="9378" row="28" minCol="29" maxCol="29" minColSha="29" maxColSha="3844" color="EX-pale-yellow-green">
      <drainZones>
        <drainZone minCol="29" maxCol="29" />
      </drainZones>
      <drainZonesShadow>
        <drainZoneShadow minCol="29" maxCol="29" />
      </drainZonesShadow>
    </node>
    <node name="YLH47::9164963" nid="9840" row="29" minCol="30" maxCol="30" minColSha="30" maxColSha="3848" color="EX-pale-purple">
      <drainZones>
        <drainZone minCol="30" maxCol="30" />
      </drainZones>
      <drainZonesShadow>
        <drainZoneShadow minCol="30" maxCol="30" />
      </drainZonesShadow>
    </node>
    <node name="YPL014W::855980" nid="8766" row="30" minCol="31" maxCol="31" minColSha="31" maxColSha="1676" color="EX-pale-magenta">
      <drainZones>
        <drainZone minCol="31" maxCol="31" />
      </drainZones>
      <drainZonesShadow>
        <drainZoneShadow minCol="31" maxCol="31" />
      </drainZonesShadow>
    </node>
    <node name="YPL206C::852144" nid="9627" row="31" minCol="32" maxCol="32" minColSha="32" maxColSha="1693" color="EX-pale-red-orange">
      <drainZones>
        <drainZone minCol="32" maxCol="32" />
      </drainZones>
      <drainZonesShadow>
        <drainZoneShadow minCol="32" maxCol="32" />
      </drainZonesShadow>
    </node>
    <node name="YRB30::850351" nid="9842" row="32" minCol="33" maxCol="33" minColSha="33" maxColSha="1695" color="EX-blue">
      <drainZones>
        <drainZone minCol="33" maxCol="33" />
      </drainZones>
      <drainZonesShadow>
        <drainZoneShadow minCol="33" maxCol="33" />
      </drainZonesShadow>
    </node>
    <node name="YSC84::850710" nid="8426" row="33" minCol="34" maxCol="34" minColSha="34" maxColSha="1697" color="EX-orange">
      <drainZones>
        <drainZone minCol="34" maxCol="34" />
      </drainZones>
      <drainZonesShadow>
        <drainZoneShadow minCol="34" maxCol="34" />
      </drainZonesShadow>
    </node>
    <node name="YTA6::852629" nid="10038" row="34" minCol="35" maxCol="35" minColSha="35" maxColSha="3866" color="EX-dark-cyan">
      <drainZones>
        <drainZone minCol="35" maxCol="35" />
      </drainZones>
      <drainZonesShadow>
        <drainZoneShadow minCol="35" maxCol="35" />
      </drainZonesShadow>
    </node>
    <node name="HCA4::855918" nid="9250" row="35" minCol="36" maxCol="7263" minColSha="36" maxColSha="20331" color="EX-red">
      <drainZones>
        <drainZone minCol="36" maxCol="37" />
        <drainZone minCol="7240" maxCol="7263" />
      </drainZones>
      <drainZonesShadow>
        <drainZoneShadow minCol="36" maxCol="37" />
        <drainZoneShadow minCol="14480" maxCol="14503" />
      </drainZonesShadow>
    </node>
    <node name="RPL23A::850931" nid="9522" row="36" minCol="38" maxCol="7286" minColSha="38" maxColSha="21299" color="EX-dark-orange">
      <drainZones>
        <drainZone minCol="38" maxCol="39" />
        <drainZone minCol="7264" maxCol="7286" />
      </drainZones>
      <drainZonesShadow>
        <drainZoneShadow minCol="38" maxCol="39" />
        <drainZoneShadow minCol="14504" maxCol="14526" />
      </drainZonesShadow>
    </node>
    <node name="RRP43::854003" nid="8888" row="37" minCol="40" maxCol="7301" minColSha="40" maxColSha="21397" color="EX-dark-gray-purple">
      <drainZones>
        <drainZone minCol="40" maxCol="41" />
        <drainZone minCol="7287" maxCol="7301" />
      </drainZones>
      <drainZonesShadow>
        <drainZoneShadow minCol="40" maxCol="41" />
        <drainZoneShadow minCol="14527" maxCol="14541" />
      </drainZonesShadow>
    </node>
    <node name="RRP42::855899" nid="9099" row="38" minCol="42" maxCol="7314" minColSha="42" maxColSha="21406" color="EX-cyan">
      <drainZones>
        <drainZone minCol="42" maxCol="43" />
        <drainZone minCol="7302" maxCol="7314" />
      </drainZones>
      <drainZonesShadow>
        <drainZoneShadow minCol="42" maxCol="43" />
        <drainZoneShadow minCol="14542" maxCol="14555" />
      </drainZonesShadow>
    </node>
    <node name="RRP6::854729" nid="10537" row="39" minCol="44" maxCol="7326" minColSha="44" maxColSha="21456" color="EX-yellow-orange">
      <drainZones>
        <drainZone minCol="44" maxCol="45" />
        <drainZone minCol="7315" maxCol="7326" />
      </drainZones>
      <drainZonesShadow>
        <drainZoneShadow minCol="44" maxCol="45" />
        <drainZoneShadow minCol="14556" maxCol="14569" />
      </drainZonesShadow>
    </node>
    <node name="CSL4::852155" nid="9468" row="40" minCol="46" maxCol="7336" minColSha="46" maxColSha="21400" color="EX-pure-blue">
      <drainZones>
        <drainZone minCol="46" maxCol="47" />
        <drainZone minCol="7327" maxCol="7336" />
      </drainZones>
      <drainZonesShadow>
        <drainZoneShadow minCol="46" maxCol="47" />
        <drainZoneShadow minCol="14570" maxCol="14582" />
      </drainZonesShadow>
    </node>
    <node name="SKI6::853580" nid="8443" row="41" minCol="48" maxCol="7345" minColSha="48" maxColSha="21401" color="EX-dark-yellow-green">
      <drainZones>
        <drainZone minCol="48" maxCol="49" />
        <drainZone minCol="7337" maxCol="7345" />
      </drainZones>
      <drainZonesShadow>
        <drainZoneShadow minCol="48" maxCol="49" />
        <drainZoneShadow minCol="14583" maxCol="14595" />
      </drainZonesShadow>
    </node>
    <node name="SKI7::854859" nid="9595" row="42" minCol="50" maxCol="7353" minColSha="50" maxColSha="21402" color="EX-dark-magenta">
      <drainZones>
        <drainZone minCol="50" maxCol="51" />
        <drainZone minCol="7346" maxCol="7353" />
      </drainZones>
      <drainZonesShadow>
        <drainZoneShadow minCol="50" maxCol="51" />
        <drainZoneShadow minCol="14596" maxCol="14608" />
      </drainZonesShadow>
    </node>
    <node name="MTR3::851183" nid="8672" row="43" minCol="52" maxCol="7359" minColSha="52" maxColSha="21391" color="EX-dark-green">
      <drainZones>
        <drainZone minCol="52" maxCol="53" />
        <drainZone minCol="7354" maxCol="7359" />
      </drainZones>
      <drainZonesShadow>
        <drainZoneShadow minCol="52" maxCol="53" />
        <drainZoneShadow minCol="14609" maxCol="14620" />
      </drainZonesShadow>
    </node>
    <node name="HHO1::853658" nid="10079" row="44" minCol="54" maxCol="7373" minColSha="54" maxColSha="21847" color="EX-blue-magenta">
      <drainZones>
        <drainZone minCol="54" maxCol="54" />
        <drainZone minCol="7360" maxCol="7373" />
      </drainZones>
      <drainZonesShadow>
        <drainZoneShadow minCol="54" maxCol="54" />
        <drainZoneShadow minCol="14621" maxCol="14634" />
      </drainZonesShadow>
    </node>
    <node name="CTI6::853519" nid="9991" row="45" minCol="55" maxCol="7379" minColSha="55" maxColSha="21873" color="EX-yellow-green">
      <drainZones>
        <drainZone minCol="55" maxCol="60" />
        <drainZone minCol="7374" maxCol="7379" />
      </drainZones>
      <drainZonesShadow>
        <drainZoneShadow minCol="55" maxCol="60" />
        <drainZoneShadow minCol="14635" maxCol="14640" />
      </drainZonesShadow>
    </node>
    <node name="RCO1::853451" nid="8975" row="46" minCol="61" maxCol="7384" minColSha="61" maxColSha="21898" color="EX-magenta">
      <drainZones>
        <drainZone minCol="61" maxCol="66" />
        <drainZone minCol="7380" maxCol="7384" />
      </drainZones>
      <drainZonesShadow>
        <drainZoneShadow minCol="61" maxCol="66" />
        <drainZoneShadow minCol="14641" maxCol="14646" />
      </drainZonesShadow>
    </node>
    <node name="PHO23::850341" nid="9717" row="47" minCol="67" maxCol="7387" minColSha="67" maxColSha="21890" color="EX-green">
      <drainZones>
        <drainZone minCol="67" maxCol="72" />
        <drainZone minCol="7385" maxCol="7387" />
      </drainZones>
      <drainZonesShadow>
        <drainZoneShadow minCol="67" maxCol="72" />
        <drainZoneShadow minCol="14647" maxCol="14651" />
      </drainZonesShadow>
    </node>
    <node name="RXT2::852843" nid="9721" row="48" minCol="73" maxCol="7389" minColSha="73" maxColSha="21891" color="EX-yellow">
      <drainZones>
        <drainZone minCol="73" maxCol="78" />
        <drainZone minCol="7388" maxCol="7389" />
      </drainZones>
      <drainZonesShadow>
        <drainZoneShadow minCol="73" maxCol="78" />
        <drainZoneShadow minCol="14652" maxCol="14656" />
      </drainZonesShadow>
    </node>
    <node name="RXT3::851277" nid="9020" row="49" minCol="79" maxCol="7388" minColSha="79" maxColSha="14659" color="EX-purple">
      <drainZones>
        <drainZone minCol="79" maxCol="84" />
      </drainZones>
      <drainZonesShadow>
        <drainZoneShadow minCol="79" maxCol="84" />
        <drainZoneShadow minCol="14657" maxCol="14659" />
      </drainZonesShadow>
    </node>
    <node name="SEC23::9164984" nid="8375" row="50" minCol="85" maxCol="7399" minColSha="85" maxColSha="21982" color="EX-dark-purple">
      <drainZones>
        <drainZone minCol="85" maxCol="85" />
        <drainZone minCol="7390" maxCol="7399" />
      </drainZones>
      <drainZonesShadow>
        <drainZoneShadow minCol="85" maxCol="85" />
        <drainZoneShadow minCol="14660" maxCol="14669" />
      </drainZonesShadow>
    </node>
    <node name="SEC16::9164954" nid="8817" row="51" minCol="86" maxCol="7402" minColSha="86" maxColSha="15337" color="EX-dark-red">
      <drainZones>
        <drainZone minCol="86" maxCol="86" />
        <drainZone minCol="7400" maxCol="7402" />
      </drainZones>
      <drainZonesShadow>
        <drainZoneShadow minCol="86" maxCol="86" />
        <drainZoneShadow minCol="14670" maxCol="14673" />
      </drainZonesShadow>
    </node>
    <node name="SEC24::9164898" nid="8376" row="52" minCol="87" maxCol="7404" minColSha="87" maxColSha="21999" color="EX-pale-green">
      <drainZones>
        <drainZone minCol="87" maxCol="87" />
        <drainZone minCol="7403" maxCol="7404" />
      </drainZones>
      <drainZonesShadow>
        <drainZoneShadow minCol="87" maxCol="87" />
        <drainZoneShadow minCol="14674" maxCol="14677" />
      </drainZonesShadow>
    </node>
    <node name="SFB2::9164869" nid="8999" row="53" minCol="88" maxCol="7405" minColSha="88" maxColSha="18860" color="EX-pale-blue">
      <drainZones>
        <drainZone minCol="88" maxCol="88" />
        <drainZone minCol="7405" maxCol="7405" />
      </drainZones>
      <drainZonesShadow>
        <drainZoneShadow minCol="88" maxCol="88" />
        <drainZoneShadow minCol="14678" maxCol="14680" />
      </drainZonesShadow>
    </node>
    <node name="SEC31::9164986" nid="9906" row="54" minCol="89" maxCol="7393" minColSha="89" maxColSha="14681" color="EX-dark-tan">
      <drainZones>
        <drainZone minCol="89" maxCol="89" />
      </drainZones>
      <drainZonesShadow>
        <drainZoneShadow minCol="89" maxCol="89" />
        <drainZoneShadow minCol="14681" maxCol="14681" />
      </drainZonesShadow>
    </node>
    <node name="SEH1::9164886" nid="8787" row="55" minCol="90" maxCol="7414" minColSha="90" maxColSha="22079" color="EX-pale-blue-magenta">
      <drainZones>
        <drainZone minCol="90" maxCol="91" />
        <drainZone minCol="7406" maxCol="7414" />
      </drainZones>
      <drainZonesShadow>
        <drainZoneShadow minCol="90" maxCol="91" />
        <drainZoneShadow minCol="14682" maxCol="14690" />
      </drainZonesShadow>
    </node>
    <node name="NUP84::9164919" nid="8379" row="56" minCol="92" maxCol="7418" minColSha="92" maxColSha="22088" color="EX-pale-yellow orange">
      <drainZones>
        <drainZone minCol="92" maxCol="93" />
        <drainZone minCol="7415" maxCol="7418" />
      </drainZones>
      <drainZonesShadow>
        <drainZoneShadow minCol="92" maxCol="93" />
        <drainZoneShadow minCol="14691" maxCol="14695" />
      </drainZonesShadow>
    </node>
    <node name="NUP145::9164971" nid="8968" row="57" minCol="94" maxCol="7419" minColSha="94" maxColSha="22077" color="EX-medium-magenta">
      <drainZones>
        <drainZone minCol="94" maxCol="95" />
        <drainZone minCol="7419" maxCol="7419" />
      </drainZones>
      <drainZonesShadow>
        <drainZoneShadow minCol="94" maxCol="95" />
        <drainZoneShadow minCol="14696" maxCol="14698" />
      </drainZonesShadow>
    </node>
    <node name="ADH3::850668" nid="8866" row="58" minCol="96" maxCol="7426" minColSha="96" maxColSha="22185" color="EX-pale-red">
      <drainZones>
        <drainZone minCol="96" maxCol="96" />
        <drainZone minCol="7420" maxCol="7426" />
      </drainZones>
      <drainZonesShadow>
        <drainZoneShadow minCol="96" maxCol="96" />
        <drainZoneShadow minCol="14699" maxCol="14705" />
      </drainZonesShadow>
    </node>
    <node name="SAM2::855147" nid="8858" row="59" minCol="97" maxCol="7432" minColSha="97" maxColSha="22248" color="EX-pale-cyan">
      <drainZones>
        <drainZone minCol="97" maxCol="98" />
        <drainZone minCol="7427" maxCol="7432" />
      </drainZones>
      <drainZonesShadow>
        <drainZoneShadow minCol="97" maxCol="98" />
        <drainZoneShadow minCol="14706" maxCol="14711" />
      </drainZonesShadow>
    </node>
    <node name="VMA10::850484" nid="9959" row="60" minCol="99" maxCol="7435" minColSha="99" maxColSha="22285" color="EX-pale-yellow-green">
      <drainZones>
        <drainZone minCol="99" maxCol="102" />
        <drainZone minCol="7433" maxCol="7435" />
      </drainZones>
      <drainZonesShadow>
        <drainZoneShadow minCol="99" maxCol="102" />
        <drainZoneShadow minCol="14712" maxCol="14714" />
      </drainZonesShadow>
    </node>
    <node name="ILV6::855808" nid="10073" row="61" minCol="103" maxCol="7439" minColSha="103" maxColSha="22326" color="EX-pale-purple">
      <drainZones>
        <drainZone minCol="103" maxCol="104" />
        <drainZone minCol="7436" maxCol="7439" />
      </drainZones>
      <drainZonesShadow>
        <drainZoneShadow minCol="103" maxCol="104" />
        <drainZoneShadow minCol="14715" maxCol="14718" />
      </drainZonesShadow>
    </node>
    <node name="KIN28::854743" nid="9033" row="62" minCol="105" maxCol="7444" minColSha="105" maxColSha="22440" color="EX-pale-magenta">
      <drainZones>
        <drainZone minCol="105" maxCol="105" />
        <drainZone minCol="7440" maxCol="7444" />
      </drainZones>
      <drainZonesShadow>
        <drainZoneShadow minCol="105" maxCol="105" />
        <drainZoneShadow minCol="14719" maxCol="14723" />
      </drainZonesShadow>
    </node>
    <node name="GDI1::850738" nid="9849" row="63" minCol="106" maxCol="7447" minColSha="106" maxColSha="18194" color="EX-pale-red-orange">
      <drainZones>
        <drainZone minCol="106" maxCol="107" />
        <drainZone minCol="7445" maxCol="7447" />
      </drainZones>
      <drainZonesShadow>
        <drainZoneShadow minCol="106" maxCol="107" />
        <drainZoneShadow minCol="14724" maxCol="14726" />
      </drainZonesShadow>
    </node>
    <node name="YCK2::2746858" nid="10168" row="64" minCol="108" maxCol="7449" minColSha="108" maxColSha="22452" color="EX-blue">
      <drainZones>
        <drainZone minCol="108" maxCol="110" />
        <drainZone minCol="7448" maxCol="7449" />
      </drainZones>
      <drainZonesShadow>
        <drainZoneShadow minCol="108" maxCol="110" />
        <drainZoneShadow minCol="14727" maxCol="14728" />
      </drainZonesShadow>
    </node>
    <node name="NUP60::855813" nid="10329" row="65" minCol="111" maxCol="7452" minColSha="111" maxColSha="22457" color="EX-orange">
      <drainZones>
        <drainZone minCol="111" maxCol="111" />
        <drainZone minCol="7450" maxCol="7452" />
      </drainZones>
      <drainZonesShadow>
        <drainZoneShadow minCol="111" maxCol="111" />
        <drainZoneShadow minCol="14729" maxCol="14731" />
      </drainZonesShadow>
    </node>
    <node name="BCH2::854845" nid="9465" row="66" minCol="112" maxCol="7454" minColSha="112" maxColSha="22462" color="EX-dark-cyan">
      <drainZones>
        <drainZone minCol="112" maxCol="112" />
        <drainZone minCol="7453" maxCol="7454" />
      </drainZones>
      <drainZonesShadow>
        <drainZoneShadow minCol="112" maxCol="112" />
        <drainZoneShadow minCol="14732" maxCol="14733" />
      </drainZonesShadow>
    </node>
    <node name="COX9::850746" nid="8745" row="67" minCol="113" maxCol="7456" minColSha="113" maxColSha="14762" color="EX-red">
      <drainZones>
        <drainZone minCol="113" maxCol="113" />
        <drainZone minCol="7455" maxCol="7456" />
      </drainZones>
      <drainZonesShadow>
        <drainZoneShadow minCol="113" maxCol="113" />
        <drainZoneShadow minCol="14734" maxCol="14735" />
      </drainZonesShadow>
    </node>
    <node name="MVB12::850378" nid="9602" row="68" minCol="114" maxCol="7458" minColSha="114" maxColSha="22464" color="EX-dark-orange">
      <drainZones>
        <drainZone minCol="114" maxCol="114" />
        <drainZone minCol="7457" maxCol="7458" />
      </drainZones>
      <drainZonesShadow>
        <drainZoneShadow minCol="114" maxCol="114" />
        <drainZoneShadow minCol="14736" maxCol="14737" />
      </drainZonesShadow>
    </node>
    <node name="STP22::854621" nid="9882" row="69" minCol="115" maxCol="7459" minColSha="115" maxColSha="22465" color="EX-dark-gray-purple">
      <drainZones>
        <drainZone minCol="115" maxCol="115" />
        <drainZone minCol="7459" maxCol="7459" />
      </drainZones>
      <drainZonesShadow>
        <drainZoneShadow minCol="115" maxCol="115" />
        <drainZoneShadow minCol="14738" maxCol="14739" />
      </drainZonesShadow>
    </node>
    <node name="OLE1::854285" nid="8875" row="70" minCol="116" maxCol="7461" minColSha="116" maxColSha="22566" color="EX-cyan">
      <drainZones>
        <drainZone minCol="116" maxCol="116" />
        <drainZone minCol="7460" maxCol="7461" />
      </drainZones>
      <drainZonesShadow>
        <drainZoneShadow minCol="116" maxCol="116" />
        <drainZoneShadow minCol="14740" maxCol="14741" />
      </drainZonesShadow>
    </node>
    <node name="OYE2::851121" nid="9510" row="71" minCol="117" maxCol="7463" minColSha="117" maxColSha="22691" color="EX-yellow-orange">
      <drainZones>
        <drainZone minCol="117" maxCol="117" />
        <drainZone minCol="7462" maxCol="7463" />
      </drainZones>
      <drainZonesShadow>
        <drainZoneShadow minCol="117" maxCol="117" />
        <drainZoneShadow minCol="14742" maxCol="14743" />
      </drainZonesShadow>
    </node>
    <node name="PRP2::851054" nid="9871" row="72" minCol="118" maxCol="7465" minColSha="118" maxColSha="22761" color="EX-pure-blue">
      <drainZones>
        <drainZone minCol="118" maxCol="118" />
        <drainZone minCol="7464" maxCol="7465" />
      </drainZones>
      <drainZonesShadow>
        <drainZoneShadow minCol="118" maxCol="118" />
        <drainZoneShadow minCol="14744" maxCol="14745" />
      </drainZonesShadow>
    </node>
    <node name="SHE4::855324" nid="8810" row="73" minCol="119" maxCol="7467" minColSha="119" maxColSha="15670" color="EX-dark-yellow-green">
      <drainZones>
        <drainZone minCol="119" maxCol="119" />
        <drainZone minCol="7466" maxCol="7467" />
      </drainZones>
      <drainZonesShadow>
        <drainZoneShadow minCol="119" maxCol="119" />
        <drainZoneShadow minCol="14746" maxCol="14747" />
      </drainZonesShadow>
    </node>
    <node name="TPS2::853203" nid="8914" row="74" minCol="120" maxCol="7468" minColSha="120" maxColSha="22781" color="EX-dark-magenta">
      <drainZones>
        <drainZone minCol="120" maxCol="121" />
        <drainZone minCol="7468" maxCol="7468" />
      </drainZones>
      <drainZonesShadow>
        <drainZoneShadow minCol="120" maxCol="121" />
        <drainZoneShadow minCol="14748" maxCol="14748" />
      </drainZonesShadow>
    </node>
    <node name="ULP1::855294" nid="9568" row="75" minCol="122" maxCol="7470" minColSha="122" maxColSha="22783" color="EX-dark-green">
      <drainZones>
        <drainZone minCol="122" maxCol="122" />
        <drainZone minCol="7469" maxCol="7470" />
      </drainZones>
      <drainZonesShadow>
        <drainZoneShadow minCol="122" maxCol="122" />
        <drainZoneShadow minCol="14749" maxCol="14750" />
      </drainZonesShadow>
    </node>
    <node name="YGL079W::855085" nid="10448" row="76" minCol="123" maxCol="7471" minColSha="123" maxColSha="22794" color="EX-blue-magenta">
      <drainZones>
        <drainZone minCol="123" maxCol="124" />
        <drainZone minCol="7471" maxCol="7471" />
      </drainZones>
      <drainZonesShadow>
        <drainZoneShadow minCol="123" maxCol="124" />
        <drainZoneShadow minCol="14751" maxCol="14751" />
      </drainZonesShadow>
    </node>
    <node name="YRA2::851281" nid="8714" row="77" minCol="125" maxCol="7473" minColSha="125" maxColSha="22830" color="EX-yellow-green">
      <drainZones>
        <drainZone minCol="125" maxCol="125" />
        <drainZone minCol="7472" maxCol="7473" />
      </drainZones>
      <drainZonesShadow>
        <drainZoneShadow minCol="125" maxCol="125" />
        <drainZoneShadow minCol="14752" maxCol="14753" />
      </drainZonesShadow>
    </node>
    <node name="DMR1::854783" nid="8497" row="78" minCol="126" maxCol="7474" minColSha="126" maxColSha="22854" color="EX-magenta">
      <drainZones>
        <drainZone minCol="126" maxCol="126" />
        <drainZone minCol="7474" maxCol="7474" />
      </drainZones>
      <drainZonesShadow>
        <drainZoneShadow minCol="126" maxCol="126" />
        <drainZoneShadow minCol="14754" maxCol="14754" />
      </drainZonesShadow>
    </node>
    <node name="FAR3::852401" nid="9862" row="79" minCol="127" maxCol="7475" minColSha="127" maxColSha="22886" color="EX-green">
      <drainZones>
        <drainZone minCol="127" maxCol="127" />
        <drainZone minCol="7475" maxCol="7475" />
      </drainZones>
      <drainZonesShadow>
        <drainZoneShadow minCol="127" maxCol="127" />
        <drainZoneShadow minCol="14755" maxCol="14755" />
      </drainZonesShadow>
    </node>
    <node name="MSI1::853487" nid="9113" row="80" minCol="128" maxCol="7476" minColSha="128" maxColSha="15676" color="EX-yellow">
      <drainZones>
        <drainZone minCol="128" maxCol="128" />
        <drainZone minCol="7476" maxCol="7476" />
      </drainZones>
      <drainZonesShadow>
        <drainZoneShadow minCol="128" maxCol="128" />
        <drainZoneShadow minCol="14756" maxCol="14756" />
      </drainZonesShadow>
    </node>
    <node name="TCB1::853673" nid="8939" row="81" minCol="129" maxCol="7477" minColSha="129" maxColSha="15677" color="EX-purple">
      <drainZones>
        <drainZone minCol="129" maxCol="129" />
        <drainZone minCol="7477" maxCol="7477" />
      </drainZones>
      <drainZonesShadow>
        <drainZoneShadow minCol="129" maxCol="129" />
        <drainZoneShadow minCol="14757" maxCol="14757" />
      </drainZonesShadow>
    </node>
    <node name="YBR225W::854154" nid="9411" row="82" minCol="130" maxCol="7478" minColSha="130" maxColSha="22946" color="EX-dark-purple">
      <drainZones>
        <drainZone minCol="130" maxCol="130" />
        <drainZone minCol="7478" maxCol="7478" />
      </drainZones>
      <drainZonesShadow>
        <drainZoneShadow minCol="130" maxCol="130" />
        <drainZoneShadow minCol="14758" maxCol="14758" />
      </drainZonesShadow>
    </node>
    <node name="YLR072W::851409" nid="8751" row="83" minCol="26" maxCol="16066" minColSha="26" maxColSha="34722" color="EX-dark-red">
      <drainZones>
        <drainZone minCol="16063" maxCol="16066" />
      </drainZones>
      <drainZonesShadow>
        <drainZoneShadow minCol="131" maxCol="131" />
        <drainZoneShadow minCol="32126" maxCol="32129" />
      </drainZonesShadow>
    </node>
    <node name="RAD14::855996" nid="9512" row="84" minCol="117" maxCol="16070" minColSha="117" maxColSha="61954" color="EX-pale-green">
      <drainZones>
        <drainZone minCol="16067" maxCol="16070" />
      </drainZones>
      <drainZonesShadow>
        <drainZoneShadow minCol="132" maxCol="132" />
        <drainZoneShadow minCol="32130" maxCol="32133" />
      </drainZonesShadow>
    </node>
    <node name="IWR1::856183" nid="8459" row="85" minCol="131" maxCol="16096" minColSha="133" maxColSha="63191" color="EX-pale-blue">
      <drainZones>
        <drainZone minCol="131" maxCol="144" />
        <drainZone minCol="16071" maxCol="16096" />
      </drainZones>
      <drainZonesShadow>
        <drainZoneShadow minCol="133" maxCol="146" />
        <drainZoneShadow minCol="32134" maxCol="32159" />
      </drainZonesShadow>
    </node>
    <node name="TFC1::855310" nid="8723" row="86" minCol="145" maxCol="16107" minColSha="147" maxColSha="63458" color="EX-dark-tan">
      <drainZones>
        <drainZone minCol="145" maxCol="149" />
        <drainZone minCol="16097" maxCol="16107" />
      </drainZones>
      <drainZonesShadow>
        <drainZoneShadow minCol="147" maxCol="151" />
        <drainZoneShadow minCol="32160" maxCol="32170" />
      </drainZonesShadow>
    </node>
    <node name="COG2::854710" nid="8932" row="87" minCol="150" maxCol="16108" minColSha="152" maxColSha="63476" color="EX-pale-blue-magenta">
      <drainZones>
        <drainZone minCol="150" maxCol="156" />
        <drainZone minCol="16108" maxCol="16108" />
      </drainZones>
      <drainZonesShadow>
        <drainZoneShadow minCol="152" maxCol="158" />
        <drainZoneShadow minCol="32171" maxCol="32171" />
      </drainZonesShadow>
    </node>
    <node name="VAC8::855082" nid="10165" row="88" minCol="157" maxCol="16114" minColSha="159" maxColSha="63534" color="EX-pale-yellow orange">
      <drainZones>
        <drainZone minCol="157" maxCol="158" />
        <drainZone minCol="16109" maxCol="16114" />
      </drainZones>
      <drainZonesShadow>
        <drainZoneShadow minCol="159" maxCol="160" />
        <drainZoneShadow minCol="32172" maxCol="32177" />
      </drainZonesShadow>
    </node>
    <node name="ATP4::854531" nid="8401" row="89" minCol="159" maxCol="16120" minColSha="161" maxColSha="63539" color="EX-medium-magenta">
      <drainZones>
        <drainZone minCol="159" maxCol="159" />
        <drainZone minCol="16115" maxCol="16120" />
      </drainZones>
      <drainZonesShadow>
        <drainZoneShadow minCol="161" maxCol="161" />
        <drainZoneShadow minCol="32178" maxCol="32183" />
      </drainZonesShadow>
    </node>
    <node name="NAT5::855461" nid="8890" row="90" minCol="160" maxCol="16125" minColSha="162" maxColSha="61955" color="EX-pale-red">
      <drainZones>
        <drainZone minCol="160" maxCol="161" />
        <drainZone minCol="16121" maxCol="16125" />
      </drainZones>
      <drainZonesShadow>
        <drainZoneShadow minCol="162" maxCol="163" />
        <drainZoneShadow minCol="32184" maxCol="32188" />
      </drainZonesShadow>
    </node>
    <node name="PSR2::850944" nid="8488" row="91" minCol="162" maxCol="16130" minColSha="164" maxColSha="63543" color="EX-pale-cyan">
      <drainZones>
        <drainZone minCol="162" maxCol="163" />
        <drainZone minCol="16126" maxCol="16130" />
      </drainZones>
      <drainZonesShadow>
        <drainZoneShadow minCol="164" maxCol="165" />
        <drainZoneShadow minCol="32189" maxCol="32193" />
      </drainZonesShadow>
    </node>
    <node name="PSR1::854436" nid="8622" row="92" minCol="162" maxCol="16132" minColSha="164" maxColSha="63613" color="EX-pale-yellow-green">
      <drainZones>
        <drainZone minCol="164" maxCol="164" />
        <drainZone minCol="16131" maxCol="16132" />
      </drainZones>
      <drainZonesShadow>
        <drainZoneShadow minCol="166" maxCol="167" />
        <drainZoneShadow minCol="32194" maxCol="32195" />
      </drainZonesShadow>
    </node>
    <node name="BTT1::856812" nid="9683" row="93" minCol="165" maxCol="16136" minColSha="168" maxColSha="37987" color="EX-pale-purple">
      <drainZones>
        <drainZone minCol="165" maxCol="166" />
        <drainZone minCol="16133" maxCol="16136" />
      </drainZones>
      <drainZonesShadow>
        <drainZoneShadow minCol="168" maxCol="169" />
        <drainZoneShadow minCol="32196" maxCol="32199" />
      </drainZonesShadow>
    </node>
    <node name="DML1::855525" nid="8660" row="94" minCol="167" maxCol="16141" minColSha="170" maxColSha="63703" color="EX-pale-magenta">
      <drainZones>
        <drainZone minCol="167" maxCol="167" />
        <drainZone minCol="16137" maxCol="16141" />
      </drainZones>
      <drainZonesShadow>
        <drainZoneShadow minCol="170" maxCol="170" />
        <drainZoneShadow minCol="32200" maxCol="32204" />
      </drainZonesShadow>
    </node>
    <node name="UBP15::9164952" nid="8438" row="95" minCol="168" maxCol="16145" minColSha="171" maxColSha="63907" color="EX-pale-red-orange">
      <drainZones>
        <drainZone minCol="168" maxCol="169" />
        <drainZone minCol="16142" maxCol="16145" />
      </drainZones>
      <drainZonesShadow>
        <drainZoneShadow minCol="171" maxCol="172" />
        <drainZoneShadow minCol="32205" maxCol="32208" />
      </drainZonesShadow>
    </node>
    <node name="VHS2::852139" nid="9118" row="96" minCol="170" maxCol="16150" minColSha="173" maxColSha="63983" color="EX-blue">
      <drainZones>
        <drainZone minCol="170" maxCol="170" />
        <drainZone minCol="16146" maxCol="16150" />
      </drainZones>
      <drainZonesShadow>
        <drainZoneShadow minCol="173" maxCol="173" />
        <drainZoneShadow minCol="32209" maxCol="32213" />
      </drainZonesShadow>
    </node>
    <node name="BOI2::850627" nid="9957" row="97" minCol="171" maxCol="16153" minColSha="174" maxColSha="64447" color="EX-orange">
      <drainZones>
        <drainZone minCol="171" maxCol="172" />
        <drainZone minCol="16151" maxCol="16153" />
      </drainZones>
      <drainZonesShadow>
        <drainZoneShadow minCol="174" maxCol="175" />
        <drainZoneShadow minCol="32214" maxCol="32216" />
      </drainZonesShadow>
    </node>
    <node name="LST8::854801" nid="10010" row="98" minCol="173" maxCol="16156" minColSha="176" maxColSha="60993" color="EX-dark-cyan">
      <drainZones>
        <drainZone minCol="173" maxCol="174" />
        <drainZone minCol="16154" maxCol="16156" />
      </drainZones>
      <drainZonesShadow>
        <drainZoneShadow minCol="176" maxCol="177" />
        <drainZoneShadow minCol="32217" maxCol="32219" />
      </drainZonesShadow>
    </node>
    <node name="RAD10::854738" nid="8976" row="99" minCol="175" maxCol="16159" minColSha="178" maxColSha="64464" color="EX-red">
      <drainZones>
        <drainZone minCol="175" maxCol="176" />
        <drainZone minCol="16157" maxCol="16159" />
      </drainZones>
      <drainZonesShadow>
        <drainZoneShadow minCol="178" maxCol="179" />
        <drainZoneShadow minCol="32220" maxCol="32222" />
      </drainZonesShadow>
    </node>
    <node name="RPS29B::853725" nid="8711" row="100" minCol="177" maxCol="16163" minColSha="180" maxColSha="64469" color="EX-dark-orange">
      <drainZones>
        <drainZone minCol="177" maxCol="177" />
        <drainZone minCol="16160" maxCol="16163" />
      </drainZones>
      <drainZonesShadow>
        <drainZoneShadow minCol="180" maxCol="180" />
        <drainZoneShadow minCol="32223" maxCol="32226" />
      </drainZonesShadow>
    </node>
    <node name="SAR1::853464" nid="8611" row="101" minCol="178" maxCol="16166" minColSha="181" maxColSha="58853" color="EX-dark-gray-purple">
      <drainZones>
        <drainZone minCol="178" maxCol="179" />
        <drainZone minCol="16164" maxCol="16166" />
      </drainZones>
      <drainZonesShadow>
        <drainZoneShadow minCol="181" maxCol="182" />
        <drainZoneShadow minCol="32227" maxCol="32229" />
      </drainZonesShadow>
    </node>
    <node name="SPC72::855182" nid="8496" row="102" minCol="180" maxCol="16168" minColSha="183" maxColSha="64514" color="EX-cyan">
      <drainZones>
        <drainZone minCol="180" maxCol="182" />
        <drainZone minCol="16167" maxCol="16168" />
      </drainZones>
      <drainZonesShadow>
        <drainZoneShadow minCol="183" maxCol="185" />
        <drainZoneShadow minCol="32230" maxCol="32231" />
      </drainZonesShadow>
    </node>
    <node name="TRP2::854314" nid="10064" row="103" minCol="183" maxCol="16172" minColSha="186" maxColSha="64531" color="EX-yellow-orange">
      <drainZones>
        <drainZone minCol="183" maxCol="183" />
        <drainZone minCol="16169" maxCol="16172" />
      </drainZones>
      <drainZonesShadow>
        <drainZoneShadow minCol="186" maxCol="186" />
        <drainZoneShadow minCol="32232" maxCol="32235" />
      </drainZonesShadow>
    </node>
    <node name="YBR012W-B::855720" nid="10203" row="104" minCol="184" maxCol="16176" minColSha="187" maxColSha="58854" color="EX-pure-blue">
      <drainZones>
        <drainZone minCol="184" maxCol="184" />
        <drainZone minCol="16173" maxCol="16176" />
      </drainZones>
      <drainZonesShadow>
        <drainZoneShadow minCol="187" maxCol="187" />
        <drainZoneShadow minCol="32236" maxCol="32239" />
      </drainZonesShadow>
    </node>
    <node name="YMR291W::852552" nid="10249" row="105" minCol="184" maxCol="16178" minColSha="187" maxColSha="58855" color="EX-dark-yellow-green">
      <drainZones>
        <drainZone minCol="16177" maxCol="16178" />
      </drainZones>
      <drainZonesShadow>
        <drainZoneShadow minCol="188" maxCol="188" />
        <drainZoneShadow minCol="32240" maxCol="32241" />
      </drainZonesShadow>
    </node>
    <node name="YGR130C::850990" nid="10539" row="106" minCol="185" maxCol="16182" minColSha="189" maxColSha="64651" color="EX-dark-magenta">
      <drainZones>
        <drainZone minCol="185" maxCol="185" />
        <drainZone minCol="16179" maxCol="16182" />
      </drainZones>
      <drainZonesShadow>
        <drainZoneShadow minCol="189" maxCol="189" />
        <drainZoneShadow minCol="32242" maxCol="32245" />
      </drainZonesShadow>
    </node>
    <node name="ADH7::853652" nid="9625" row="107" minCol="186" maxCol="16185" minColSha="190" maxColSha="58856" color="EX-dark-green">
      <drainZones>
        <drainZone minCol="186" maxCol="186" />
        <drainZone minCol="16183" maxCol="16185" />
      </drainZones>
      <drainZonesShadow>
        <drainZoneShadow minCol="190" maxCol="190" />
        <drainZoneShadow minCol="32246" maxCol="32248" />
      </drainZonesShadow>
    </node>
    <node name="AMD1::850971" nid="9663" row="108" minCol="187" maxCol="16188" minColSha="191" maxColSha="64708" color="EX-blue-magenta">
      <drainZones>
        <drainZone minCol="187" maxCol="187" />
        <drainZone minCol="16186" maxCol="16188" />
      </drainZones>
      <drainZonesShadow>
        <drainZoneShadow minCol="191" maxCol="191" />
        <drainZoneShadow minCol="32249" maxCol="32251" />
      </drainZonesShadow>
    </node>
    <node name="YJL070C::853296" nid="9661" row="109" minCol="187" maxCol="16189" minColSha="191" maxColSha="34571" color="EX-yellow-green">
      <drainZones>
        <drainZone minCol="16189" maxCol="16189" />
      </drainZones>
      <drainZonesShadow>
        <drainZoneShadow minCol="192" maxCol="192" />
        <drainZoneShadow minCol="32252" maxCol="32252" />
      </drainZonesShadow>
    </node>
    <node name="BCY1::851738" nid="10348" row="110" minCol="188" maxCol="16191" minColSha="193" maxColSha="63228" color="EX-magenta">
      <drainZones>
        <drainZone minCol="188" maxCol="189" />
        <drainZone minCol="16190" maxCol="16191" />
      </drainZones>
      <drainZonesShadow>
        <drainZoneShadow minCol="193" maxCol="194" />
        <drainZoneShadow minCol="32253" maxCol="32254" />
      </drainZonesShadow>
    </node>
    <node name="BUD9::855780" nid="9390" row="111" minCol="190" maxCol="16194" minColSha="195" maxColSha="56558" color="EX-green">
      <drainZones>
        <drainZone minCol="190" maxCol="190" />
        <drainZone minCol="16192" maxCol="16194" />
      </drainZones>
      <drainZonesShadow>
        <drainZoneShadow minCol="195" maxCol="195" />
        <drainZoneShadow minCol="32255" maxCol="32257" />
      </drainZonesShadow>
    </node>
    <node name="CNM67::9164878" nid="8280" row="112" minCol="191" maxCol="16197" minColSha="196" maxColSha="64734" color="EX-yellow">
      <drainZones>
        <drainZone minCol="191" maxCol="191" />
        <drainZone minCol="16195" maxCol="16197" />
      </drainZones>
      <drainZonesShadow>
        <drainZoneShadow minCol="196" maxCol="196" />
        <drainZoneShadow minCol="32258" maxCol="32260" />
      </drainZonesShadow>
    </node>
    <node name="CRZ1::850811" nid="9589" row="113" minCol="192" maxCol="16200" minColSha="197" maxColSha="56808" color="EX-purple">
      <drainZones>
        <drainZone minCol="192" maxCol="192" />
        <drainZone minCol="16198" maxCol="16200" />
      </drainZones>
      <drainZonesShadow>
        <drainZoneShadow minCol="197" maxCol="197" />
        <drainZoneShadow minCol="32261" maxCol="32263" />
      </drainZonesShadow>
    </node>
    <node name="DBP8::851695" nid="10027" row="114" minCol="193" maxCol="16203" minColSha="198" maxColSha="64943" color="EX-dark-purple">
      <drainZones>
        <drainZone minCol="193" maxCol="193" />
        <drainZone minCol="16201" maxCol="16203" />
      </drainZones>
      <drainZonesShadow>
        <drainZoneShadow minCol="198" maxCol="198" />
        <drainZoneShadow minCol="32264" maxCol="32266" />
      </drainZonesShadow>
    </node>
    <node name="HDA2::1500489" nid="9064" row="115" minCol="194" maxCol="16205" minColSha="199" maxColSha="65180" color="EX-dark-red">
      <drainZones>
        <drainZone minCol="194" maxCol="195" />
        <drainZone minCol="16204" maxCol="16205" />
      </drainZones>
      <drainZonesShadow>
        <drainZoneShadow minCol="199" maxCol="200" />
        <drainZoneShadow minCol="32267" maxCol="32268" />
      </drainZonesShadow>
    </node>
    <node name="MMS21::855183" nid="9934" row="116" minCol="196" maxCol="16206" minColSha="201" maxColSha="36796" color="EX-pale-green">
      <drainZones>
        <drainZone minCol="196" maxCol="198" />
        <drainZone minCol="16206" maxCol="16206" />
      </drainZones>
      <drainZonesShadow>
        <drainZoneShadow minCol="201" maxCol="203" />
        <drainZoneShadow minCol="32269" maxCol="32269" />
      </drainZonesShadow>
    </node>
    <node name="RMD9::854454" nid="9564" row="117" minCol="199" maxCol="16209" minColSha="204" maxColSha="65181" color="EX-pale-blue">
      <drainZones>
        <drainZone minCol="199" maxCol="199" />
        <drainZone minCol="16207" maxCol="16209" />
      </drainZones>
      <drainZonesShadow>
        <drainZoneShadow minCol="204" maxCol="204" />
        <drainZoneShadow minCol="32270" maxCol="32272" />
      </drainZonesShadow>
    </node>
    <node name="RRD2::854419" nid="8983" row="118" minCol="200" maxCol="16212" minColSha="205" maxColSha="56242" color="EX-dark-tan">
      <drainZones>
        <drainZone minCol="200" maxCol="200" />
        <drainZone minCol="16210" maxCol="16212" />
      </drainZones>
      <drainZonesShadow>
        <drainZoneShadow minCol="205" maxCol="205" />
        <drainZoneShadow minCol="32273" maxCol="32275" />
      </drainZonesShadow>
    </node>
    <node name="SDH1::854332" nid="10241" row="119" minCol="201" maxCol="16215" minColSha="206" maxColSha="65408" color="EX-pale-blue-magenta">
      <drainZones>
        <drainZone minCol="201" maxCol="201" />
        <drainZone minCol="16213" maxCol="16215" />
      </drainZones>
      <drainZonesShadow>
        <drainZoneShadow minCol="206" maxCol="206" />
        <drainZoneShadow minCol="32276" maxCol="32278" />
      </drainZonesShadow>
    </node>
    <node name="SSE1::854746" nid="10219" row="120" minCol="202" maxCol="16218" minColSha="207" maxColSha="56809" color="EX-pale-yellow orange">
      <drainZones>
        <drainZone minCol="202" maxCol="202" />
        <drainZone minCol="16216" maxCol="16218" />
      </drainZones>
      <drainZonesShadow>
        <drainZoneShadow minCol="207" maxCol="207" />
        <drainZoneShadow minCol="32279" maxCol="32281" />
      </drainZonesShadow>
    </node>
    <node name="YBR053C::854637" nid="8986" row="121" minCol="203" maxCol="16221" minColSha="208" maxColSha="61956" color="EX-medium-magenta">
      <drainZones>
        <drainZone minCol="203" maxCol="203" />
        <drainZone minCol="16219" maxCol="16221" />
      </drainZones>
      <drainZonesShadow>
        <drainZoneShadow minCol="208" maxCol="208" />
        <drainZoneShadow minCol="32282" maxCol="32284" />
      </drainZonesShadow>
    </node>
    <node name="YCG1::854251" nid="10433" row="122" minCol="204" maxCol="16224" minColSha="209" maxColSha="58857" color="EX-pale-red">
      <drainZones>
        <drainZone minCol="204" maxCol="204" />
        <drainZone minCol="16222" maxCol="16224" />
      </drainZones>
      <drainZonesShadow>
        <drainZoneShadow minCol="209" maxCol="209" />
        <drainZoneShadow minCol="32285" maxCol="32287" />
      </drainZonesShadow>
    </node>
    <node name="YDR196C::850310" nid="8897" row="123" minCol="205" maxCol="16227" minColSha="210" maxColSha="39298" color="EX-pale-cyan">
      <drainZones>
        <drainZone minCol="205" maxCol="205" />
        <drainZone minCol="16225" maxCol="16227" />
      </drainZones>
      <drainZonesShadow>
        <drainZoneShadow minCol="210" maxCol="210" />
        <drainZoneShadow minCol="32288" maxCol="32290" />
      </drainZonesShadow>
    </node>
    <node name="YHM2::855652" nid="8357" row="124" minCol="206" maxCol="16229" minColSha="211" maxColSha="58141" color="EX-pale-yellow-green">
      <drainZones>
        <drainZone minCol="206" maxCol="207" />
        <drainZone minCol="16228" maxCol="16229" />
      </drainZones>
      <drainZonesShadow>
        <drainZoneShadow minCol="211" maxCol="212" />
        <drainZoneShadow minCol="32291" maxCol="32292" />
      </drainZonesShadow>
    </node>
    <node name="YHR202W::855589" nid="8719" row="125" minCol="208" maxCol="16232" minColSha="213" maxColSha="65427" color="EX-pale-purple">
      <drainZones>
        <drainZone minCol="208" maxCol="208" />
        <drainZone minCol="16230" maxCol="16232" />
      </drainZones>
      <drainZonesShadow>
        <drainZoneShadow minCol="213" maxCol="213" />
        <drainZoneShadow minCol="32293" maxCol="32295" />
      </drainZonesShadow>
    </node>
    <node name="YOR251C::854228" nid="8317" row="126" minCol="209" maxCol="16235" minColSha="214" maxColSha="56559" color="EX-pale-magenta">
      <drainZones>
        <drainZone minCol="209" maxCol="209" />
        <drainZone minCol="16233" maxCol="16235" />
      </drainZones>
      <drainZonesShadow>
        <drainZoneShadow minCol="214" maxCol="214" />
        <drainZoneShadow minCol="32296" maxCol="32298" />
      </drainZonesShadow>
    </node>
    <node name="YOR356W::856253" nid="10455" row="127" minCol="210" maxCol="16238" minColSha="215" maxColSha="64470" color="EX-pale-red-orange">
      <drainZones>
        <drainZone minCol="210" maxCol="210" />
        <drainZone minCol="16236" maxCol="16238" />
      </drainZones>
      <drainZonesShadow>
        <drainZoneShadow minCol="215" maxCol="215" />
        <drainZoneShadow minCol="32299" maxCol="32301" />
      </drainZonesShadow>
    </node>
    <node name="ATP11::855508" nid="10066" row="128" minCol="211" maxCol="16240" minColSha="216" maxColSha="62447" color="EX-blue">
      <drainZones>
        <drainZone minCol="211" maxCol="211" />
        <drainZone minCol="16239" maxCol="16240" />
      </drainZones>
      <drainZonesShadow>
        <drainZoneShadow minCol="216" maxCol="216" />
        <drainZoneShadow minCol="32302" maxCol="32303" />
      </drainZonesShadow>
    </node>
    <node name="BDH2::853020" nid="9962" row="129" minCol="212" maxCol="16241" minColSha="217" maxColSha="60690" color="EX-orange">
      <drainZones>
        <drainZone minCol="212" maxCol="213" />
        <drainZone minCol="16241" maxCol="16241" />
      </drainZones>
      <drainZonesShadow>
        <drainZoneShadow minCol="217" maxCol="218" />
        <drainZoneShadow minCol="32304" maxCol="32304" />
      </drainZonesShadow>
    </node>
    <node name="BIR1::856932" nid="8243" row="130" minCol="214" maxCol="16243" minColSha="219" maxColSha="65182" color="EX-dark-cyan">
      <drainZones>
        <drainZone minCol="214" maxCol="214" />
        <drainZone minCol="16242" maxCol="16243" />
      </drainZones>
      <drainZonesShadow>
        <drainZoneShadow minCol="219" maxCol="219" />
        <drainZoneShadow minCol="32305" maxCol="32306" />
      </drainZonesShadow>
    </node>
    <node name="BNI1::852247" nid="8709" row="131" minCol="215" maxCol="16245" minColSha="220" maxColSha="61958" color="EX-red">
      <drainZones>
        <drainZone minCol="215" maxCol="215" />
        <drainZone minCol="16244" maxCol="16245" />
      </drainZones>
      <drainZonesShadow>
        <drainZoneShadow minCol="220" maxCol="220" />
        <drainZoneShadow minCol="32307" maxCol="32308" />
      </drainZonesShadow>
    </node>
    <node name="BOS1::856558" nid="8380" row="132" minCol="216" maxCol="16247" minColSha="221" maxColSha="58858" color="EX-dark-orange">
      <drainZones>
        <drainZone minCol="216" maxCol="216" />
        <drainZone minCol="16246" maxCol="16247" />
      </drainZones>
      <drainZonesShadow>
        <drainZoneShadow minCol="221" maxCol="221" />
        <drainZoneShadow minCol="32309" maxCol="32310" />
      </drainZonesShadow>
    </node>
    <node name="NPR2::854737" nid="8378" row="133" minCol="216" maxCol="16248" minColSha="221" maxColSha="39802" color="EX-dark-gray-purple">
      <drainZones>
        <drainZone minCol="16248" maxCol="16248" />
      </drainZones>
      <drainZonesShadow>
        <drainZoneShadow minCol="222" maxCol="222" />
        <drainZoneShadow minCol="32311" maxCol="32311" />
      </drainZonesShadow>
    </node>
    <node name="BRO1::850891" nid="9848" row="134" minCol="217" maxCol="16250" minColSha="223" maxColSha="55770" color="EX-cyan">
      <drainZones>
        <drainZone minCol="217" maxCol="217" />
        <drainZone minCol="16249" maxCol="16250" />
      </drainZones>
      <drainZonesShadow>
        <drainZoneShadow minCol="223" maxCol="223" />
        <drainZoneShadow minCol="32312" maxCol="32313" />
      </drainZonesShadow>
    </node>
    <node name="FAR8::853231" nid="9067" row="135" minCol="218" maxCol="16251" minColSha="224" maxColSha="55771" color="EX-yellow-orange">
      <drainZones>
        <drainZone minCol="218" maxCol="219" />
        <drainZone minCol="16251" maxCol="16251" />
      </drainZones>
      <drainZonesShadow>
        <drainZoneShadow minCol="224" maxCol="225" />
        <drainZoneShadow minCol="32314" maxCol="32314" />
      </drainZonesShadow>
    </node>
    <node name="GET1::855071" nid="8784" row="136" minCol="220" maxCol="16253" minColSha="226" maxColSha="61440" color="EX-pure-blue">
      <drainZones>
        <drainZone minCol="220" maxCol="220" />
        <drainZone minCol="16252" maxCol="16253" />
      </drainZones>
      <drainZonesShadow>
        <drainZoneShadow minCol="226" maxCol="226" />
        <drainZoneShadow minCol="32315" maxCol="32316" />
      </drainZonesShadow>
    </node>
    <node name="HEH2::854728" nid="10149" row="137" minCol="221" maxCol="16255" minColSha="227" maxColSha="55772" color="EX-dark-yellow-green">
      <drainZones>
        <drainZone minCol="221" maxCol="221" />
        <drainZone minCol="16254" maxCol="16255" />
      </drainZones>
      <drainZonesShadow>
        <drainZoneShadow minCol="227" maxCol="227" />
        <drainZoneShadow minCol="32317" maxCol="32318" />
      </drainZonesShadow>
    </node>
    <node name="IMH1::852262" nid="8794" row="138" minCol="222" maxCol="16257" minColSha="228" maxColSha="65681" color="EX-dark-magenta">
      <drainZones>
        <drainZone minCol="222" maxCol="222" />
        <drainZone minCol="16256" maxCol="16257" />
      </drainZones>
      <drainZonesShadow>
        <drainZoneShadow minCol="228" maxCol="228" />
        <drainZoneShadow minCol="32319" maxCol="32320" />
      </drainZonesShadow>
    </node>
    <node name="LOT5::853766" nid="10119" row="139" minCol="223" maxCol="16259" minColSha="229" maxColSha="64025" color="EX-dark-green">
      <drainZones>
        <drainZone minCol="223" maxCol="223" />
        <drainZone minCol="16258" maxCol="16259" />
      </drainZones>
      <drainZonesShadow>
        <drainZoneShadow minCol="229" maxCol="229" />
        <drainZoneShadow minCol="32321" maxCol="32322" />
      </drainZonesShadow>
    </node>
    <node name="LYS5::853621" nid="8368" row="140" minCol="224" maxCol="16261" minColSha="230" maxColSha="65706" color="EX-blue-magenta">
      <drainZones>
        <drainZone minCol="224" maxCol="224" />
        <drainZone minCol="16260" maxCol="16261" />
      </drainZones>
      <drainZonesShadow>
        <drainZoneShadow minCol="230" maxCol="230" />
        <drainZoneShadow minCol="32323" maxCol="32324" />
      </drainZonesShadow>
    </node>
    <node name="MCM7::851617" nid="9856" row="141" minCol="225" maxCol="16263" minColSha="231" maxColSha="65751" color="EX-yellow-green">
      <drainZones>
        <drainZone minCol="225" maxCol="225" />
        <drainZone minCol="16262" maxCol="16263" />
      </drainZones>
      <drainZonesShadow>
        <drainZoneShadow minCol="231" maxCol="231" />
        <drainZoneShadow minCol="32325" maxCol="32326" />
      </drainZonesShadow>
    </node>
    <node name="MRI1::856281" nid="9002" row="142" minCol="226" maxCol="16265" minColSha="232" maxColSha="58142" color="EX-magenta">
      <drainZones>
        <drainZone minCol="226" maxCol="226" />
        <drainZone minCol="16264" maxCol="16265" />
      </drainZones>
      <drainZonesShadow>
        <drainZoneShadow minCol="232" maxCol="232" />
        <drainZoneShadow minCol="32327" maxCol="32328" />
      </drainZonesShadow>
    </node>
    <node name="PET112::850466" nid="9863" row="143" minCol="227" maxCol="16267" minColSha="233" maxColSha="58859" color="EX-green">
      <drainZones>
        <drainZone minCol="227" maxCol="227" />
        <drainZone minCol="16266" maxCol="16267" />
      </drainZones>
      <drainZonesShadow>
        <drainZoneShadow minCol="233" maxCol="233" />
        <drainZoneShadow minCol="32329" maxCol="32330" />
      </drainZonesShadow>
    </node>
    <node name="PGA2::852835" nid="9905" row="144" minCol="228" maxCol="16268" minColSha="234" maxColSha="36808" color="EX-yellow">
      <drainZones>
        <drainZone minCol="228" maxCol="229" />
        <drainZone minCol="16268" maxCol="16268" />
      </drainZones>
      <drainZonesShadow>
        <drainZoneShadow minCol="234" maxCol="235" />
        <drainZoneShadow minCol="32331" maxCol="32331" />
      </drainZonesShadow>
    </node>
    <node name="PRO2::853943" nid="8992" row="145" minCol="230" maxCol="16270" minColSha="236" maxColSha="65817" color="EX-purple">
      <drainZones>
        <drainZone minCol="230" maxCol="230" />
        <drainZone minCol="16269" maxCol="16270" />
      </drainZones>
      <drainZonesShadow>
        <drainZoneShadow minCol="236" maxCol="236" />
        <drainZoneShadow minCol="32332" maxCol="32333" />
      </drainZonesShadow>
    </node>
    <node name="RAD23::854640" nid="9985" row="146" minCol="231" maxCol="16271" minColSha="237" maxColSha="36809" color="EX-dark-purple">
      <drainZones>
        <drainZone minCol="231" maxCol="232" />
        <drainZone minCol="16271" maxCol="16271" />
      </drainZones>
      <drainZonesShadow>
        <drainZoneShadow minCol="237" maxCol="238" />
        <drainZoneShadow minCol="32334" maxCol="32334" />
      </drainZonesShadow>
    </node>
    <node name="PNG1::853663" nid="9986" row="147" minCol="231" maxCol="16272" minColSha="237" maxColSha="38447" color="EX-dark-red">
      <drainZones>
        <drainZone minCol="16272" maxCol="16272" />
      </drainZones>
      <drainZonesShadow>
        <drainZoneShadow minCol="239" maxCol="239" />
        <drainZoneShadow minCol="32335" maxCol="32335" />
      </drainZonesShadow>
    </node>
    <node name="RRP15::853778" nid="9737" row="148" minCol="233" maxCol="16274" minColSha="240" maxColSha="65183" color="EX-pale-green">
      <drainZones>
        <drainZone minCol="233" maxCol="233" />
        <drainZone minCol="16273" maxCol="16274" />
      </drainZones>
      <drainZonesShadow>
        <drainZoneShadow minCol="240" maxCol="240" />
        <drainZoneShadow minCol="32336" maxCol="32337" />
      </drainZonesShadow>
    </node>
    <node name="RTN1::856806" nid="9820" row="149" minCol="234" maxCol="16276" minColSha="241" maxColSha="65853" color="EX-pale-blue">
      <drainZones>
        <drainZone minCol="234" maxCol="234" />
        <drainZone minCol="16275" maxCol="16276" />
      </drainZones>
      <drainZonesShadow>
        <drainZoneShadow minCol="241" maxCol="241" />
        <drainZoneShadow minCol="32338" maxCol="32339" />
      </drainZonesShadow>
    </node>
    <node name="SSL2::850684" nid="8973" row="150" minCol="235" maxCol="16278" minColSha="242" maxColSha="65859" color="EX-dark-tan">
      <drainZones>
        <drainZone minCol="235" maxCol="235" />
        <drainZone minCol="16277" maxCol="16278" />
      </drainZones>
      <drainZonesShadow>
        <drainZoneShadow minCol="242" maxCol="242" />
        <drainZoneShadow minCol="32340" maxCol="32341" />
      </drainZonesShadow>
    </node>
    <node name="URA5::856501" nid="8231" row="151" minCol="236" maxCol="16280" minColSha="243" maxColSha="58860" color="EX-pale-blue-magenta">
      <drainZones>
        <drainZone minCol="236" maxCol="236" />
        <drainZone minCol="16279" maxCol="16280" />
      </drainZones>
      <drainZonesShadow>
        <drainZoneShadow minCol="243" maxCol="243" />
        <drainZoneShadow minCol="32342" maxCol="32343" />
      </drainZonesShadow>
    </node>
    <node name="URN1::855517" nid="9643" row="152" minCol="237" maxCol="16282" minColSha="244" maxColSha="65353" color="EX-pale-yellow orange">
      <drainZones>
        <drainZone minCol="237" maxCol="237" />
        <drainZone minCol="16281" maxCol="16282" />
      </drainZones>
      <drainZonesShadow>
        <drainZoneShadow minCol="244" maxCol="244" />
        <drainZoneShadow minCol="32344" maxCol="32345" />
      </drainZonesShadow>
    </node>
    <node name="YBR246W::856573" nid="9280" row="153" minCol="238" maxCol="16284" minColSha="245" maxColSha="63704" color="EX-medium-magenta">
      <drainZones>
        <drainZone minCol="238" maxCol="238" />
        <drainZone minCol="16283" maxCol="16284" />
      </drainZones>
      <drainZonesShadow>
        <drainZoneShadow minCol="245" maxCol="245" />
        <drainZoneShadow minCol="32346" maxCol="32347" />
      </drainZonesShadow>
    </node>
    <node name="YER077C::854863" nid="9692" row="154" minCol="239" maxCol="16286" minColSha="246" maxColSha="61959" color="EX-pale-red">
      <drainZones>
        <drainZone minCol="239" maxCol="239" />
        <drainZone minCol="16285" maxCol="16286" />
      </drainZones>
      <drainZonesShadow>
        <drainZoneShadow minCol="246" maxCol="246" />
        <drainZoneShadow minCol="32348" maxCol="32349" />
      </drainZonesShadow>
    </node>
    <node name="YGL082W::850514" nid="10547" row="155" minCol="240" maxCol="16288" minColSha="247" maxColSha="63705" color="EX-pale-cyan">
      <drainZones>
        <drainZone minCol="240" maxCol="240" />
        <drainZone minCol="16287" maxCol="16288" />
      </drainZones>
      <drainZonesShadow>
        <drainZoneShadow minCol="247" maxCol="247" />
        <drainZoneShadow minCol="32350" maxCol="32351" />
      </drainZonesShadow>
    </node>
    <node name="YGR203W::853277" nid="8706" row="156" minCol="241" maxCol="16290" minColSha="248" maxColSha="55774" color="EX-pale-yellow-green">
      <drainZones>
        <drainZone minCol="241" maxCol="241" />
        <drainZone minCol="16289" maxCol="16290" />
      </drainZones>
      <drainZonesShadow>
        <drainZoneShadow minCol="248" maxCol="248" />
        <drainZoneShadow minCol="32352" maxCol="32353" />
      </drainZonesShadow>
    </node>
    <node name="YJR142W::855113" nid="8605" row="157" minCol="242" maxCol="16292" minColSha="249" maxColSha="40330" color="EX-pale-purple">
      <drainZones>
        <drainZone minCol="242" maxCol="242" />
        <drainZone minCol="16291" maxCol="16292" />
      </drainZones>
      <drainZonesShadow>
        <drainZoneShadow minCol="249" maxCol="249" />
        <drainZoneShadow minCol="32354" maxCol="32355" />
      </drainZonesShadow>
    </node>
    <node name="YKR017C::854164" nid="10192" row="158" minCol="243" maxCol="16294" minColSha="250" maxColSha="58861" color="EX-pale-magenta">
      <drainZones>
        <drainZone minCol="243" maxCol="243" />
        <drainZone minCol="16293" maxCol="16294" />
      </drainZones>
      <drainZonesShadow>
        <drainZoneShadow minCol="250" maxCol="250" />
        <drainZoneShadow minCol="32356" maxCol="32357" />
      </drainZonesShadow>
    </node>
    <node name="YLL032C::853417" nid="8216" row="159" minCol="244" maxCol="16296" minColSha="251" maxColSha="66012" color="EX-pale-red-orange">
      <drainZones>
        <drainZone minCol="244" maxCol="244" />
        <drainZone minCol="16295" maxCol="16296" />
      </drainZones>
      <drainZonesShadow>
        <drainZoneShadow minCol="251" maxCol="251" />
        <drainZoneShadow minCol="32358" maxCol="32359" />
      </drainZonesShadow>
    </node>
    <node name="YML119W::851027" nid="8214" row="160" minCol="244" maxCol="16298" minColSha="251" maxColSha="58862" color="EX-blue">
      <drainZones>
        <drainZone minCol="16297" maxCol="16298" />
      </drainZones>
      <drainZonesShadow>
        <drainZoneShadow minCol="252" maxCol="252" />
        <drainZoneShadow minCol="32360" maxCol="32361" />
      </drainZonesShadow>
    </node>
    <node name="YMR099C::853495" nid="9647" row="161" minCol="245" maxCol="16299" minColSha="253" maxColSha="66044" color="EX-orange">
      <drainZones>
        <drainZone minCol="245" maxCol="246" />
        <drainZone minCol="16299" maxCol="16299" />
      </drainZones>
      <drainZonesShadow>
        <drainZoneShadow minCol="253" maxCol="254" />
        <drainZoneShadow minCol="32362" maxCol="32362" />
      </drainZonesShadow>
    </node>
    <node name="YMR187C::850870" nid="9407" row="162" minCol="247" maxCol="16301" minColSha="255" maxColSha="38449" color="EX-dark-cyan">
      <drainZones>
        <drainZone minCol="247" maxCol="247" />
        <drainZone minCol="16300" maxCol="16301" />
      </drainZones>
      <drainZonesShadow>
        <drainZoneShadow minCol="255" maxCol="255" />
        <drainZoneShadow minCol="32363" maxCol="32364" />
      </drainZonesShadow>
    </node>
    <node name="YMR259C::854605" nid="9727" row="163" minCol="248" maxCol="16303" minColSha="256" maxColSha="66045" color="EX-red">
      <drainZones>
        <drainZone minCol="248" maxCol="248" />
        <drainZone minCol="16302" maxCol="16303" />
      </drainZones>
      <drainZonesShadow>
        <drainZoneShadow minCol="256" maxCol="256" />
        <drainZoneShadow minCol="32365" maxCol="32366" />
      </drainZonesShadow>
    </node>
    <node name="BUD27::851639" nid="9013" row="164" minCol="249" maxCol="16304" minColSha="257" maxColSha="36814" color="EX-dark-orange">
      <drainZones>
        <drainZone minCol="249" maxCol="249" />
        <drainZone minCol="16304" maxCol="16304" />
      </drainZones>
      <drainZonesShadow>
        <drainZoneShadow minCol="257" maxCol="257" />
        <drainZoneShadow minCol="32367" maxCol="32367" />
      </drainZonesShadow>
    </node>
    <node name="COX20::850743" nid="10194" row="165" minCol="250" maxCol="16305" minColSha="258" maxColSha="36815" color="EX-dark-gray-purple">
      <drainZones>
        <drainZone minCol="250" maxCol="250" />
        <drainZone minCol="16305" maxCol="16305" />
      </drainZones>
      <drainZonesShadow>
        <drainZoneShadow minCol="258" maxCol="258" />
        <drainZoneShadow minCol="32368" maxCol="32368" />
      </drainZonesShadow>
    </node>
    <node name="CRD1::854135" nid="10436" row="166" minCol="251" maxCol="16306" minColSha="259" maxColSha="56243" color="EX-cyan">
      <drainZones>
        <drainZone minCol="251" maxCol="251" />
        <drainZone minCol="16306" maxCol="16306" />
      </drainZones>
      <drainZonesShadow>
        <drainZoneShadow minCol="259" maxCol="259" />
        <drainZoneShadow minCol="32369" maxCol="32369" />
      </drainZonesShadow>
    </node>
    <node name="CSR2::855938" nid="9506" row="167" minCol="252" maxCol="16307" minColSha="260" maxColSha="56560" color="EX-yellow-orange">
      <drainZones>
        <drainZone minCol="252" maxCol="252" />
        <drainZone minCol="16307" maxCol="16307" />
      </drainZones>
      <drainZonesShadow>
        <drainZoneShadow minCol="260" maxCol="260" />
        <drainZoneShadow minCol="32370" maxCol="32370" />
      </drainZonesShadow>
    </node>
    <node name="DOA4::856008" nid="10550" row="168" minCol="253" maxCol="16308" minColSha="261" maxColSha="36816" color="EX-pure-blue">
      <drainZones>
        <drainZone minCol="253" maxCol="253" />
        <drainZone minCol="16308" maxCol="16308" />
      </drainZones>
      <drainZonesShadow>
        <drainZoneShadow minCol="261" maxCol="261" />
        <drainZoneShadow minCol="32371" maxCol="32371" />
      </drainZonesShadow>
    </node>
    <node name="FMP32::851428" nid="8269" row="169" minCol="254" maxCol="16309" minColSha="262" maxColSha="40449" color="EX-dark-yellow-green">
      <drainZones>
        <drainZone minCol="254" maxCol="254" />
        <drainZone minCol="16309" maxCol="16309" />
      </drainZones>
      <drainZonesShadow>
        <drainZoneShadow minCol="262" maxCol="262" />
        <drainZoneShadow minCol="32372" maxCol="32372" />
      </drainZonesShadow>
    </node>
    <node name="LSC1::856055" nid="8663" row="170" minCol="255" maxCol="16310" minColSha="263" maxColSha="58863" color="EX-dark-magenta">
      <drainZones>
        <drainZone minCol="255" maxCol="255" />
        <drainZone minCol="16310" maxCol="16310" />
      </drainZones>
      <drainZonesShadow>
        <drainZoneShadow minCol="263" maxCol="263" />
        <drainZoneShadow minCol="32373" maxCol="32373" />
      </drainZonesShadow>
    </node>
    <node name="MAS2::1466452" nid="9361" row="171" minCol="256" maxCol="16311" minColSha="264" maxColSha="40292" color="EX-dark-green">
      <drainZones>
        <drainZone minCol="256" maxCol="256" />
        <drainZone minCol="16311" maxCol="16311" />
      </drainZones>
      <drainZonesShadow>
        <drainZoneShadow minCol="264" maxCol="264" />
        <drainZoneShadow minCol="32374" maxCol="32374" />
      </drainZonesShadow>
    </node>
    <node name="MSB2::851637" nid="8746" row="172" minCol="257" maxCol="16312" minColSha="265" maxColSha="62448" color="EX-blue-magenta">
      <drainZones>
        <drainZone minCol="257" maxCol="257" />
        <drainZone minCol="16312" maxCol="16312" />
      </drainZones>
      <drainZonesShadow>
        <drainZoneShadow minCol="265" maxCol="265" />
        <drainZoneShadow minCol="32375" maxCol="32375" />
      </drainZonesShadow>
    </node>
    <node name="PDR15::855205" nid="10515" row="173" minCol="258" maxCol="16313" minColSha="266" maxColSha="36817" color="EX-yellow-green">
      <drainZones>
        <drainZone minCol="258" maxCol="258" />
        <drainZone minCol="16313" maxCol="16313" />
      </drainZones>
      <drainZonesShadow>
        <drainZoneShadow minCol="266" maxCol="266" />
        <drainZoneShadow minCol="32376" maxCol="32376" />
      </drainZonesShadow>
    </node>
    <node name="RAD51::851006" nid="10501" row="174" minCol="259" maxCol="16314" minColSha="267" maxColSha="56810" color="EX-magenta">
      <drainZones>
        <drainZone minCol="259" maxCol="259" />
        <drainZone minCol="16314" maxCol="16314" />
      </drainZones>
      <drainZonesShadow>
        <drainZoneShadow minCol="267" maxCol="267" />
        <drainZoneShadow minCol="32377" maxCol="32377" />
      </drainZonesShadow>
    </node>
    <node name="SKN1::851516" nid="10172" row="175" minCol="260" maxCol="16315" minColSha="268" maxColSha="36818" color="EX-green">
      <drainZones>
        <drainZone minCol="260" maxCol="260" />
        <drainZone minCol="16315" maxCol="16315" />
      </drainZones>
      <drainZonesShadow>
        <drainZoneShadow minCol="268" maxCol="268" />
        <drainZoneShadow minCol="32378" maxCol="32378" />
      </drainZonesShadow>
    </node>
    <node name="TAD2::851888" nid="9851" row="176" minCol="261" maxCol="16316" minColSha="269" maxColSha="38450" color="EX-yellow">
      <drainZones>
        <drainZone minCol="261" maxCol="261" />
        <drainZone minCol="16316" maxCol="16316" />
      </drainZones>
      <drainZonesShadow>
        <drainZoneShadow minCol="269" maxCol="269" />
        <drainZoneShadow minCol="32379" maxCol="32379" />
      </drainZonesShadow>
    </node>
    <node name="UBX2::855140" nid="8278" row="177" minCol="262" maxCol="16317" minColSha="270" maxColSha="66133" color="EX-purple">
      <drainZones>
        <drainZone minCol="262" maxCol="262" />
        <drainZone minCol="16317" maxCol="16317" />
      </drainZones>
      <drainZonesShadow>
        <drainZoneShadow minCol="270" maxCol="270" />
        <drainZoneShadow minCol="32380" maxCol="32380" />
      </drainZonesShadow>
    </node>
    <node name="UPF3::852196" nid="8326" row="178" minCol="263" maxCol="16318" minColSha="271" maxColSha="66174" color="EX-dark-purple">
      <drainZones>
        <drainZone minCol="263" maxCol="263" />
        <drainZone minCol="16318" maxCol="16318" />
      </drainZones>
      <drainZonesShadow>
        <drainZoneShadow minCol="271" maxCol="271" />
        <drainZoneShadow minCol="32381" maxCol="32381" />
      </drainZonesShadow>
    </node>
    <node name="USA1::850910" nid="9944" row="179" minCol="264" maxCol="16319" minColSha="272" maxColSha="40674" color="EX-dark-red">
      <drainZones>
        <drainZone minCol="264" maxCol="264" />
        <drainZone minCol="16319" maxCol="16319" />
      </drainZones>
      <drainZonesShadow>
        <drainZoneShadow minCol="272" maxCol="272" />
        <drainZoneShadow minCol="32382" maxCol="32382" />
      </drainZonesShadow>
    </node>
    <node name="XDJ1::853588" nid="9016" row="180" minCol="265" maxCol="16320" minColSha="273" maxColSha="66193" color="EX-pale-green">
      <drainZones>
        <drainZone minCol="265" maxCol="265" />
        <drainZone minCol="16320" maxCol="16320" />
      </drainZones>
      <drainZonesShadow>
        <drainZoneShadow minCol="273" maxCol="273" />
        <drainZoneShadow minCol="32383" maxCol="32383" />
      </drainZonesShadow>
    </node>
    <node name="YML081W::851766" nid="9152" row="181" minCol="266" maxCol="16321" minColSha="274" maxColSha="36819" color="EX-pale-blue">
      <drainZones>
        <drainZone minCol="266" maxCol="266" />
        <drainZone minCol="16321" maxCol="16321" />
      </drainZones>
      <drainZonesShadow>
        <drainZoneShadow minCol="274" maxCol="274" />
        <drainZoneShadow minCol="32384" maxCol="32384" />
      </drainZonesShadow>
    </node>
    <node name="MTR2::853874" nid="8381" row="182" minCol="7416" maxCol="16322" minColSha="14693" maxColSha="58864" color="EX-dark-tan">
      <drainZones>
        <drainZone minCol="16322" maxCol="16322" />
      </drainZones>
      <drainZonesShadow>
        <drainZoneShadow minCol="14759" maxCol="14759" />
        <drainZoneShadow minCol="32385" maxCol="32385" />
      </drainZonesShadow>
    </node>
    <node name="COX4::853079" nid="10093" row="183" minCol="7455" maxCol="16323" minColSha="14734" maxColSha="65184" color="EX-pale-blue-magenta">
      <drainZones>
        <drainZone minCol="7479" maxCol="7479" />
        <drainZone minCol="16323" maxCol="16323" />
      </drainZones>
      <drainZonesShadow>
        <drainZoneShadow minCol="14760" maxCol="14761" />
        <drainZoneShadow minCol="32386" maxCol="32386" />
      </drainZonesShadow>
    </node>
    <node name="COX5A::852147" nid="8747" row="184" minCol="7456" maxCol="16324" minColSha="14735" maxColSha="55776" color="EX-pale-yellow orange">
      <drainZones>
        <drainZone minCol="16324" maxCol="16324" />
      </drainZones>
      <drainZonesShadow>
        <drainZoneShadow minCol="14762" maxCol="14763" />
        <drainZoneShadow minCol="32387" maxCol="32387" />
      </drainZonesShadow>
    </node>
    <node name="CPA1::854432" nid="8809" row="185" minCol="7480" maxCol="16126" minColSha="14764" maxColSha="32388" color="EX-medium-magenta">
      <drainZones>
        <drainZone minCol="7480" maxCol="7480" />
      </drainZones>
      <drainZonesShadow>
        <drainZoneShadow minCol="14764" maxCol="14764" />
        <drainZoneShadow minCol="32388" maxCol="32388" />
      </drainZonesShadow>
    </node>
    <node name="GIS2::853425" nid="8956" row="186" minCol="7481" maxCol="16325" minColSha="14765" maxColSha="55777" color="EX-pale-red">
      <drainZones>
        <drainZone minCol="7481" maxCol="7483" />
        <drainZone minCol="16325" maxCol="16325" />
      </drainZones>
      <drainZonesShadow>
        <drainZoneShadow minCol="14765" maxCol="14767" />
        <drainZoneShadow minCol="32389" maxCol="32389" />
      </drainZonesShadow>
    </node>
    <node name="CPR4::855955" nid="9598" row="187" minCol="7484" maxCol="16326" minColSha="14768" maxColSha="58865" color="EX-pale-cyan">
      <drainZones>
        <drainZone minCol="7484" maxCol="7485" />
        <drainZone minCol="16326" maxCol="16326" />
      </drainZones>
      <drainZonesShadow>
        <drainZoneShadow minCol="14768" maxCol="14769" />
        <drainZoneShadow minCol="32390" maxCol="32390" />
      </drainZonesShadow>
    </node>
    <node name="GLN1::851899" nid="10517" row="188" minCol="7486" maxCol="16327" minColSha="14770" maxColSha="58866" color="EX-pale-yellow-green">
      <drainZones>
        <drainZone minCol="7486" maxCol="7487" />
        <drainZone minCol="16327" maxCol="16327" />
      </drainZones>
      <drainZonesShadow>
        <drainZoneShadow minCol="14770" maxCol="14771" />
        <drainZoneShadow minCol="32391" maxCol="32391" />
      </drainZonesShadow>
    </node>
    <node name="PAN2::855095" nid="8864" row="189" minCol="7488" maxCol="16328" minColSha="14772" maxColSha="55778" color="EX-pale-purple">
      <drainZones>
        <drainZone minCol="7488" maxCol="7489" />
        <drainZone minCol="16328" maxCol="16328" />
      </drainZones>
      <drainZonesShadow>
        <drainZoneShadow minCol="14772" maxCol="14773" />
        <drainZoneShadow minCol="32392" maxCol="32392" />
      </drainZonesShadow>
    </node>
    <node name="PAN3::855776" nid="8862" row="190" minCol="7488" maxCol="16329" minColSha="14772" maxColSha="38451" color="EX-pale-magenta">
      <drainZones>
        <drainZone minCol="16329" maxCol="16329" />
      </drainZones>
      <drainZonesShadow>
        <drainZoneShadow minCol="14774" maxCol="14774" />
        <drainZoneShadow minCol="32393" maxCol="32393" />
      </drainZonesShadow>
    </node>
    <node name="PRC1::854134" nid="8828" row="191" minCol="7490" maxCol="16330" minColSha="14775" maxColSha="58867" color="EX-pale-red-orange">
      <drainZones>
        <drainZone minCol="7490" maxCol="7491" />
        <drainZone minCol="16330" maxCol="16330" />
      </drainZones>
      <drainZonesShadow>
        <drainZoneShadow minCol="14775" maxCol="14776" />
        <drainZoneShadow minCol="32394" maxCol="32394" />
      </drainZonesShadow>
    </node>
    <node name="RAD50::854623" nid="9579" row="192" minCol="7492" maxCol="16331" minColSha="14777" maxColSha="36820" color="EX-blue">
      <drainZones>
        <drainZone minCol="7492" maxCol="7493" />
        <drainZone minCol="16331" maxCol="16331" />
      </drainZones>
      <drainZonesShadow>
        <drainZoneShadow minCol="14777" maxCol="14778" />
        <drainZoneShadow minCol="32395" maxCol="32395" />
      </drainZonesShadow>
    </node>
    <node name="TSC13::854293" nid="9576" row="193" minCol="7492" maxCol="16332" minColSha="14777" maxColSha="58143" color="EX-orange">
      <drainZones>
        <drainZone minCol="16332" maxCol="16332" />
      </drainZones>
      <drainZonesShadow>
        <drainZoneShadow minCol="14779" maxCol="14779" />
        <drainZoneShadow minCol="32396" maxCol="32396" />
      </drainZonesShadow>
    </node>
    <node name="SKT5::851537" nid="8574" row="194" minCol="7494" maxCol="16333" minColSha="14780" maxColSha="36821" color="EX-dark-cyan">
      <drainZones>
        <drainZone minCol="7494" maxCol="7495" />
        <drainZone minCol="16333" maxCol="16333" />
      </drainZones>
      <drainZonesShadow>
        <drainZoneShadow minCol="14780" maxCol="14781" />
        <drainZoneShadow minCol="32397" maxCol="32397" />
      </drainZonesShadow>
    </node>
    <node name="SNF8::850391" nid="9575" row="195" minCol="7496" maxCol="16334" minColSha="14782" maxColSha="38452" color="EX-red">
      <drainZones>
        <drainZone minCol="7496" maxCol="7497" />
        <drainZone minCol="16334" maxCol="16334" />
      </drainZones>
      <drainZonesShadow>
        <drainZoneShadow minCol="14782" maxCol="14783" />
        <drainZoneShadow minCol="32398" maxCol="32398" />
      </drainZonesShadow>
    </node>
    <node name="VPS25::853584" nid="9572" row="196" minCol="7496" maxCol="16335" minColSha="14782" maxColSha="56811" color="EX-dark-orange">
      <drainZones>
        <drainZone minCol="16335" maxCol="16335" />
      </drainZones>
      <drainZonesShadow>
        <drainZoneShadow minCol="14784" maxCol="14784" />
        <drainZoneShadow minCol="32399" maxCol="32399" />
      </drainZonesShadow>
    </node>
    <node name="USO1::851795" nid="10453" row="197" minCol="7498" maxCol="16336" minColSha="14785" maxColSha="59902" color="EX-dark-gray-purple">
      <drainZones>
        <drainZone minCol="7498" maxCol="7499" />
        <drainZone minCol="16336" maxCol="16336" />
      </drainZones>
      <drainZonesShadow>
        <drainZoneShadow minCol="14785" maxCol="14786" />
        <drainZoneShadow minCol="32400" maxCol="32400" />
      </drainZonesShadow>
    </node>
    <node name="VID22::3077355" nid="10431" row="198" minCol="7500" maxCol="16337" minColSha="14787" maxColSha="36822" color="EX-cyan">
      <drainZones>
        <drainZone minCol="7500" maxCol="7501" />
        <drainZone minCol="16337" maxCol="16337" />
      </drainZones>
      <drainZonesShadow>
        <drainZoneShadow minCol="14787" maxCol="14788" />
        <drainZoneShadow minCol="32401" maxCol="32401" />
      </drainZonesShadow>
    </node>
    <node name="YGR071C::850797" nid="8683" row="199" minCol="7500" maxCol="16338" minColSha="14787" maxColSha="36823" color="EX-yellow-orange">
      <drainZones>
        <drainZone minCol="7502" maxCol="7502" />
        <drainZone minCol="16338" maxCol="16338" />
      </drainZones>
      <drainZonesShadow>
        <drainZoneShadow minCol="14789" maxCol="14790" />
        <drainZoneShadow minCol="32402" maxCol="32402" />
      </drainZonesShadow>
    </node>
    <node name="YGL242C::1466476" nid="9452" row="200" minCol="7503" maxCol="16339" minColSha="14791" maxColSha="36824" color="EX-pure-blue">
      <drainZones>
        <drainZone minCol="7503" maxCol="7504" />
        <drainZone minCol="16339" maxCol="16339" />
      </drainZones>
      <drainZonesShadow>
        <drainZoneShadow minCol="14791" maxCol="14792" />
        <drainZoneShadow minCol="32403" maxCol="32403" />
      </drainZonesShadow>
    </node>
    <node name="ABD1::850662" nid="9722" row="201" minCol="7505" maxCol="16340" minColSha="14793" maxColSha="58868" color="EX-dark-yellow-green">
      <drainZones>
        <drainZone minCol="7505" maxCol="7505" />
        <drainZone minCol="16340" maxCol="16340" />
      </drainZones>
      <drainZonesShadow>
        <drainZoneShadow minCol="14793" maxCol="14793" />
        <drainZoneShadow minCol="32404" maxCol="32404" />
      </drainZonesShadow>
    </node>
    <node name="ADE57::850331" nid="8721" row="202" minCol="7506" maxCol="16341" minColSha="14794" maxColSha="36825" color="EX-dark-magenta">
      <drainZones>
        <drainZone minCol="7506" maxCol="7506" />
        <drainZone minCol="16341" maxCol="16341" />
      </drainZones>
      <drainZonesShadow>
        <drainZoneShadow minCol="14794" maxCol="14794" />
        <drainZoneShadow minCol="32405" maxCol="32405" />
      </drainZonesShadow>
    </node>
    <node name="AEP1::851792" nid="8980" row="203" minCol="7507" maxCol="16342" minColSha="14795" maxColSha="38453" color="EX-dark-green">
      <drainZones>
        <drainZone minCol="7507" maxCol="7507" />
        <drainZone minCol="16342" maxCol="16342" />
      </drainZones>
      <drainZonesShadow>
        <drainZoneShadow minCol="14795" maxCol="14795" />
        <drainZoneShadow minCol="32406" maxCol="32406" />
      </drainZonesShadow>
    </node>
    <node name="ALD6::9164872" nid="9839" row="204" minCol="7508" maxCol="16343" minColSha="14796" maxColSha="34063" color="EX-blue-magenta">
      <drainZones>
        <drainZone minCol="7508" maxCol="7508" />
        <drainZone minCol="16343" maxCol="16343" />
      </drainZones>
      <drainZonesShadow>
        <drainZoneShadow minCol="14796" maxCol="14796" />
        <drainZoneShadow minCol="32407" maxCol="32407" />
      </drainZonesShadow>
    </node>
    <node name="ASI3::854708" nid="9763" row="205" minCol="7509" maxCol="16344" minColSha="14797" maxColSha="56125" color="EX-yellow-green">
      <drainZones>
        <drainZone minCol="7509" maxCol="7509" />
        <drainZone minCol="16344" maxCol="16344" />
      </drainZones>
      <drainZonesShadow>
        <drainZoneShadow minCol="14797" maxCol="14797" />
        <drainZoneShadow minCol="32408" maxCol="32408" />
      </drainZonesShadow>
    </node>
    <node name="ATP7::856326" nid="10163" row="206" minCol="7510" maxCol="16345" minColSha="14798" maxColSha="58869" color="EX-magenta">
      <drainZones>
        <drainZone minCol="7510" maxCol="7510" />
        <drainZone minCol="16345" maxCol="16345" />
      </drainZones>
      <drainZonesShadow>
        <drainZoneShadow minCol="14798" maxCol="14798" />
        <drainZoneShadow minCol="32409" maxCol="32409" />
      </drainZonesShadow>
    </node>
    <node name="BET2::852717" nid="10229" row="207" minCol="7511" maxCol="16346" minColSha="14799" maxColSha="58144" color="EX-green">
      <drainZones>
        <drainZone minCol="7511" maxCol="7511" />
        <drainZone minCol="16346" maxCol="16346" />
      </drainZones>
      <drainZonesShadow>
        <drainZoneShadow minCol="14799" maxCol="14799" />
        <drainZoneShadow minCol="32410" maxCol="32410" />
      </drainZonesShadow>
    </node>
    <node name="BET4::852679" nid="8263" row="208" minCol="7511" maxCol="16347" minColSha="14799" maxColSha="36826" color="EX-yellow">
      <drainZones>
        <drainZone minCol="16347" maxCol="16347" />
      </drainZones>
      <drainZonesShadow>
        <drainZoneShadow minCol="14800" maxCol="14800" />
        <drainZoneShadow minCol="32411" maxCol="32411" />
      </drainZonesShadow>
    </node>
    <node name="BUB1::856880" nid="10112" row="209" minCol="7512" maxCol="16348" minColSha="14801" maxColSha="59903" color="EX-purple">
      <drainZones>
        <drainZone minCol="7512" maxCol="7512" />
        <drainZone minCol="16348" maxCol="16348" />
      </drainZones>
      <drainZonesShadow>
        <drainZoneShadow minCol="14801" maxCol="14801" />
        <drainZoneShadow minCol="32412" maxCol="32412" />
      </drainZonesShadow>
    </node>
    <node name="BUB3::850700" nid="10113" row="210" minCol="7512" maxCol="16349" minColSha="14801" maxColSha="36827" color="EX-dark-purple">
      <drainZones>
        <drainZone minCol="16349" maxCol="16349" />
      </drainZones>
      <drainZonesShadow>
        <drainZoneShadow minCol="14802" maxCol="14802" />
        <drainZoneShadow minCol="32413" maxCol="32413" />
      </drainZonesShadow>
    </node>
    <node name="CAF20::856813" nid="10304" row="211" minCol="7513" maxCol="16350" minColSha="14803" maxColSha="56812" color="EX-dark-red">
      <drainZones>
        <drainZone minCol="7513" maxCol="7513" />
        <drainZone minCol="16350" maxCol="16350" />
      </drainZones>
      <drainZonesShadow>
        <drainZoneShadow minCol="14803" maxCol="14803" />
        <drainZoneShadow minCol="32414" maxCol="32414" />
      </drainZonesShadow>
    </node>
    <node name="CNA1::851439" nid="9588" row="212" minCol="7514" maxCol="16351" minColSha="14804" maxColSha="36828" color="EX-pale-green">
      <drainZones>
        <drainZone minCol="7514" maxCol="7514" />
        <drainZone minCol="16351" maxCol="16351" />
      </drainZones>
      <drainZonesShadow>
        <drainZoneShadow minCol="14804" maxCol="14804" />
        <drainZoneShadow minCol="32415" maxCol="32415" />
      </drainZonesShadow>
    </node>
    <node name="FIG4::850291" nid="10242" row="213" minCol="7515" maxCol="16352" minColSha="14805" maxColSha="55779" color="EX-pale-blue">
      <drainZones>
        <drainZone minCol="7515" maxCol="7515" />
        <drainZone minCol="16352" maxCol="16352" />
      </drainZones>
      <drainZonesShadow>
        <drainZoneShadow minCol="14805" maxCol="14805" />
        <drainZoneShadow minCol="32416" maxCol="32416" />
      </drainZonesShadow>
    </node>
    <node name="FRS1::854597" nid="9740" row="214" minCol="7516" maxCol="16353" minColSha="14806" maxColSha="66046" color="EX-dark-tan">
      <drainZones>
        <drainZone minCol="7516" maxCol="7516" />
        <drainZone minCol="16353" maxCol="16353" />
      </drainZones>
      <drainZonesShadow>
        <drainZoneShadow minCol="14806" maxCol="14806" />
        <drainZoneShadow minCol="32417" maxCol="32417" />
      </drainZonesShadow>
    </node>
    <node name="FRS2::9164950" nid="9739" row="215" minCol="7516" maxCol="16354" minColSha="14806" maxColSha="34064" color="EX-pale-blue-magenta">
      <drainZones>
        <drainZone minCol="16354" maxCol="16354" />
      </drainZones>
      <drainZonesShadow>
        <drainZoneShadow minCol="14807" maxCol="14807" />
        <drainZoneShadow minCol="32418" maxCol="32418" />
      </drainZonesShadow>
    </node>
    <node name="GLC8::856809" nid="9632" row="216" minCol="7517" maxCol="16355" minColSha="14808" maxColSha="58870" color="EX-pale-yellow orange">
      <drainZones>
        <drainZone minCol="7517" maxCol="7517" />
        <drainZone minCol="16355" maxCol="16355" />
      </drainZones>
      <drainZonesShadow>
        <drainZoneShadow minCol="14808" maxCol="14808" />
        <drainZoneShadow minCol="32419" maxCol="32419" />
      </drainZonesShadow>
    </node>
    <node name="GTB1::855852" nid="9943" row="217" minCol="7518" maxCol="16356" minColSha="14809" maxColSha="34687" color="EX-medium-magenta">
      <drainZones>
        <drainZone minCol="7518" maxCol="7518" />
        <drainZone minCol="16356" maxCol="16356" />
      </drainZones>
      <drainZonesShadow>
        <drainZoneShadow minCol="14809" maxCol="14809" />
        <drainZoneShadow minCol="32420" maxCol="32420" />
      </drainZonesShadow>
    </node>
    <node name="HXT7::856568" nid="10086" row="218" minCol="7519" maxCol="16357" minColSha="14810" maxColSha="64026" color="EX-pale-red">
      <drainZones>
        <drainZone minCol="7519" maxCol="7519" />
        <drainZone minCol="16357" maxCol="16357" />
      </drainZones>
      <drainZonesShadow>
        <drainZoneShadow minCol="14810" maxCol="14810" />
        <drainZoneShadow minCol="32421" maxCol="32421" />
      </drainZonesShadow>
    </node>
    <node name="INP2::850547" nid="10247" row="219" minCol="7520" maxCol="16358" minColSha="14811" maxColSha="38454" color="EX-pale-cyan">
      <drainZones>
        <drainZone minCol="7520" maxCol="7520" />
        <drainZone minCol="16358" maxCol="16358" />
      </drainZones>
      <drainZonesShadow>
        <drainZoneShadow minCol="14811" maxCol="14811" />
        <drainZoneShadow minCol="32422" maxCol="32422" />
      </drainZonesShadow>
    </node>
    <node name="IST2::853368" nid="8661" row="220" minCol="7521" maxCol="16359" minColSha="14812" maxColSha="61960" color="EX-pale-yellow-green">
      <drainZones>
        <drainZone minCol="7521" maxCol="7521" />
        <drainZone minCol="16359" maxCol="16359" />
      </drainZones>
      <drainZonesShadow>
        <drainZoneShadow minCol="14812" maxCol="14812" />
        <drainZoneShadow minCol="32423" maxCol="32423" />
      </drainZonesShadow>
    </node>
    <node name="KCS1::851722" nid="10245" row="221" minCol="7522" maxCol="16360" minColSha="14813" maxColSha="40757" color="EX-pale-purple">
      <drainZones>
        <drainZone minCol="7522" maxCol="7522" />
        <drainZone minCol="16360" maxCol="16360" />
      </drainZones>
      <drainZonesShadow>
        <drainZoneShadow minCol="14813" maxCol="14813" />
        <drainZoneShadow minCol="32424" maxCol="32424" />
      </drainZonesShadow>
    </node>
    <node name="KIN1::855770" nid="9318" row="222" minCol="7523" maxCol="16361" minColSha="14814" maxColSha="36829" color="EX-pale-magenta">
      <drainZones>
        <drainZone minCol="7523" maxCol="7523" />
        <drainZone minCol="16361" maxCol="16361" />
      </drainZones>
      <drainZonesShadow>
        <drainZoneShadow minCol="14814" maxCol="14814" />
        <drainZoneShadow minCol="32425" maxCol="32425" />
      </drainZonesShadow>
    </node>
    <node name="LIP2::850573" nid="9511" row="223" minCol="7524" maxCol="16362" minColSha="14815" maxColSha="61961" color="EX-pale-red-orange">
      <drainZones>
        <drainZone minCol="7524" maxCol="7524" />
        <drainZone minCol="16362" maxCol="16362" />
      </drainZones>
      <drainZonesShadow>
        <drainZoneShadow minCol="14815" maxCol="14815" />
        <drainZoneShadow minCol="32426" maxCol="32426" />
      </drainZonesShadow>
    </node>
    <node name="MAP1::852175" nid="10035" row="224" minCol="7525" maxCol="16363" minColSha="14816" maxColSha="38455" color="EX-blue">
      <drainZones>
        <drainZone minCol="7525" maxCol="7525" />
        <drainZone minCol="16363" maxCol="16363" />
      </drainZones>
      <drainZonesShadow>
        <drainZoneShadow minCol="14816" maxCol="14816" />
        <drainZoneShadow minCol="32427" maxCol="32427" />
      </drainZonesShadow>
    </node>
    <node name="MCK1::854002" nid="10559" row="225" minCol="7526" maxCol="16364" minColSha="14817" maxColSha="58871" color="EX-orange">
      <drainZones>
        <drainZone minCol="7526" maxCol="7526" />
        <drainZone minCol="16364" maxCol="16364" />
      </drainZones>
      <drainZonesShadow>
        <drainZoneShadow minCol="14817" maxCol="14817" />
        <drainZoneShadow minCol="32428" maxCol="32428" />
      </drainZonesShadow>
    </node>
    <node name="MSL5::852630" nid="8937" row="226" minCol="7527" maxCol="16365" minColSha="14818" maxColSha="58872" color="EX-dark-cyan">
      <drainZones>
        <drainZone minCol="7527" maxCol="7527" />
        <drainZone minCol="16365" maxCol="16365" />
      </drainZones>
      <drainZonesShadow>
        <drainZoneShadow minCol="14818" maxCol="14818" />
        <drainZoneShadow minCol="32429" maxCol="32429" />
      </drainZonesShadow>
    </node>
    <node name="MUD2::854774" nid="8935" row="227" minCol="7527" maxCol="16366" minColSha="14818" maxColSha="40762" color="EX-red">
      <drainZones>
        <drainZone minCol="16366" maxCol="16366" />
      </drainZones>
      <drainZonesShadow>
        <drainZoneShadow minCol="14819" maxCol="14819" />
        <drainZoneShadow minCol="32430" maxCol="32430" />
      </drainZonesShadow>
    </node>
    <node name="NMA1::850902" nid="9857" row="228" minCol="7528" maxCol="16367" minColSha="14820" maxColSha="36830" color="EX-dark-orange">
      <drainZones>
        <drainZone minCol="7528" maxCol="7528" />
        <drainZone minCol="16367" maxCol="16367" />
      </drainZones>
      <drainZonesShadow>
        <drainZoneShadow minCol="14820" maxCol="14820" />
        <drainZoneShadow minCol="32431" maxCol="32431" />
      </drainZonesShadow>
    </node>
    <node name="NTH2::851413" nid="9679" row="229" minCol="7529" maxCol="16368" minColSha="14821" maxColSha="36831" color="EX-dark-gray-purple">
      <drainZones>
        <drainZone minCol="7529" maxCol="7529" />
        <drainZone minCol="16368" maxCol="16368" />
      </drainZones>
      <drainZonesShadow>
        <drainZoneShadow minCol="14821" maxCol="14821" />
        <drainZoneShadow minCol="32432" maxCol="32432" />
      </drainZonesShadow>
    </node>
    <node name="PBS2::854696" nid="9349" row="230" minCol="7530" maxCol="16369" minColSha="14822" maxColSha="64027" color="EX-cyan">
      <drainZones>
        <drainZone minCol="7530" maxCol="7530" />
        <drainZone minCol="16369" maxCol="16369" />
      </drainZones>
      <drainZonesShadow>
        <drainZoneShadow minCol="14822" maxCol="14822" />
        <drainZoneShadow minCol="32433" maxCol="32433" />
      </drainZonesShadow>
    </node>
    <node name="PDC5::854631" nid="9398" row="231" minCol="7531" maxCol="16370" minColSha="14823" maxColSha="58873" color="EX-yellow-orange">
      <drainZones>
        <drainZone minCol="7531" maxCol="7531" />
        <drainZone minCol="16370" maxCol="16370" />
      </drainZones>
      <drainZonesShadow>
        <drainZoneShadow minCol="14823" maxCol="14823" />
        <drainZoneShadow minCol="32434" maxCol="32434" />
      </drainZonesShadow>
    </node>
    <node name="PEX14::854109" nid="8344" row="232" minCol="7532" maxCol="16371" minColSha="14824" maxColSha="36832" color="EX-pure-blue">
      <drainZones>
        <drainZone minCol="7532" maxCol="7532" />
        <drainZone minCol="16371" maxCol="16371" />
      </drainZones>
      <drainZonesShadow>
        <drainZoneShadow minCol="14824" maxCol="14824" />
        <drainZoneShadow minCol="32435" maxCol="32435" />
      </drainZonesShadow>
    </node>
    <node name="PMS1::852851" nid="10577" row="233" minCol="7533" maxCol="16372" minColSha="14825" maxColSha="55780" color="EX-dark-yellow-green">
      <drainZones>
        <drainZone minCol="7533" maxCol="7533" />
        <drainZone minCol="16372" maxCol="16372" />
      </drainZones>
      <drainZonesShadow>
        <drainZoneShadow minCol="14825" maxCol="14825" />
        <drainZoneShadow minCol="32436" maxCol="32436" />
      </drainZonesShadow>
    </node>
    <node name="PRR1::1466417" nid="10352" row="234" minCol="7534" maxCol="16373" minColSha="14826" maxColSha="36833" color="EX-dark-magenta">
      <drainZones>
        <drainZone minCol="7534" maxCol="7534" />
        <drainZone minCol="16373" maxCol="16373" />
      </drainZones>
      <drainZonesShadow>
        <drainZoneShadow minCol="14826" maxCol="14826" />
        <drainZoneShadow minCol="32437" maxCol="32437" />
      </drainZonesShadow>
    </node>
    <node name="PSK1::854523" nid="8395" row="235" minCol="7535" maxCol="16374" minColSha="14827" maxColSha="38456" color="EX-dark-green">
      <drainZones>
        <drainZone minCol="7535" maxCol="7535" />
        <drainZone minCol="16374" maxCol="16374" />
      </drainZones>
      <drainZonesShadow>
        <drainZoneShadow minCol="14827" maxCol="14827" />
        <drainZoneShadow minCol="32438" maxCol="32438" />
      </drainZonesShadow>
    </node>
    <node name="PTC3::855223" nid="10377" row="236" minCol="7536" maxCol="16375" minColSha="14828" maxColSha="36834" color="EX-blue-magenta">
      <drainZones>
        <drainZone minCol="7536" maxCol="7536" />
        <drainZone minCol="16375" maxCol="16375" />
      </drainZones>
      <drainZonesShadow>
        <drainZoneShadow minCol="14828" maxCol="14828" />
        <drainZoneShadow minCol="32439" maxCol="32439" />
      </drainZonesShadow>
    </node>
    <node name="RAD18::850377" nid="10579" row="237" minCol="7537" maxCol="16376" minColSha="14829" maxColSha="36835" color="EX-yellow-green">
      <drainZones>
        <drainZone minCol="7537" maxCol="7537" />
        <drainZone minCol="16376" maxCol="16376" />
      </drainZones>
      <drainZonesShadow>
        <drainZoneShadow minCol="14829" maxCol="14829" />
        <drainZoneShadow minCol="32440" maxCol="32440" />
      </drainZonesShadow>
    </node>
    <node name="RAD6::9164979" nid="10578" row="238" minCol="7537" maxCol="16377" minColSha="14829" maxColSha="34065" color="EX-magenta">
      <drainZones>
        <drainZone minCol="16377" maxCol="16377" />
      </drainZones>
      <drainZonesShadow>
        <drainZoneShadow minCol="14830" maxCol="14830" />
        <drainZoneShadow minCol="32441" maxCol="32441" />
      </drainZonesShadow>
    </node>
    <node name="RAD34::850726" nid="8398" row="239" minCol="7538" maxCol="16378" minColSha="14831" maxColSha="58874" color="EX-green">
      <drainZones>
        <drainZone minCol="7538" maxCol="7538" />
        <drainZone minCol="16378" maxCol="16378" />
      </drainZones>
      <drainZonesShadow>
        <drainZoneShadow minCol="14831" maxCol="14831" />
        <drainZoneShadow minCol="32442" maxCol="32442" />
      </drainZonesShadow>
    </node>
    <node name="RGD2::851292" nid="8224" row="240" minCol="7539" maxCol="16379" minColSha="14832" maxColSha="55781" color="EX-yellow">
      <drainZones>
        <drainZone minCol="7539" maxCol="7539" />
        <drainZone minCol="16379" maxCol="16379" />
      </drainZones>
      <drainZonesShadow>
        <drainZoneShadow minCol="14832" maxCol="14832" />
        <drainZoneShadow minCol="32443" maxCol="32443" />
      </drainZonesShadow>
    </node>
    <node name="RNH202::1466520" nid="9150" row="241" minCol="7540" maxCol="16380" minColSha="14833" maxColSha="58875" color="EX-purple">
      <drainZones>
        <drainZone minCol="7540" maxCol="7540" />
        <drainZone minCol="16380" maxCol="16380" />
      </drainZones>
      <drainZonesShadow>
        <drainZoneShadow minCol="14833" maxCol="14833" />
        <drainZoneShadow minCol="32444" maxCol="32444" />
      </drainZonesShadow>
    </node>
    <node name="RPL22B::856662" nid="9889" row="242" minCol="7541" maxCol="16381" minColSha="14834" maxColSha="58876" color="EX-dark-purple">
      <drainZones>
        <drainZone minCol="7541" maxCol="7541" />
        <drainZone minCol="16381" maxCol="16381" />
      </drainZones>
      <drainZonesShadow>
        <drainZoneShadow minCol="14834" maxCol="14834" />
        <drainZoneShadow minCol="32445" maxCol="32445" />
      </drainZonesShadow>
    </node>
    <node name="SAC1::1466421" nid="10207" row="243" minCol="7542" maxCol="16382" minColSha="14835" maxColSha="36836" color="EX-dark-red">
      <drainZones>
        <drainZone minCol="7542" maxCol="7542" />
        <drainZone minCol="16382" maxCol="16382" />
      </drainZones>
      <drainZonesShadow>
        <drainZoneShadow minCol="14835" maxCol="14835" />
        <drainZoneShadow minCol="32446" maxCol="32446" />
      </drainZonesShadow>
    </node>
    <node name="SCC4::3799978" nid="9540" row="244" minCol="7543" maxCol="16383" minColSha="14836" maxColSha="36837" color="EX-pale-green">
      <drainZones>
        <drainZone minCol="7543" maxCol="7543" />
        <drainZone minCol="16383" maxCol="16383" />
      </drainZones>
      <drainZonesShadow>
        <drainZoneShadow minCol="14836" maxCol="14836" />
        <drainZoneShadow minCol="32447" maxCol="32447" />
      </drainZonesShadow>
    </node>
    <node name="SET7::1466526" nid="9475" row="245" minCol="7544" maxCol="16384" minColSha="14837" maxColSha="58877" color="EX-pale-blue">
      <drainZones>
        <drainZone minCol="7544" maxCol="7544" />
        <drainZone minCol="16384" maxCol="16384" />
      </drainZones>
      <drainZonesShadow>
        <drainZoneShadow minCol="14837" maxCol="14837" />
        <drainZoneShadow minCol="32448" maxCol="32448" />
      </drainZonesShadow>
    </node>
    <node name="SHO1::852634" nid="9062" row="246" minCol="7545" maxCol="16385" minColSha="14838" maxColSha="65185" color="EX-dark-tan">
      <drainZones>
        <drainZone minCol="7545" maxCol="7545" />
        <drainZone minCol="16385" maxCol="16385" />
      </drainZones>
      <drainZonesShadow>
        <drainZoneShadow minCol="14838" maxCol="14838" />
        <drainZoneShadow minCol="32449" maxCol="32449" />
      </drainZonesShadow>
    </node>
    <node name="SIS2::1466513" nid="9843" row="247" minCol="7546" maxCol="16386" minColSha="14839" maxColSha="56813" color="EX-pale-blue-magenta">
      <drainZones>
        <drainZone minCol="7546" maxCol="7546" />
        <drainZone minCol="16386" maxCol="16386" />
      </drainZones>
      <drainZonesShadow>
        <drainZoneShadow minCol="14839" maxCol="14839" />
        <drainZoneShadow minCol="32450" maxCol="32450" />
      </drainZonesShadow>
    </node>
    <node name="SKG3::2777172" nid="8291" row="248" minCol="7547" maxCol="16387" minColSha="14840" maxColSha="36838" color="EX-pale-yellow orange">
      <drainZones>
        <drainZone minCol="7547" maxCol="7547" />
        <drainZone minCol="16387" maxCol="16387" />
      </drainZones>
      <drainZonesShadow>
        <drainZoneShadow minCol="14840" maxCol="14840" />
        <drainZoneShadow minCol="32451" maxCol="32451" />
      </drainZonesShadow>
    </node>
    <node name="TPO2::1466465" nid="8288" row="249" minCol="7547" maxCol="16388" minColSha="14840" maxColSha="36839" color="EX-medium-magenta">
      <drainZones>
        <drainZone minCol="16388" maxCol="16388" />
      </drainZones>
      <drainZonesShadow>
        <drainZoneShadow minCol="14841" maxCol="14841" />
        <drainZoneShadow minCol="32452" maxCol="32452" />
      </drainZonesShadow>
    </node>
    <node name="SNF7::851060" nid="10015" row="250" minCol="7548" maxCol="16389" minColSha="14842" maxColSha="61962" color="EX-pale-red">
      <drainZones>
        <drainZone minCol="7548" maxCol="7548" />
        <drainZone minCol="16389" maxCol="16389" />
      </drainZones>
      <drainZonesShadow>
        <drainZoneShadow minCol="14842" maxCol="14842" />
        <drainZoneShadow minCol="32453" maxCol="32453" />
      </drainZonesShadow>
    </node>
    <node name="SPT6::852270" nid="10469" row="251" minCol="7549" maxCol="16390" minColSha="14843" maxColSha="40788" color="EX-pale-cyan">
      <drainZones>
        <drainZone minCol="7549" maxCol="7549" />
        <drainZone minCol="16390" maxCol="16390" />
      </drainZones>
      <drainZonesShadow>
        <drainZoneShadow minCol="14843" maxCol="14843" />
        <drainZoneShadow minCol="32454" maxCol="32454" />
      </drainZonesShadow>
    </node>
    <node name="STV1::852389" nid="8261" row="252" minCol="7550" maxCol="16391" minColSha="14844" maxColSha="56814" color="EX-pale-yellow-green">
      <drainZones>
        <drainZone minCol="7550" maxCol="7550" />
        <drainZone minCol="16391" maxCol="16391" />
      </drainZones>
      <drainZonesShadow>
        <drainZoneShadow minCol="14844" maxCol="14844" />
        <drainZoneShadow minCol="32455" maxCol="32455" />
      </drainZonesShadow>
    </node>
    <node name="THS1::5814844" nid="9606" row="253" minCol="7551" maxCol="16392" minColSha="14845" maxColSha="36840" color="EX-pale-purple">
      <drainZones>
        <drainZone minCol="7551" maxCol="7551" />
        <drainZone minCol="16392" maxCol="16392" />
      </drainZones>
      <drainZonesShadow>
        <drainZoneShadow minCol="14845" maxCol="14845" />
        <drainZoneShadow minCol="32456" maxCol="32456" />
      </drainZonesShadow>
    </node>
    <node name="TOR1::1466497" nid="10521" row="254" minCol="7552" maxCol="16393" minColSha="14846" maxColSha="36841" color="EX-pale-magenta">
      <drainZones>
        <drainZone minCol="7552" maxCol="7552" />
        <drainZone minCol="16393" maxCol="16393" />
      </drainZones>
      <drainZonesShadow>
        <drainZoneShadow minCol="14846" maxCol="14846" />
        <drainZoneShadow minCol="32457" maxCol="32457" />
      </drainZonesShadow>
    </node>
    <node name="TRK1::854911" nid="10208" row="255" minCol="7553" maxCol="16394" minColSha="14847" maxColSha="36842" color="EX-pale-red-orange">
      <drainZones>
        <drainZone minCol="7553" maxCol="7553" />
        <drainZone minCol="16394" maxCol="16394" />
      </drainZones>
      <drainZonesShadow>
        <drainZoneShadow minCol="14847" maxCol="14847" />
        <drainZoneShadow minCol="32458" maxCol="32458" />
      </drainZonesShadow>
    </node>
    <node name="TRM82::852771" nid="9153" row="256" minCol="7554" maxCol="16395" minColSha="14848" maxColSha="36843" color="EX-blue">
      <drainZones>
        <drainZone minCol="7554" maxCol="7554" />
        <drainZone minCol="16395" maxCol="16395" />
      </drainZones>
      <drainZonesShadow>
        <drainZoneShadow minCol="14848" maxCol="14848" />
        <drainZoneShadow minCol="32459" maxCol="32459" />
      </drainZonesShadow>
    </node>
    <node name="TRM8::854861" nid="9154" row="257" minCol="7554" maxCol="16396" minColSha="14848" maxColSha="58878" color="EX-orange">
      <drainZones>
        <drainZone minCol="16396" maxCol="16396" />
      </drainZones>
      <drainZonesShadow>
        <drainZoneShadow minCol="14849" maxCol="14849" />
        <drainZoneShadow minCol="32460" maxCol="32460" />
      </drainZonesShadow>
    </node>
    <node name="TRR2::856673" nid="10164" row="258" minCol="7555" maxCol="16397" minColSha="14850" maxColSha="36844" color="EX-dark-cyan">
      <drainZones>
        <drainZone minCol="7555" maxCol="7555" />
        <drainZone minCol="16397" maxCol="16397" />
      </drainZones>
      <drainZonesShadow>
        <drainZoneShadow minCol="14850" maxCol="14850" />
        <drainZoneShadow minCol="32461" maxCol="32461" />
      </drainZonesShadow>
    </node>
    <node name="TSR2::851875" nid="8423" row="259" minCol="7556" maxCol="16398" minColSha="14851" maxColSha="61963" color="EX-red">
      <drainZones>
        <drainZone minCol="7556" maxCol="7556" />
        <drainZone minCol="16398" maxCol="16398" />
      </drainZones>
      <drainZonesShadow>
        <drainZoneShadow minCol="14851" maxCol="14851" />
        <drainZoneShadow minCol="32462" maxCol="32462" />
      </drainZonesShadow>
    </node>
    <node name="UBA1::1466503" nid="10351" row="260" minCol="7557" maxCol="16399" minColSha="14852" maxColSha="36845" color="EX-dark-orange">
      <drainZones>
        <drainZone minCol="7557" maxCol="7557" />
        <drainZone minCol="16399" maxCol="16399" />
      </drainZones>
      <drainZonesShadow>
        <drainZoneShadow minCol="14852" maxCol="14852" />
        <drainZoneShadow minCol="32463" maxCol="32463" />
      </drainZonesShadow>
    </node>
    <node name="YDR415C::856066" nid="10353" row="261" minCol="7557" maxCol="16400" minColSha="14852" maxColSha="34398" color="EX-dark-gray-purple">
      <drainZones>
        <drainZone minCol="16400" maxCol="16400" />
      </drainZones>
      <drainZonesShadow>
        <drainZoneShadow minCol="14853" maxCol="14853" />
        <drainZoneShadow minCol="32464" maxCol="32464" />
      </drainZonesShadow>
    </node>
    <node name="VIP1::850987" nid="8942" row="262" minCol="7558" maxCol="16401" minColSha="14854" maxColSha="36725" color="EX-cyan">
      <drainZones>
        <drainZone minCol="7558" maxCol="7558" />
        <drainZone minCol="16401" maxCol="16401" />
      </drainZones>
      <drainZonesShadow>
        <drainZoneShadow minCol="14854" maxCol="14854" />
        <drainZoneShadow minCol="32465" maxCol="32465" />
      </drainZonesShadow>
    </node>
    <node name="YAK1::1466514" nid="10294" row="263" minCol="7559" maxCol="16402" minColSha="14855" maxColSha="65186" color="EX-yellow-orange">
      <drainZones>
        <drainZone minCol="7559" maxCol="7559" />
        <drainZone minCol="16402" maxCol="16402" />
      </drainZones>
      <drainZonesShadow>
        <drainZoneShadow minCol="14855" maxCol="14855" />
        <drainZoneShadow minCol="32466" maxCol="32466" />
      </drainZonesShadow>
    </node>
    <node name="YPL247C::855134" nid="10295" row="264" minCol="7559" maxCol="16403" minColSha="14855" maxColSha="36846" color="EX-pure-blue">
      <drainZones>
        <drainZone minCol="16403" maxCol="16403" />
      </drainZones>
      <drainZonesShadow>
        <drainZoneShadow minCol="14856" maxCol="14856" />
        <drainZoneShadow minCol="32467" maxCol="32467" />
      </drainZonesShadow>
    </node>
    <node name="YCF1::851876" nid="9902" row="265" minCol="7560" maxCol="16404" minColSha="14857" maxColSha="58879" color="EX-dark-yellow-green">
      <drainZones>
        <drainZone minCol="7560" maxCol="7560" />
        <drainZone minCol="16404" maxCol="16404" />
      </drainZones>
      <drainZonesShadow>
        <drainZoneShadow minCol="14857" maxCol="14857" />
        <drainZoneShadow minCol="32468" maxCol="32468" />
      </drainZonesShadow>
    </node>
    <node name="YCR015C::1466399" nid="8681" row="266" minCol="7561" maxCol="16405" minColSha="14858" maxColSha="36847" color="EX-dark-magenta">
      <drainZones>
        <drainZone minCol="7561" maxCol="7561" />
        <drainZone minCol="16405" maxCol="16405" />
      </drainZones>
      <drainZonesShadow>
        <drainZoneShadow minCol="14858" maxCol="14858" />
        <drainZoneShadow minCol="32469" maxCol="32469" />
      </drainZonesShadow>
    </node>
    <node name="YDR051C::1466494" nid="10263" row="267" minCol="7562" maxCol="16406" minColSha="14859" maxColSha="58880" color="EX-dark-green">
      <drainZones>
        <drainZone minCol="7562" maxCol="7562" />
        <drainZone minCol="16406" maxCol="16406" />
      </drainZones>
      <drainZonesShadow>
        <drainZoneShadow minCol="14859" maxCol="14859" />
        <drainZoneShadow minCol="32470" maxCol="32470" />
      </drainZonesShadow>
    </node>
    <node name="YER156C::856077" nid="9451" row="268" minCol="7563" maxCol="16407" minColSha="14860" maxColSha="38457" color="EX-blue-magenta">
      <drainZones>
        <drainZone minCol="7563" maxCol="7563" />
        <drainZone minCol="16407" maxCol="16407" />
      </drainZones>
      <drainZonesShadow>
        <drainZoneShadow minCol="14860" maxCol="14860" />
        <drainZoneShadow minCol="32471" maxCol="32471" />
      </drainZonesShadow>
    </node>
    <node name="YGL157W::853413" nid="9127" row="269" minCol="7564" maxCol="16408" minColSha="14861" maxColSha="36848" color="EX-yellow-green">
      <drainZones>
        <drainZone minCol="7564" maxCol="7564" />
        <drainZone minCol="16408" maxCol="16408" />
      </drainZones>
      <drainZonesShadow>
        <drainZoneShadow minCol="14861" maxCol="14861" />
        <drainZoneShadow minCol="32472" maxCol="32472" />
      </drainZonesShadow>
    </node>
    <node name="YIL151C::9164966" nid="10020" row="270" minCol="7565" maxCol="16409" minColSha="14862" maxColSha="34108" color="EX-magenta">
      <drainZones>
        <drainZone minCol="7565" maxCol="7565" />
        <drainZone minCol="16409" maxCol="16409" />
      </drainZones>
      <drainZonesShadow>
        <drainZoneShadow minCol="14862" maxCol="14862" />
        <drainZoneShadow minCol="32473" maxCol="32473" />
      </drainZonesShadow>
    </node>
    <node name="YIL161W::853232" nid="8820" row="271" minCol="7566" maxCol="16410" minColSha="14863" maxColSha="58881" color="EX-green">
      <drainZones>
        <drainZone minCol="7566" maxCol="7566" />
        <drainZone minCol="16410" maxCol="16410" />
      </drainZones>
      <drainZonesShadow>
        <drainZoneShadow minCol="14863" maxCol="14863" />
        <drainZoneShadow minCol="32474" maxCol="32474" />
      </drainZonesShadow>
    </node>
    <node name="YML131W::850468" nid="8829" row="272" minCol="7567" maxCol="16411" minColSha="14864" maxColSha="58882" color="EX-yellow">
      <drainZones>
        <drainZone minCol="7567" maxCol="7567" />
        <drainZone minCol="16411" maxCol="16411" />
      </drainZones>
      <drainZonesShadow>
        <drainZoneShadow minCol="14864" maxCol="14864" />
        <drainZoneShadow minCol="32475" maxCol="32475" />
      </drainZonesShadow>
    </node>
    <node name="YOS9::854771" nid="10128" row="273" minCol="7568" maxCol="16412" minColSha="14865" maxColSha="38458" color="EX-purple">
      <drainZones>
        <drainZone minCol="7568" maxCol="7568" />
        <drainZone minCol="16412" maxCol="16412" />
      </drainZones>
      <drainZonesShadow>
        <drainZoneShadow minCol="14865" maxCol="14865" />
        <drainZoneShadow minCol="32476" maxCol="32476" />
      </drainZonesShadow>
    </node>
    <node name="YPK2::856923" nid="8245" row="274" minCol="7569" maxCol="16413" minColSha="14866" maxColSha="62449" color="EX-dark-purple">
      <drainZones>
        <drainZone minCol="7569" maxCol="7569" />
        <drainZone minCol="16413" maxCol="16413" />
      </drainZones>
      <drainZonesShadow>
        <drainZoneShadow minCol="14866" maxCol="14866" />
        <drainZoneShadow minCol="32477" maxCol="32477" />
      </drainZonesShadow>
    </node>
    <node name="YPR114W::851822" nid="10173" row="275" minCol="7570" maxCol="16414" minColSha="14867" maxColSha="67173" color="EX-dark-red">
      <drainZones>
        <drainZone minCol="7570" maxCol="7570" />
        <drainZone minCol="16414" maxCol="16414" />
      </drainZones>
      <drainZonesShadow>
        <drainZoneShadow minCol="14867" maxCol="14867" />
        <drainZoneShadow minCol="32478" maxCol="32478" />
      </drainZonesShadow>
    </node>
    <node name="YPR174C::854187" nid="10543" row="276" minCol="7571" maxCol="16415" minColSha="14868" maxColSha="55782" color="EX-pale-green">
      <drainZones>
        <drainZone minCol="7571" maxCol="7571" />
        <drainZone minCol="16415" maxCol="16415" />
      </drainZones>
      <drainZonesShadow>
        <drainZoneShadow minCol="14868" maxCol="14868" />
        <drainZoneShadow minCol="32479" maxCol="32479" />
      </drainZonesShadow>
    </node>
    <node name="MRS6::852850" nid="8816" row="277" minCol="19" maxCol="16416" minColSha="19" maxColSha="61964" color="EX-pale-blue">
      <drainZones>
        <drainZone minCol="267" maxCol="267" />
        <drainZone minCol="7572" maxCol="7572" />
        <drainZone minCol="16416" maxCol="16416" />
      </drainZones>
      <drainZonesShadow>
        <drainZoneShadow minCol="275" maxCol="276" />
        <drainZoneShadow minCol="14869" maxCol="14869" />
        <drainZoneShadow minCol="32480" maxCol="32480" />
      </drainZonesShadow>
    </node>
    <node name="RPL8A::850716" nid="9218" row="278" minCol="268" maxCol="16500" minColSha="277" maxColSha="72258" color="EX-dark-tan">
      <drainZones>
        <drainZone minCol="268" maxCol="298" />
        <drainZone minCol="7573" maxCol="7650" />
        <drainZone minCol="16417" maxCol="16500" />
      </drainZones>
      <drainZonesShadow>
        <drainZoneShadow minCol="277" maxCol="307" />
        <drainZoneShadow minCol="14870" maxCol="14950" />
        <drainZoneShadow minCol="32481" maxCol="32564" />
      </drainZonesShadow>
    </node>
    <node name="RPS4B::851823" nid="10405" row="279" minCol="299" maxCol="16505" minColSha="308" maxColSha="40293" color="EX-pale-blue-magenta">
      <drainZones>
        <drainZone minCol="299" maxCol="328" />
        <drainZone minCol="7651" maxCol="7758" />
        <drainZone minCol="16501" maxCol="16505" />
      </drainZones>
      <drainZonesShadow>
        <drainZoneShadow minCol="308" maxCol="337" />
        <drainZoneShadow minCol="14951" maxCol="15060" />
        <drainZoneShadow minCol="32565" maxCol="32569" />
      </drainZonesShadow>
    </node>
    <node name="RPL25::855773" nid="9228" row="280" minCol="329" maxCol="16506" minColSha="338" maxColSha="36849" color="EX-pale-yellow orange">
      <drainZones>
        <drainZone minCol="329" maxCol="351" />
        <drainZone minCol="7759" maxCol="7893" />
        <drainZone minCol="16506" maxCol="16506" />
      </drainZones>
      <drainZonesShadow>
        <drainZoneShadow minCol="338" maxCol="360" />
        <drainZoneShadow minCol="15061" maxCol="15198" />
        <drainZoneShadow minCol="32570" maxCol="32570" />
      </drainZonesShadow>
    </node>
    <node name="RPS3::850413" nid="10327" row="281" minCol="299" maxCol="16509" minColSha="308" maxColSha="73455" color="EX-medium-magenta">
      <drainZones>
        <drainZone minCol="352" maxCol="382" />
        <drainZone minCol="7894" maxCol="7976" />
        <drainZone minCol="16507" maxCol="16509" />
      </drainZones>
      <drainZonesShadow>
        <drainZoneShadow minCol="361" maxCol="392" />
        <drainZoneShadow minCol="15199" maxCol="15285" />
        <drainZoneShadow minCol="32571" maxCol="32573" />
      </drainZonesShadow>
    </node>
    <node name="RPL21A::853565" nid="8910" row="282" minCol="329" maxCol="16511" minColSha="338" maxColSha="65707" color="EX-pale-red">
      <drainZones>
        <drainZone minCol="383" maxCol="411" />
        <drainZone minCol="7977" maxCol="8017" />
        <drainZone minCol="16510" maxCol="16511" />
      </drainZones>
      <drainZonesShadow>
        <drainZoneShadow minCol="393" maxCol="422" />
        <drainZoneShadow minCol="15286" maxCol="15330" />
        <drainZoneShadow minCol="32574" maxCol="32575" />
      </drainZonesShadow>
    </node>
    <node name="SKI2::855338" nid="10410" row="283" minCol="412" maxCol="16512" minColSha="423" maxColSha="42540" color="EX-pale-cyan">
      <drainZones>
        <drainZone minCol="412" maxCol="412" />
        <drainZone minCol="8018" maxCol="8021" />
        <drainZone minCol="16512" maxCol="16512" />
      </drainZones>
      <drainZonesShadow>
        <drainZoneShadow minCol="423" maxCol="423" />
        <drainZoneShadow minCol="15331" maxCol="15335" />
        <drainZoneShadow minCol="32576" maxCol="32576" />
      </drainZonesShadow>
    </node>
    <node name="RPS17B::856243" nid="9698" row="284" minCol="352" maxCol="16513" minColSha="362" maxColSha="37947" color="EX-pale-yellow-green">
      <drainZones>
        <drainZone minCol="413" maxCol="460" />
        <drainZone minCol="8022" maxCol="8104" />
        <drainZone minCol="16513" maxCol="16513" />
      </drainZones>
      <drainZonesShadow>
        <drainZoneShadow minCol="424" maxCol="472" />
        <drainZoneShadow minCol="15336" maxCol="15425" />
        <drainZoneShadow minCol="32577" maxCol="32577" />
      </drainZonesShadow>
    </node>
    <node name="RPL32::854715" nid="8247" row="285" minCol="330" maxCol="16514" minColSha="339" maxColSha="42591" color="EX-pale-purple">
      <drainZones>
        <drainZone minCol="461" maxCol="490" />
        <drainZone minCol="8105" maxCol="8147" />
        <drainZone minCol="16514" maxCol="16514" />
      </drainZones>
      <drainZonesShadow>
        <drainZoneShadow minCol="473" maxCol="504" />
        <drainZoneShadow minCol="15426" maxCol="15473" />
        <drainZoneShadow minCol="32578" maxCol="32578" />
      </drainZonesShadow>
    </node>
    <node name="SBP1::853051" nid="10386" row="286" minCol="491" maxCol="16530" minColSha="505" maxColSha="69803" color="EX-pale-magenta">
      <drainZones>
        <drainZone minCol="491" maxCol="498" />
        <drainZone minCol="8148" maxCol="8183" />
        <drainZone minCol="16515" maxCol="16530" />
      </drainZones>
      <drainZonesShadow>
        <drainZoneShadow minCol="505" maxCol="512" />
        <drainZoneShadow minCol="15474" maxCol="15512" />
        <drainZoneShadow minCol="32579" maxCol="32594" />
      </drainZonesShadow>
    </node>
    <node name="RPD3::851964" nid="10082" row="287" minCol="55" maxCol="16539" minColSha="55" maxColSha="63544" color="EX-pale-red-orange">
      <drainZones>
        <drainZone minCol="499" maxCol="503" />
        <drainZone minCol="8184" maxCol="8186" />
        <drainZone minCol="16531" maxCol="16539" />
      </drainZones>
      <drainZonesShadow>
        <drainZoneShadow minCol="513" maxCol="522" />
        <drainZoneShadow minCol="15513" maxCol="15515" />
        <drainZoneShadow minCol="32595" maxCol="32603" />
      </drainZonesShadow>
    </node>
    <node name="DEP1::856100" nid="9017" row="288" minCol="56" maxCol="16542" minColSha="56" maxColSha="56816" color="EX-blue">
      <drainZones>
        <drainZone minCol="504" maxCol="507" />
        <drainZone minCol="8187" maxCol="8187" />
        <drainZone minCol="16540" maxCol="16542" />
      </drainZones>
      <drainZonesShadow>
        <drainZoneShadow minCol="523" maxCol="532" />
        <drainZoneShadow minCol="15516" maxCol="15516" />
        <drainZoneShadow minCol="32604" maxCol="32606" />
      </drainZonesShadow>
    </node>
    <node name="SNT309::852880" nid="8530" row="289" minCol="508" maxCol="16549" minColSha="533" maxColSha="74066" color="EX-orange">
      <drainZones>
        <drainZone minCol="508" maxCol="522" />
        <drainZone minCol="8188" maxCol="8208" />
        <drainZone minCol="16543" maxCol="16549" />
      </drainZones>
      <drainZonesShadow>
        <drainZoneShadow minCol="533" maxCol="547" />
        <drainZoneShadow minCol="15517" maxCol="15538" />
        <drainZoneShadow minCol="32607" maxCol="32613" />
      </drainZonesShadow>
    </node>
    <node name="CCT6::852879" nid="8504" row="290" minCol="523" maxCol="16554" minColSha="548" maxColSha="63706" color="EX-dark-cyan">
      <drainZones>
        <drainZone minCol="523" maxCol="532" />
        <drainZone minCol="8209" maxCol="8220" />
        <drainZone minCol="16550" maxCol="16554" />
      </drainZones>
      <drainZonesShadow>
        <drainZoneShadow minCol="548" maxCol="557" />
        <drainZoneShadow minCol="15539" maxCol="15551" />
        <drainZoneShadow minCol="32614" maxCol="32618" />
      </drainZonesShadow>
    </node>
    <node name="RAV1::855383" nid="9681" row="291" minCol="99" maxCol="16558" minColSha="99" maxColSha="61966" color="EX-red">
      <drainZones>
        <drainZone minCol="533" maxCol="538" />
        <drainZone minCol="8221" maxCol="8224" />
        <drainZone minCol="16555" maxCol="16558" />
      </drainZones>
      <drainZonesShadow>
        <drainZoneShadow minCol="558" maxCol="564" />
        <drainZoneShadow minCol="15552" maxCol="15555" />
        <drainZoneShadow minCol="32619" maxCol="32622" />
      </drainZonesShadow>
    </node>
    <node name="VMA4::855121" nid="8823" row="292" minCol="100" maxCol="16561" minColSha="100" maxColSha="59905" color="EX-dark-orange">
      <drainZones>
        <drainZone minCol="539" maxCol="543" />
        <drainZone minCol="8225" maxCol="8226" />
        <drainZone minCol="16559" maxCol="16561" />
      </drainZones>
      <drainZonesShadow>
        <drainZoneShadow minCol="565" maxCol="571" />
        <drainZoneShadow minCol="15556" maxCol="15557" />
        <drainZoneShadow minCol="32623" maxCol="32625" />
      </drainZonesShadow>
    </node>
    <node name="SEC53::854128" nid="9772" row="293" minCol="544" maxCol="16562" minColSha="572" maxColSha="58884" color="EX-dark-gray-purple">
      <drainZones>
        <drainZone minCol="544" maxCol="545" />
        <drainZone minCol="8227" maxCol="8234" />
        <drainZone minCol="16562" maxCol="16562" />
      </drainZones>
      <drainZonesShadow>
        <drainZoneShadow minCol="572" maxCol="573" />
        <drainZoneShadow minCol="15558" maxCol="15566" />
        <drainZoneShadow minCol="32626" maxCol="32626" />
      </drainZonesShadow>
    </node>
    <node name="RPL36A::852443" nid="10325" row="294" minCol="331" maxCol="16564" minColSha="340" maxColSha="56817" color="EX-cyan">
      <drainZones>
        <drainZone minCol="546" maxCol="575" />
        <drainZone minCol="8235" maxCol="8307" />
        <drainZone minCol="16563" maxCol="16564" />
      </drainZones>
      <drainZonesShadow>
        <drainZoneShadow minCol="574" maxCol="607" />
        <drainZoneShadow minCol="15567" maxCol="15643" />
        <drainZoneShadow minCol="32627" maxCol="32628" />
      </drainZonesShadow>
    </node>
    <node name="DCW1::850672" nid="10467" row="295" minCol="576" maxCol="16566" minColSha="608" maxColSha="74476" color="EX-yellow-orange">
      <drainZones>
        <drainZone minCol="576" maxCol="577" />
        <drainZone minCol="8308" maxCol="8311" />
        <drainZone minCol="16565" maxCol="16566" />
      </drainZones>
      <drainZonesShadow>
        <drainZoneShadow minCol="608" maxCol="609" />
        <drainZoneShadow minCol="15644" maxCol="15648" />
        <drainZoneShadow minCol="32629" maxCol="32630" />
      </drainZonesShadow>
    </node>
    <node name="YDJ1::854573" nid="8256" row="296" minCol="578" maxCol="16567" minColSha="610" maxColSha="43311" color="EX-pure-blue">
      <drainZones>
        <drainZone minCol="578" maxCol="578" />
        <drainZone minCol="8312" maxCol="8318" />
        <drainZone minCol="16567" maxCol="16567" />
      </drainZones>
      <drainZonesShadow>
        <drainZoneShadow minCol="610" maxCol="610" />
        <drainZoneShadow minCol="15649" maxCol="15656" />
        <drainZoneShadow minCol="32631" maxCol="32631" />
      </drainZonesShadow>
    </node>
    <node name="CMD1::852918" nid="8554" row="297" minCol="579" maxCol="16570" minColSha="611" maxColSha="74560" color="EX-dark-yellow-green">
      <drainZones>
        <drainZone minCol="579" maxCol="588" />
        <drainZone minCol="8319" maxCol="8328" />
        <drainZone minCol="16568" maxCol="16570" />
      </drainZones>
      <drainZonesShadow>
        <drainZoneShadow minCol="611" maxCol="620" />
        <drainZoneShadow minCol="15657" maxCol="15669" />
        <drainZoneShadow minCol="32632" maxCol="32634" />
      </drainZonesShadow>
    </node>
    <node name="MYO2::9164884" nid="8812" row="298" minCol="579" maxCol="16571" minColSha="611" maxColSha="33202" color="EX-dark-magenta">
      <drainZones>
        <drainZone minCol="589" maxCol="590" />
        <drainZone minCol="8329" maxCol="8332" />
        <drainZone minCol="16571" maxCol="16571" />
      </drainZones>
      <drainZonesShadow>
        <drainZoneShadow minCol="621" maxCol="623" />
        <drainZoneShadow minCol="15670" maxCol="15674" />
        <drainZoneShadow minCol="32635" maxCol="32635" />
      </drainZonesShadow>
    </node>
    <node name="YLR408C::854195" nid="9470" row="299" minCol="123" maxCol="16574" minColSha="123" maxColSha="55784" color="EX-dark-green">
      <drainZones>
        <drainZone minCol="591" maxCol="591" />
        <drainZone minCol="8333" maxCol="8333" />
        <drainZone minCol="16572" maxCol="16574" />
      </drainZones>
      <drainZonesShadow>
        <drainZoneShadow minCol="624" maxCol="625" />
        <drainZoneShadow minCol="15675" maxCol="15675" />
        <drainZoneShadow minCol="32636" maxCol="32638" />
      </drainZonesShadow>
    </node>
    <node name="RLF2::856699" nid="9114" row="300" minCol="592" maxCol="16575" minColSha="626" maxColSha="58885" color="EX-blue-magenta">
      <drainZones>
        <drainZone minCol="592" maxCol="592" />
        <drainZone minCol="16575" maxCol="16575" />
      </drainZones>
      <drainZonesShadow>
        <drainZoneShadow minCol="626" maxCol="626" />
        <drainZoneShadow minCol="15676" maxCol="15676" />
        <drainZoneShadow minCol="32639" maxCol="32639" />
      </drainZonesShadow>
    </node>
    <node name="RPL36B::853687" nid="8628" row="301" minCol="300" maxCol="16577" minColSha="309" maxColSha="43380" color="EX-yellow-green">
      <drainZones>
        <drainZone minCol="593" maxCol="616" />
        <drainZone minCol="8334" maxCol="8414" />
        <drainZone minCol="16576" maxCol="16577" />
      </drainZones>
      <drainZonesShadow>
        <drainZoneShadow minCol="627" maxCol="653" />
        <drainZoneShadow minCol="15677" maxCol="15763" />
        <drainZoneShadow minCol="32640" maxCol="32641" />
      </drainZonesShadow>
    </node>
    <node name="RSM25::851460" nid="8688" row="302" minCol="617" maxCol="16580" minColSha="654" maxColSha="61967" color="EX-magenta">
      <drainZones>
        <drainZone minCol="617" maxCol="641" />
        <drainZone minCol="8415" maxCol="8420" />
        <drainZone minCol="16578" maxCol="16580" />
      </drainZones>
      <drainZonesShadow>
        <drainZoneShadow minCol="654" maxCol="678" />
        <drainZoneShadow minCol="15764" maxCol="15769" />
        <drainZoneShadow minCol="32642" maxCol="32645" />
      </drainZonesShadow>
    </node>
    <node name="TFC8::9164871" nid="9271" row="303" minCol="145" maxCol="16582" minColSha="147" maxColSha="34109" color="EX-green">
      <drainZones>
        <drainZone minCol="642" maxCol="644" />
        <drainZone minCol="8421" maxCol="8421" />
        <drainZone minCol="16581" maxCol="16582" />
      </drainZones>
      <drainZonesShadow>
        <drainZoneShadow minCol="679" maxCol="682" />
        <drainZoneShadow minCol="15770" maxCol="15770" />
        <drainZoneShadow minCol="32646" maxCol="32647" />
      </drainZonesShadow>
    </node>
    <node name="COG1::851842" nid="9791" row="304" minCol="150" maxCol="16586" minColSha="152" maxColSha="75036" color="EX-yellow">
      <drainZones>
        <drainZone minCol="645" maxCol="649" />
        <drainZone minCol="8422" maxCol="8422" />
        <drainZone minCol="16583" maxCol="16586" />
      </drainZones>
      <drainZonesShadow>
        <drainZoneShadow minCol="683" maxCol="688" />
        <drainZoneShadow minCol="15771" maxCol="15771" />
        <drainZoneShadow minCol="32648" maxCol="32651" />
      </drainZonesShadow>
    </node>
    <node name="RPF1::856252" nid="10104" row="305" minCol="650" maxCol="16589" minColSha="689" maxColSha="66047" color="EX-purple">
      <drainZones>
        <drainZone minCol="650" maxCol="654" />
        <drainZone minCol="8423" maxCol="8467" />
        <drainZone minCol="16587" maxCol="16589" />
      </drainZones>
      <drainZonesShadow>
        <drainZoneShadow minCol="689" maxCol="693" />
        <drainZoneShadow minCol="15772" maxCol="15817" />
        <drainZoneShadow minCol="32652" maxCol="32655" />
      </drainZonesShadow>
    </node>
    <node name="VPH1::855705" nid="8756" row="306" minCol="157" maxCol="16593" minColSha="159" maxColSha="66048" color="EX-dark-purple">
      <drainZones>
        <drainZone minCol="655" maxCol="658" />
        <drainZone minCol="8468" maxCol="8468" />
        <drainZone minCol="16590" maxCol="16593" />
      </drainZones>
      <drainZonesShadow>
        <drainZoneShadow minCol="694" maxCol="698" />
        <drainZoneShadow minCol="15818" maxCol="15818" />
        <drainZoneShadow minCol="32656" maxCol="32659" />
      </drainZonesShadow>
    </node>
    <node name="NAT1::853530" nid="8891" row="307" minCol="160" maxCol="16595" minColSha="162" maxColSha="61968" color="EX-dark-red">
      <drainZones>
        <drainZone minCol="659" maxCol="659" />
        <drainZone minCol="8469" maxCol="8473" />
        <drainZone minCol="16594" maxCol="16595" />
      </drainZones>
      <drainZonesShadow>
        <drainZoneShadow minCol="699" maxCol="700" />
        <drainZoneShadow minCol="15819" maxCol="15824" />
        <drainZoneShadow minCol="32660" maxCol="32661" />
      </drainZonesShadow>
    </node>
    <node name="LPD1::852683" nid="8651" row="308" minCol="167" maxCol="16599" minColSha="170" maxColSha="75047" color="EX-pale-green">
      <drainZones>
        <drainZone minCol="660" maxCol="661" />
        <drainZone minCol="8474" maxCol="8476" />
        <drainZone minCol="16596" maxCol="16599" />
      </drainZones>
      <drainZonesShadow>
        <drainZoneShadow minCol="701" maxCol="703" />
        <drainZoneShadow minCol="15825" maxCol="15827" />
        <drainZoneShadow minCol="32662" maxCol="32665" />
      </drainZonesShadow>
    </node>
    <node name="BEM1::854920" nid="9395" row="309" minCol="171" maxCol="16601" minColSha="174" maxColSha="63707" color="EX-pale-blue">
      <drainZones>
        <drainZone minCol="8477" maxCol="8477" />
        <drainZone minCol="16600" maxCol="16601" />
      </drainZones>
      <drainZonesShadow>
        <drainZoneShadow minCol="704" maxCol="704" />
        <drainZoneShadow minCol="15828" maxCol="15828" />
        <drainZoneShadow minCol="32666" maxCol="32667" />
      </drainZonesShadow>
    </node>
    <node name="SPC97::855051" nid="8971" row="310" minCol="180" maxCol="16603" minColSha="183" maxColSha="58886" color="EX-dark-tan">
      <drainZones>
        <drainZone minCol="8478" maxCol="8479" />
        <drainZone minCol="16602" maxCol="16603" />
      </drainZones>
      <drainZonesShadow>
        <drainZoneShadow minCol="705" maxCol="705" />
        <drainZoneShadow minCol="15829" maxCol="15830" />
        <drainZoneShadow minCol="32668" maxCol="32669" />
      </drainZonesShadow>
    </node>
    <node name="SPC98::856650" nid="8505" row="311" minCol="181" maxCol="16605" minColSha="184" maxColSha="56245" color="EX-pale-blue-magenta">
      <drainZones>
        <drainZone minCol="8480" maxCol="8480" />
        <drainZone minCol="16604" maxCol="16605" />
      </drainZones>
      <drainZonesShadow>
        <drainZoneShadow minCol="706" maxCol="706" />
        <drainZoneShadow minCol="15831" maxCol="15832" />
        <drainZoneShadow minCol="32670" maxCol="32671" />
      </drainZonesShadow>
    </node>
    <node name="TCB3::850451" nid="9384" row="312" minCol="190" maxCol="16608" minColSha="195" maxColSha="56563" color="EX-pale-yellow orange">
      <drainZones>
        <drainZone minCol="662" maxCol="662" />
        <drainZone minCol="8481" maxCol="8485" />
        <drainZone minCol="16606" maxCol="16608" />
      </drainZones>
      <drainZonesShadow>
        <drainZoneShadow minCol="707" maxCol="708" />
        <drainZoneShadow minCol="15833" maxCol="15837" />
        <drainZoneShadow minCol="32672" maxCol="32674" />
      </drainZonesShadow>
    </node>
    <node name="MPM1::850847" nid="8359" row="313" minCol="206" maxCol="16611" minColSha="211" maxColSha="65188" color="EX-medium-magenta">
      <drainZones>
        <drainZone minCol="663" maxCol="664" />
        <drainZone minCol="8486" maxCol="8487" />
        <drainZone minCol="16609" maxCol="16611" />
      </drainZones>
      <drainZonesShadow>
        <drainZoneShadow minCol="709" maxCol="711" />
        <drainZoneShadow minCol="15838" maxCol="15839" />
        <drainZoneShadow minCol="32675" maxCol="32677" />
      </drainZonesShadow>
    </node>
    <node name="PAM1::856302" nid="8708" row="314" minCol="215" maxCol="16613" minColSha="220" maxColSha="58148" color="EX-pale-red">
      <drainZones>
        <drainZone minCol="8488" maxCol="8488" />
        <drainZone minCol="16612" maxCol="16613" />
      </drainZones>
      <drainZonesShadow>
        <drainZoneShadow minCol="712" maxCol="712" />
        <drainZoneShadow minCol="15840" maxCol="15840" />
        <drainZoneShadow minCol="32678" maxCol="32679" />
      </drainZonesShadow>
    </node>
    <node name="VPS4::855677" nid="10016" row="315" minCol="217" maxCol="16615" minColSha="223" maxColSha="61969" color="EX-pale-cyan">
      <drainZones>
        <drainZone minCol="16614" maxCol="16615" />
      </drainZones>
      <drainZonesShadow>
        <drainZoneShadow minCol="713" maxCol="713" />
        <drainZoneShadow minCol="15841" maxCol="15841" />
        <drainZoneShadow minCol="32680" maxCol="32681" />
      </drainZonesShadow>
    </node>
    <node name="SSF1::853093" nid="9109" row="316" minCol="233" maxCol="16620" minColSha="240" maxColSha="58788" color="EX-pale-yellow-green">
      <drainZones>
        <drainZone minCol="665" maxCol="665" />
        <drainZone minCol="8489" maxCol="8491" />
        <drainZone minCol="16616" maxCol="16620" />
      </drainZones>
      <drainZonesShadow>
        <drainZoneShadow minCol="714" maxCol="715" />
        <drainZoneShadow minCol="15842" maxCol="15845" />
        <drainZoneShadow minCol="32682" maxCol="32686" />
      </drainZonesShadow>
    </node>
    <node name="YKE2::856356" nid="10279" row="317" minCol="249" maxCol="16624" minColSha="257" maxColSha="56564" color="EX-pale-purple">
      <drainZones>
        <drainZone minCol="666" maxCol="668" />
        <drainZone minCol="8492" maxCol="8493" />
        <drainZone minCol="16621" maxCol="16624" />
      </drainZones>
      <drainZonesShadow>
        <drainZoneShadow minCol="716" maxCol="719" />
        <drainZoneShadow minCol="15846" maxCol="15847" />
        <drainZoneShadow minCol="32687" maxCol="32690" />
      </drainZonesShadow>
    </node>
    <node name="HRD1::850964" nid="9886" row="318" minCol="264" maxCol="16629" minColSha="272" maxColSha="65752" color="EX-pale-magenta">
      <drainZones>
        <drainZone minCol="8494" maxCol="8494" />
        <drainZone minCol="16625" maxCol="16629" />
      </drainZones>
      <drainZonesShadow>
        <drainZoneShadow minCol="720" maxCol="720" />
        <drainZoneShadow minCol="15848" maxCol="15849" />
        <drainZoneShadow minCol="32691" maxCol="32695" />
      </drainZonesShadow>
    </node>
    <node name="KEM1::852730" nid="9662" row="319" minCol="669" maxCol="16690" minColSha="721" maxColSha="75296" color="EX-pale-red-orange">
      <drainZones>
        <drainZone minCol="669" maxCol="691" />
        <drainZone minCol="8495" maxCol="8541" />
        <drainZone minCol="16630" maxCol="16690" />
      </drainZones>
      <drainZonesShadow>
        <drainZoneShadow minCol="721" maxCol="743" />
        <drainZoneShadow minCol="15850" maxCol="15899" />
        <drainZoneShadow minCol="32696" maxCol="32757" />
      </drainZonesShadow>
    </node>
    <node name="TYS1::851977" nid="8575" row="320" minCol="692" maxCol="16691" minColSha="744" maxColSha="43458" color="EX-blue">
      <drainZones>
        <drainZone minCol="692" maxCol="692" />
        <drainZone minCol="16691" maxCol="16691" />
      </drainZones>
      <drainZonesShadow>
        <drainZoneShadow minCol="744" maxCol="744" />
        <drainZoneShadow minCol="15900" maxCol="15900" />
        <drainZoneShadow minCol="32758" maxCol="32758" />
      </drainZonesShadow>
    </node>
    <node name="MYO5::9164975" nid="9126" row="321" minCol="693" maxCol="16692" minColSha="745" maxColSha="34067" color="EX-orange">
      <drainZones>
        <drainZone minCol="693" maxCol="694" />
        <drainZone minCol="8542" maxCol="8542" />
        <drainZone minCol="16692" maxCol="16692" />
      </drainZones>
      <drainZonesShadow>
        <drainZoneShadow minCol="745" maxCol="746" />
        <drainZoneShadow minCol="15901" maxCol="15904" />
        <drainZoneShadow minCol="32759" maxCol="32759" />
      </drainZonesShadow>
    </node>
    <node name="RPS26B::853867" nid="8675" row="322" minCol="415" maxCol="16694" minColSha="427" maxColSha="71950" color="EX-dark-cyan">
      <drainZones>
        <drainZone minCol="695" maxCol="702" />
        <drainZone minCol="8543" maxCol="8579" />
        <drainZone minCol="16693" maxCol="16694" />
      </drainZones>
      <drainZonesShadow>
        <drainZoneShadow minCol="747" maxCol="756" />
        <drainZoneShadow minCol="15905" maxCol="15946" />
        <drainZoneShadow minCol="32760" maxCol="32761" />
      </drainZonesShadow>
    </node>
    <node name="RPL27B::855960" nid="10401" row="323" minCol="703" maxCol="16714" minColSha="757" maxColSha="75409" color="EX-red">
      <drainZones>
        <drainZone minCol="703" maxCol="724" />
        <drainZone minCol="8580" maxCol="8701" />
        <drainZone minCol="16695" maxCol="16714" />
      </drainZones>
      <drainZonesShadow>
        <drainZoneShadow minCol="757" maxCol="778" />
        <drainZoneShadow minCol="15947" maxCol="16078" />
        <drainZoneShadow minCol="32762" maxCol="32781" />
      </drainZonesShadow>
    </node>
    <node name="RPL4B::851022" nid="10449" row="324" minCol="301" maxCol="16716" minColSha="310" maxColSha="75488" color="EX-dark-orange">
      <drainZones>
        <drainZone minCol="725" maxCol="745" />
        <drainZone minCol="8702" maxCol="8787" />
        <drainZone minCol="16715" maxCol="16716" />
      </drainZones>
      <drainZonesShadow>
        <drainZoneShadow minCol="779" maxCol="803" />
        <drainZoneShadow minCol="16079" maxCol="16174" />
        <drainZoneShadow minCol="32782" maxCol="32783" />
      </drainZonesShadow>
    </node>
    <node name="RPL2B::850434" nid="8886" row="325" minCol="302" maxCol="16718" minColSha="311" maxColSha="40092" color="EX-dark-gray-purple">
      <drainZones>
        <drainZone minCol="746" maxCol="772" />
        <drainZone minCol="8788" maxCol="8865" />
        <drainZone minCol="16717" maxCol="16718" />
      </drainZones>
      <drainZonesShadow>
        <drainZoneShadow minCol="804" maxCol="835" />
        <drainZoneShadow minCol="16175" maxCol="16256" />
        <drainZoneShadow minCol="32784" maxCol="32785" />
      </drainZonesShadow>
    </node>
    <node name="RPL2A::852073" nid="10468" row="326" minCol="303" maxCol="16721" minColSha="312" maxColSha="73456" color="EX-cyan">
      <drainZones>
        <drainZone minCol="773" maxCol="794" />
        <drainZone minCol="8866" maxCol="8939" />
        <drainZone minCol="16719" maxCol="16721" />
      </drainZones>
      <drainZonesShadow>
        <drainZoneShadow minCol="836" maxCol="862" />
        <drainZoneShadow minCol="16257" maxCol="16338" />
        <drainZoneShadow minCol="32786" maxCol="32788" />
      </drainZonesShadow>
    </node>
    <node name="ERB1::852254" nid="10379" row="327" minCol="795" maxCol="16779" minColSha="863" maxColSha="75527" color="EX-yellow-orange">
      <drainZones>
        <drainZone minCol="795" maxCol="811" />
        <drainZone minCol="8940" maxCol="8968" />
        <drainZone minCol="16722" maxCol="16779" />
      </drainZones>
      <drainZonesShadow>
        <drainZoneShadow minCol="863" maxCol="879" />
        <drainZoneShadow minCol="16339" maxCol="16369" />
        <drainZoneShadow minCol="32789" maxCol="32848" />
      </drainZonesShadow>
    </node>
    <node name="GND1::852337" nid="8876" row="328" minCol="812" maxCol="16875" minColSha="880" maxColSha="76112" color="EX-pure-blue">
      <drainZones>
        <drainZone minCol="812" maxCol="812" />
        <drainZone minCol="8969" maxCol="8969" />
        <drainZone minCol="16780" maxCol="16875" />
      </drainZones>
      <drainZonesShadow>
        <drainZoneShadow minCol="880" maxCol="880" />
        <drainZoneShadow minCol="16370" maxCol="16370" />
        <drainZoneShadow minCol="32849" maxCol="32946" />
      </drainZonesShadow>
    </node>
    <node name="RPL13B::853875" nid="9159" row="329" minCol="304" maxCol="16887" minColSha="313" maxColSha="66997" color="EX-dark-yellow-green">
      <drainZones>
        <drainZone minCol="813" maxCol="832" />
        <drainZone minCol="8970" maxCol="9021" />
        <drainZone minCol="16876" maxCol="16887" />
      </drainZones>
      <drainZonesShadow>
        <drainZoneShadow minCol="881" maxCol="907" />
        <drainZoneShadow minCol="16371" maxCol="16426" />
        <drainZoneShadow minCol="32947" maxCol="32958" />
      </drainZonesShadow>
    </node>
    <node name="RPL18B::853382" nid="10441" row="330" minCol="305" maxCol="16890" minColSha="314" maxColSha="75489" color="EX-dark-magenta">
      <drainZones>
        <drainZone minCol="833" maxCol="854" />
        <drainZone minCol="9022" maxCol="9073" />
        <drainZone minCol="16888" maxCol="16890" />
      </drainZones>
      <drainZonesShadow>
        <drainZoneShadow minCol="908" maxCol="937" />
        <drainZoneShadow minCol="16427" maxCol="16484" />
        <drainZoneShadow minCol="32959" maxCol="32961" />
      </drainZonesShadow>
    </node>
    <node name="RPL24A::854329" nid="10334" row="331" minCol="332" maxCol="16896" minColSha="341" maxColSha="76191" color="EX-dark-green">
      <drainZones>
        <drainZone minCol="855" maxCol="877" />
        <drainZone minCol="9074" maxCol="9118" />
        <drainZone minCol="16891" maxCol="16896" />
      </drainZones>
      <drainZonesShadow>
        <drainZoneShadow minCol="938" maxCol="965" />
        <drainZoneShadow minCol="16485" maxCol="16538" />
        <drainZoneShadow minCol="32962" maxCol="32967" />
      </drainZonesShadow>
    </node>
    <node name="RPS10A::854489" nid="9543" row="332" minCol="878" maxCol="16973" minColSha="966" maxColSha="75624" color="EX-blue-magenta">
      <drainZones>
        <drainZone minCol="878" maxCol="880" />
        <drainZone minCol="9119" maxCol="9121" />
        <drainZone minCol="16897" maxCol="16973" />
      </drainZones>
      <drainZonesShadow>
        <drainZoneShadow minCol="966" maxCol="968" />
        <drainZoneShadow minCol="16539" maxCol="16542" />
        <drainZoneShadow minCol="32968" maxCol="33047" />
      </drainZonesShadow>
    </node>
    <node name="MRT4::855414" nid="8679" row="333" minCol="881" maxCol="16994" minColSha="969" maxColSha="75298" color="EX-yellow-green">
      <drainZones>
        <drainZone minCol="881" maxCol="892" />
        <drainZone minCol="9122" maxCol="9166" />
        <drainZone minCol="16974" maxCol="16994" />
      </drainZones>
      <drainZonesShadow>
        <drainZoneShadow minCol="969" maxCol="980" />
        <drainZoneShadow minCol="16543" maxCol="16595" />
        <drainZoneShadow minCol="33048" maxCol="33068" />
      </drainZonesShadow>
    </node>
    <node name="RPS6A::853960" nid="8544" row="334" minCol="306" maxCol="16995" minColSha="315" maxColSha="36877" color="EX-magenta">
      <drainZones>
        <drainZone minCol="893" maxCol="910" />
        <drainZone minCol="9167" maxCol="9216" />
        <drainZone minCol="16995" maxCol="16995" />
      </drainZones>
      <drainZonesShadow>
        <drainZoneShadow minCol="981" maxCol="1007" />
        <drainZoneShadow minCol="16596" maxCol="16650" />
        <drainZoneShadow minCol="33069" maxCol="33069" />
      </drainZonesShadow>
    </node>
    <node name="RPS30A::852188" nid="8453" row="335" minCol="333" maxCol="16996" minColSha="342" maxColSha="36878" color="EX-green">
      <drainZones>
        <drainZone minCol="911" maxCol="932" />
        <drainZone minCol="9217" maxCol="9256" />
        <drainZone minCol="16996" maxCol="16996" />
      </drainZones>
      <drainZonesShadow>
        <drainZoneShadow minCol="1008" maxCol="1036" />
        <drainZoneShadow minCol="16651" maxCol="16699" />
        <drainZoneShadow minCol="33070" maxCol="33070" />
      </drainZonesShadow>
    </node>
    <node name="RPL27A::850359" nid="9246" row="336" minCol="933" maxCol="16997" minColSha="1037" maxColSha="36879" color="EX-yellow">
      <drainZones>
        <drainZone minCol="933" maxCol="937" />
        <drainZone minCol="9257" maxCol="9316" />
        <drainZone minCol="16997" maxCol="16997" />
      </drainZones>
      <drainZonesShadow>
        <drainZoneShadow minCol="1037" maxCol="1041" />
        <drainZoneShadow minCol="16700" maxCol="16771" />
        <drainZoneShadow minCol="33071" maxCol="33071" />
      </drainZonesShadow>
    </node>
    <node name="RPS2::854321" nid="9296" row="337" minCol="307" maxCol="17000" minColSha="316" maxColSha="60693" color="EX-purple">
      <drainZones>
        <drainZone minCol="938" maxCol="952" />
        <drainZone minCol="9317" maxCol="9355" />
        <drainZone minCol="16998" maxCol="17000" />
      </drainZones>
      <drainZonesShadow>
        <drainZoneShadow minCol="1042" maxCol="1062" />
        <drainZoneShadow minCol="16772" maxCol="16818" />
        <drainZoneShadow minCol="33072" maxCol="33074" />
      </drainZonesShadow>
    </node>
    <node name="RPL38::852379" nid="8546" row="338" minCol="268" maxCol="17016" minColSha="277" maxColSha="76240" color="EX-dark-purple">
      <drainZones>
        <drainZone minCol="953" maxCol="959" />
        <drainZone minCol="9356" maxCol="9392" />
        <drainZone minCol="17001" maxCol="17016" />
      </drainZones>
      <drainZonesShadow>
        <drainZoneShadow minCol="1063" maxCol="1070" />
        <drainZoneShadow minCol="16819" maxCol="16861" />
        <drainZoneShadow minCol="33075" maxCol="33090" />
      </drainZonesShadow>
    </node>
    <node name="RPS23A::853129" nid="9313" row="339" minCol="334" maxCol="17018" minColSha="343" maxColSha="65193" color="EX-dark-red">
      <drainZones>
        <drainZone minCol="960" maxCol="980" />
        <drainZone minCol="9393" maxCol="9419" />
        <drainZone minCol="17017" maxCol="17018" />
      </drainZones>
      <drainZonesShadow>
        <drainZoneShadow minCol="1071" maxCol="1099" />
        <drainZoneShadow minCol="16862" maxCol="16895" />
        <drainZoneShadow minCol="33091" maxCol="33092" />
      </drainZonesShadow>
    </node>
    <node name="FUN12::856283" nid="8428" row="340" minCol="981" maxCol="17019" minColSha="1100" maxColSha="38472" color="EX-pale-green">
      <drainZones>
        <drainZone minCol="981" maxCol="982" />
        <drainZone minCol="9420" maxCol="9464" />
        <drainZone minCol="17019" maxCol="17019" />
      </drainZones>
      <drainZonesShadow>
        <drainZoneShadow minCol="1100" maxCol="1101" />
        <drainZoneShadow minCol="16896" maxCol="16952" />
        <drainZoneShadow minCol="33093" maxCol="33093" />
      </drainZonesShadow>
    </node>
    <node name="IMD3::855123" nid="9731" row="341" minCol="361" maxCol="17020" minColSha="371" maxColSha="36883" color="EX-pale-blue">
      <drainZones>
        <drainZone minCol="983" maxCol="984" />
        <drainZone minCol="9465" maxCol="9499" />
        <drainZone minCol="17020" maxCol="17020" />
      </drainZones>
      <drainZonesShadow>
        <drainZoneShadow minCol="1102" maxCol="1104" />
        <drainZoneShadow minCol="16953" maxCol="17000" />
        <drainZoneShadow minCol="33094" maxCol="33094" />
      </drainZonesShadow>
    </node>
    <node name="RPL26A::856214" nid="9295" row="342" minCol="425" maxCol="17023" minColSha="437" maxColSha="58153" color="EX-dark-tan">
      <drainZones>
        <drainZone minCol="985" maxCol="990" />
        <drainZone minCol="9500" maxCol="9525" />
        <drainZone minCol="17021" maxCol="17023" />
      </drainZones>
      <drainZonesShadow>
        <drainZoneShadow minCol="1105" maxCol="1111" />
        <drainZoneShadow minCol="17001" maxCol="17038" />
        <drainZoneShadow minCol="33095" maxCol="33097" />
      </drainZonesShadow>
    </node>
    <node name="RPS16A::855265" nid="8467" row="343" minCol="991" maxCol="17026" minColSha="1112" maxColSha="65194" color="EX-pale-blue-magenta">
      <drainZones>
        <drainZone minCol="991" maxCol="992" />
        <drainZone minCol="9526" maxCol="9536" />
        <drainZone minCol="17024" maxCol="17026" />
      </drainZones>
      <drainZonesShadow>
        <drainZoneShadow minCol="1112" maxCol="1113" />
        <drainZoneShadow minCol="17039" maxCol="17055" />
        <drainZoneShadow minCol="33098" maxCol="33100" />
      </drainZonesShadow>
    </node>
    <node name="RPS17A::855002" nid="8413" row="344" minCol="993" maxCol="17029" minColSha="1114" maxColSha="71183" color="EX-pale-yellow orange">
      <drainZones>
        <drainZone minCol="993" maxCol="996" />
        <drainZone minCol="9537" maxCol="9583" />
        <drainZone minCol="17027" maxCol="17029" />
      </drainZones>
      <drainZonesShadow>
        <drainZoneShadow minCol="1114" maxCol="1117" />
        <drainZoneShadow minCol="17056" maxCol="17109" />
        <drainZoneShadow minCol="33101" maxCol="33103" />
      </drainZonesShadow>
    </node>
    <node name="DBP2::856552" nid="9806" row="345" minCol="308" maxCol="17033" minColSha="317" maxColSha="71165" color="EX-medium-magenta">
      <drainZones>
        <drainZone minCol="997" maxCol="1007" />
        <drainZone minCol="9584" maxCol="9607" />
        <drainZone minCol="17030" maxCol="17033" />
      </drainZones>
      <drainZonesShadow>
        <drainZoneShadow minCol="1118" maxCol="1130" />
        <drainZoneShadow minCol="17110" maxCol="17143" />
        <drainZoneShadow minCol="33104" maxCol="33107" />
      </drainZonesShadow>
    </node>
    <node name="SNU13::851794" nid="9657" row="346" minCol="1008" maxCol="17036" minColSha="1131" maxColSha="65513" color="EX-pale-red">
      <drainZones>
        <drainZone minCol="1008" maxCol="1009" />
        <drainZone minCol="9608" maxCol="9624" />
        <drainZone minCol="17034" maxCol="17036" />
      </drainZones>
      <drainZonesShadow>
        <drainZoneShadow minCol="1131" maxCol="1132" />
        <drainZoneShadow minCol="17144" maxCol="17162" />
        <drainZoneShadow minCol="33108" maxCol="33110" />
      </drainZonesShadow>
    </node>
    <node name="RCL1::854963" nid="8901" row="347" minCol="1010" maxCol="17039" minColSha="1133" maxColSha="65514" color="EX-pale-cyan">
      <drainZones>
        <drainZone minCol="1010" maxCol="1011" />
        <drainZone minCol="9625" maxCol="9641" />
        <drainZone minCol="17037" maxCol="17039" />
      </drainZones>
      <drainZonesShadow>
        <drainZoneShadow minCol="1133" maxCol="1134" />
        <drainZoneShadow minCol="17163" maxCol="17180" />
        <drainZoneShadow minCol="33111" maxCol="33113" />
      </drainZonesShadow>
    </node>
    <node name="MAM33::856041" nid="10583" row="348" minCol="1012" maxCol="17045" minColSha="1135" maxColSha="76482" color="EX-pale-yellow-green">
      <drainZones>
        <drainZone minCol="1012" maxCol="1013" />
        <drainZone minCol="9642" maxCol="9643" />
        <drainZone minCol="17040" maxCol="17045" />
      </drainZones>
      <drainZonesShadow>
        <drainZoneShadow minCol="1135" maxCol="1136" />
        <drainZoneShadow minCol="17181" maxCol="17184" />
        <drainZoneShadow minCol="33114" maxCol="33119" />
      </drainZonesShadow>
    </node>
    <node name="RPL33A::852967" nid="8668" row="349" minCol="426" maxCol="17048" minColSha="438" maxColSha="71184" color="EX-pale-purple">
      <drainZones>
        <drainZone minCol="1014" maxCol="1019" />
        <drainZone minCol="9644" maxCol="9677" />
        <drainZone minCol="17046" maxCol="17048" />
      </drainZones>
      <drainZonesShadow>
        <drainZoneShadow minCol="1137" maxCol="1144" />
        <drainZoneShadow minCol="17185" maxCol="17227" />
        <drainZoneShadow minCol="33120" maxCol="33122" />
      </drainZonesShadow>
    </node>
    <node name="SPB4::850953" nid="9744" row="350" minCol="650" maxCol="17050" minColSha="689" maxColSha="76520" color="EX-pale-magenta">
      <drainZones>
        <drainZone minCol="1020" maxCol="1022" />
        <drainZone minCol="9678" maxCol="9712" />
        <drainZone minCol="17049" maxCol="17050" />
      </drainZones>
      <drainZonesShadow>
        <drainZoneShadow minCol="1145" maxCol="1148" />
        <drainZoneShadow minCol="17228" maxCol="17267" />
        <drainZoneShadow minCol="33123" maxCol="33124" />
      </drainZonesShadow>
    </node>
    <node name="RIX7::854950" nid="10190" row="351" minCol="1023" maxCol="17055" minColSha="1149" maxColSha="72926" color="EX-pale-red-orange">
      <drainZones>
        <drainZone minCol="1023" maxCol="1028" />
        <drainZone minCol="9713" maxCol="9738" />
        <drainZone minCol="17051" maxCol="17055" />
      </drainZones>
      <drainZonesShadow>
        <drainZoneShadow minCol="1149" maxCol="1154" />
        <drainZoneShadow minCol="17268" maxCol="17298" />
        <drainZoneShadow minCol="33125" maxCol="33129" />
      </drainZonesShadow>
    </node>
    <node name="IPI3::856693" nid="10019" row="352" minCol="1029" maxCol="17058" minColSha="1155" maxColSha="66050" color="EX-blue">
      <drainZones>
        <drainZone minCol="1029" maxCol="1036" />
        <drainZone minCol="9739" maxCol="9758" />
        <drainZone minCol="17056" maxCol="17058" />
      </drainZones>
      <drainZonesShadow>
        <drainZoneShadow minCol="1155" maxCol="1162" />
        <drainZoneShadow minCol="17299" maxCol="17323" />
        <drainZoneShadow minCol="33130" maxCol="33132" />
      </drainZonesShadow>
    </node>
    <node name="RPL43B::855643" nid="9825" row="353" minCol="388" maxCol="17063" minColSha="399" maxColSha="71185" color="EX-orange">
      <drainZones>
        <drainZone minCol="1037" maxCol="1039" />
        <drainZone minCol="9759" maxCol="9772" />
        <drainZone minCol="17059" maxCol="17063" />
      </drainZones>
      <drainZonesShadow>
        <drainZoneShadow minCol="1163" maxCol="1168" />
        <drainZoneShadow minCol="17324" maxCol="17346" />
        <drainZoneShadow minCol="33133" maxCol="33137" />
      </drainZonesShadow>
    </node>
    <node name="SDA1::853392" nid="10400" row="354" minCol="1029" maxCol="17066" minColSha="1155" maxColSha="76556" color="EX-dark-cyan">
      <drainZones>
        <drainZone minCol="1040" maxCol="1045" />
        <drainZone minCol="9773" maxCol="9788" />
        <drainZone minCol="17064" maxCol="17066" />
      </drainZones>
      <drainZonesShadow>
        <drainZoneShadow minCol="1169" maxCol="1175" />
        <drainZoneShadow minCol="17347" maxCol="17367" />
        <drainZoneShadow minCol="33138" maxCol="33140" />
      </drainZonesShadow>
    </node>
    <node name="URB1::853600" nid="9287" row="355" minCol="665" maxCol="17067" minColSha="715" maxColSha="36893" color="EX-red">
      <drainZones>
        <drainZone minCol="1046" maxCol="1048" />
        <drainZone minCol="9789" maxCol="9806" />
        <drainZone minCol="17067" maxCol="17067" />
      </drainZones>
      <drainZonesShadow>
        <drainZoneShadow minCol="1176" maxCol="1179" />
        <drainZoneShadow minCol="17368" maxCol="17389" />
        <drainZoneShadow minCol="33141" maxCol="33141" />
      </drainZonesShadow>
    </node>
    <node name="RPL14A::853776" nid="9531" row="356" minCol="1049" maxCol="17068" minColSha="1180" maxColSha="36894" color="EX-dark-orange">
      <drainZones>
        <drainZone minCol="1049" maxCol="1049" />
        <drainZone minCol="9807" maxCol="9810" />
        <drainZone minCol="17068" maxCol="17068" />
      </drainZones>
      <drainZonesShadow>
        <drainZoneShadow minCol="1180" maxCol="1180" />
        <drainZoneShadow minCol="17390" maxCol="17395" />
        <drainZoneShadow minCol="33142" maxCol="33142" />
      </drainZonesShadow>
    </node>
    <node name="LTV1::854101" nid="10221" row="357" minCol="1050" maxCol="17070" minColSha="1181" maxColSha="71862" color="EX-dark-gray-purple">
      <drainZones>
        <drainZone minCol="1050" maxCol="1050" />
        <drainZone minCol="9811" maxCol="9827" />
        <drainZone minCol="17069" maxCol="17070" />
      </drainZones>
      <drainZonesShadow>
        <drainZoneShadow minCol="1181" maxCol="1181" />
        <drainZoneShadow minCol="17396" maxCol="17415" />
        <drainZoneShadow minCol="33143" maxCol="33144" />
      </drainZonesShadow>
    </node>
    <node name="HCR1::856907" nid="10227" row="358" minCol="1051" maxCol="17071" minColSha="1182" maxColSha="59911" color="EX-cyan">
      <drainZones>
        <drainZone minCol="1051" maxCol="1051" />
        <drainZone minCol="9828" maxCol="9837" />
        <drainZone minCol="17071" maxCol="17071" />
      </drainZones>
      <drainZonesShadow>
        <drainZoneShadow minCol="1182" maxCol="1182" />
        <drainZoneShadow minCol="17416" maxCol="17427" />
        <drainZoneShadow minCol="33145" maxCol="33145" />
      </drainZonesShadow>
    </node>
    <node name="YKL023W::852994" nid="8996" row="359" minCol="1052" maxCol="17074" minColSha="1183" maxColSha="65197" color="EX-yellow-orange">
      <drainZones>
        <drainZone minCol="1052" maxCol="1052" />
        <drainZone minCol="9838" maxCol="9838" />
        <drainZone minCol="17072" maxCol="17074" />
      </drainZones>
      <drainZonesShadow>
        <drainZoneShadow minCol="1183" maxCol="1183" />
        <drainZoneShadow minCol="17428" maxCol="17430" />
        <drainZoneShadow minCol="33146" maxCol="33148" />
      </drainZonesShadow>
    </node>
    <node name="YAR010C::853349" nid="9242" row="360" minCol="427" maxCol="17078" minColSha="439" maxColSha="71186" color="EX-pure-blue">
      <drainZones>
        <drainZone minCol="1053" maxCol="1056" />
        <drainZone minCol="9839" maxCol="9849" />
        <drainZone minCol="17075" maxCol="17078" />
      </drainZones>
      <drainZonesShadow>
        <drainZoneShadow minCol="1184" maxCol="1188" />
        <drainZoneShadow minCol="17431" maxCol="17443" />
        <drainZoneShadow minCol="33149" maxCol="33152" />
      </drainZonesShadow>
    </node>
    <node name="RPL37A::854094" nid="10046" row="361" minCol="466" maxCol="17083" minColSha="480" maxColSha="71952" color="EX-dark-yellow-green">
      <drainZones>
        <drainZone minCol="1057" maxCol="1059" />
        <drainZone minCol="9850" maxCol="9854" />
        <drainZone minCol="17079" maxCol="17083" />
      </drainZones>
      <drainZonesShadow>
        <drainZoneShadow minCol="1189" maxCol="1193" />
        <drainZoneShadow minCol="17444" maxCol="17449" />
        <drainZoneShadow minCol="33153" maxCol="33157" />
      </drainZonesShadow>
    </node>
    <node name="YLL023C::853026" nid="9618" row="362" minCol="1060" maxCol="17085" minColSha="1194" maxColSha="76690" color="EX-dark-magenta">
      <drainZones>
        <drainZone minCol="1060" maxCol="1060" />
        <drainZone minCol="9855" maxCol="9857" />
        <drainZone minCol="17084" maxCol="17085" />
      </drainZones>
      <drainZonesShadow>
        <drainZoneShadow minCol="1194" maxCol="1194" />
        <drainZoneShadow minCol="17450" maxCol="17454" />
        <drainZoneShadow minCol="33158" maxCol="33159" />
      </drainZonesShadow>
    </node>
    <node name="TIF4631::850398" nid="8585" row="363" minCol="1061" maxCol="17086" minColSha="1195" maxColSha="38477" color="EX-dark-green">
      <drainZones>
        <drainZone minCol="1061" maxCol="1062" />
        <drainZone minCol="9858" maxCol="9876" />
        <drainZone minCol="17086" maxCol="17086" />
      </drainZones>
      <drainZonesShadow>
        <drainZoneShadow minCol="1195" maxCol="1196" />
        <drainZoneShadow minCol="17455" maxCol="17475" />
        <drainZoneShadow minCol="33160" maxCol="33160" />
      </drainZonesShadow>
    </node>
    <node name="CSN12::856900" nid="8427" row="364" minCol="1063" maxCol="17089" minColSha="1197" maxColSha="64035" color="EX-blue-magenta">
      <drainZones>
        <drainZone minCol="1063" maxCol="1064" />
        <drainZone minCol="9877" maxCol="9889" />
        <drainZone minCol="17087" maxCol="17089" />
      </drainZones>
      <drainZonesShadow>
        <drainZoneShadow minCol="1197" maxCol="1198" />
        <drainZoneShadow minCol="17476" maxCol="17489" />
        <drainZoneShadow minCol="33161" maxCol="33163" />
      </drainZonesShadow>
    </node>
    <node name="OLA1::855676" nid="10418" row="365" minCol="523" maxCol="17093" minColSha="548" maxColSha="74279" color="EX-yellow-green">
      <drainZones>
        <drainZone minCol="1065" maxCol="1069" />
        <drainZone minCol="9890" maxCol="9901" />
        <drainZone minCol="17090" maxCol="17093" />
      </drainZones>
      <drainZonesShadow>
        <drainZoneShadow minCol="1199" maxCol="1204" />
        <drainZoneShadow minCol="17490" maxCol="17502" />
        <drainZoneShadow minCol="33164" maxCol="33167" />
      </drainZonesShadow>
    </node>
    <node name="TAP42::855697" nid="8947" row="366" minCol="1070" maxCol="17094" minColSha="1205" maxColSha="33910" color="EX-magenta">
      <drainZones>
        <drainZone minCol="1070" maxCol="1070" />
        <drainZone minCol="17094" maxCol="17094" />
      </drainZones>
      <drainZonesShadow>
        <drainZoneShadow minCol="1205" maxCol="1205" />
        <drainZoneShadow minCol="17503" maxCol="17503" />
        <drainZoneShadow minCol="33168" maxCol="33168" />
      </drainZonesShadow>
    </node>
    <node name="VPS72::856096" nid="8728" row="367" minCol="1071" maxCol="17104" minColSha="1206" maxColSha="76783" color="EX-green">
      <drainZones>
        <drainZone minCol="1071" maxCol="1083" />
        <drainZone minCol="17095" maxCol="17104" />
      </drainZones>
      <drainZonesShadow>
        <drainZoneShadow minCol="1206" maxCol="1218" />
        <drainZoneShadow minCol="17504" maxCol="17504" />
        <drainZoneShadow minCol="33169" maxCol="33178" />
      </drainZonesShadow>
    </node>
    <node name="VMA5::855382" nid="8588" row="368" minCol="534" maxCol="17107" minColSha="560" maxColSha="63230" color="EX-yellow">
      <drainZones>
        <drainZone minCol="1084" maxCol="1085" />
        <drainZone minCol="9902" maxCol="9903" />
        <drainZone minCol="17105" maxCol="17107" />
      </drainZones>
      <drainZonesShadow>
        <drainZoneShadow minCol="1219" maxCol="1222" />
        <drainZoneShadow minCol="17505" maxCol="17506" />
        <drainZoneShadow minCol="33179" maxCol="33181" />
      </drainZonesShadow>
    </node>
    <node name="RPL34A::856660" nid="10078" row="369" minCol="1086" maxCol="17112" minColSha="1223" maxColSha="77087" color="EX-purple">
      <drainZones>
        <drainZone minCol="1086" maxCol="1086" />
        <drainZone minCol="9904" maxCol="9906" />
        <drainZone minCol="17108" maxCol="17112" />
      </drainZones>
      <drainZonesShadow>
        <drainZoneShadow minCol="1223" maxCol="1223" />
        <drainZoneShadow minCol="17507" maxCol="17510" />
        <drainZoneShadow minCol="33182" maxCol="33186" />
      </drainZonesShadow>
    </node>
    <node name="INP52::856459" nid="9495" row="370" minCol="580" maxCol="17121" minColSha="612" maxColSha="74561" color="EX-dark-purple">
      <drainZones>
        <drainZone minCol="1087" maxCol="1091" />
        <drainZone minCol="9907" maxCol="9914" />
        <drainZone minCol="17113" maxCol="17121" />
      </drainZones>
      <drainZonesShadow>
        <drainZoneShadow minCol="1224" maxCol="1229" />
        <drainZoneShadow minCol="17511" maxCol="17518" />
        <drainZoneShadow minCol="33187" maxCol="33195" />
      </drainZonesShadow>
    </node>
    <node name="CAP1::852263" nid="9363" row="371" minCol="581" maxCol="17126" minColSha="613" maxColSha="76681" color="EX-dark-red">
      <drainZones>
        <drainZone minCol="1092" maxCol="1094" />
        <drainZone minCol="9915" maxCol="9919" />
        <drainZone minCol="17122" maxCol="17126" />
      </drainZones>
      <drainZonesShadow>
        <drainZoneShadow minCol="1230" maxCol="1234" />
        <drainZoneShadow minCol="17519" maxCol="17523" />
        <drainZoneShadow minCol="33196" maxCol="33200" />
      </drainZonesShadow>
    </node>
    <node name="RVS167::852560" nid="8656" row="372" minCol="1095" maxCol="17129" minColSha="1235" maxColSha="74554" color="EX-pale-green">
      <drainZones>
        <drainZone minCol="1095" maxCol="1099" />
        <drainZone minCol="9920" maxCol="9922" />
        <drainZone minCol="17127" maxCol="17129" />
      </drainZones>
      <drainZonesShadow>
        <drainZoneShadow minCol="1235" maxCol="1239" />
        <drainZoneShadow minCol="17524" maxCol="17526" />
        <drainZoneShadow minCol="33201" maxCol="33207" />
      </drainZonesShadow>
    </node>
    <node name="BSP1::852089" nid="9494" row="373" minCol="582" maxCol="17132" minColSha="614" maxColSha="74555" color="EX-pale-blue">
      <drainZones>
        <drainZone minCol="1100" maxCol="1102" />
        <drainZone minCol="9923" maxCol="9926" />
        <drainZone minCol="17130" maxCol="17132" />
      </drainZones>
      <drainZonesShadow>
        <drainZoneShadow minCol="1240" maxCol="1245" />
        <drainZoneShadow minCol="17527" maxCol="17530" />
        <drainZoneShadow minCol="33208" maxCol="33210" />
      </drainZonesShadow>
    </node>
    <node name="SHE3::851200" nid="8540" row="374" minCol="583" maxCol="17136" minColSha="615" maxColSha="76682" color="EX-dark-tan">
      <drainZones>
        <drainZone minCol="1103" maxCol="1106" />
        <drainZone minCol="9927" maxCol="9927" />
        <drainZone minCol="17133" maxCol="17136" />
      </drainZones>
      <drainZonesShadow>
        <drainZoneShadow minCol="1246" maxCol="1250" />
        <drainZoneShadow minCol="17531" maxCol="17531" />
        <drainZoneShadow minCol="33211" maxCol="33217" />
      </drainZonesShadow>
    </node>
    <node name="SHE2::9164967" nid="9444" row="375" minCol="584" maxCol="17128" minColSha="616" maxColSha="33219" color="EX-pale-blue-magenta">
      <drainZones>
        <drainZone minCol="1107" maxCol="1108" />
        <drainZone minCol="9928" maxCol="9928" />
      </drainZones>
      <drainZonesShadow>
        <drainZoneShadow minCol="1251" maxCol="1254" />
        <drainZoneShadow minCol="17532" maxCol="17532" />
        <drainZoneShadow minCol="33218" maxCol="33219" />
      </drainZonesShadow>
    </node>
    <node name="YMR31::852847" nid="9391" row="376" minCol="1109" maxCol="17139" minColSha="1255" maxColSha="77217" color="EX-pale-yellow orange">
      <drainZones>
        <drainZone minCol="1109" maxCol="1110" />
        <drainZone minCol="9929" maxCol="9929" />
        <drainZone minCol="17137" maxCol="17139" />
      </drainZones>
      <drainZonesShadow>
        <drainZoneShadow minCol="1255" maxCol="1256" />
        <drainZoneShadow minCol="17533" maxCol="17534" />
        <drainZoneShadow minCol="33220" maxCol="33222" />
      </drainZonesShadow>
    </node>
    <node name="PDX1::854924" nid="9846" row="377" minCol="1111" maxCol="17142" minColSha="1257" maxColSha="55796" color="EX-medium-magenta">
      <drainZones>
        <drainZone minCol="1111" maxCol="1111" />
        <drainZone minCol="9930" maxCol="9930" />
        <drainZone minCol="17140" maxCol="17142" />
      </drainZones>
      <drainZonesShadow>
        <drainZoneShadow minCol="1257" maxCol="1257" />
        <drainZoneShadow minCol="17535" maxCol="17536" />
        <drainZoneShadow minCol="33223" maxCol="33225" />
      </drainZonesShadow>
    </node>
    <node name="PAC10::850457" nid="8635" row="378" minCol="666" maxCol="17144" minColSha="717" maxColSha="64037" color="EX-pale-red">
      <drainZones>
        <drainZone minCol="1112" maxCol="1114" />
        <drainZone minCol="9931" maxCol="9932" />
        <drainZone minCol="17143" maxCol="17144" />
      </drainZones>
      <drainZonesShadow>
        <drainZoneShadow minCol="1258" maxCol="1261" />
        <drainZoneShadow minCol="17537" maxCol="17538" />
        <drainZoneShadow minCol="33226" maxCol="33227" />
      </drainZonesShadow>
    </node>
    <node name="LSM7::856830" nid="9344" row="379" minCol="1115" maxCol="17157" minColSha="1262" maxColSha="77267" color="EX-pale-cyan">
      <drainZones>
        <drainZone minCol="1115" maxCol="1131" />
        <drainZone minCol="9933" maxCol="9939" />
        <drainZone minCol="17145" maxCol="17157" />
      </drainZones>
      <drainZonesShadow>
        <drainZoneShadow minCol="1262" maxCol="1278" />
        <drainZoneShadow minCol="17539" maxCol="17546" />
        <drainZoneShadow minCol="33228" maxCol="33240" />
      </drainZonesShadow>
    </node>
    <node name="LSM1::850439" nid="10330" row="380" minCol="1115" maxCol="17164" minColSha="1262" maxColSha="77305" color="EX-pale-yellow-green">
      <drainZones>
        <drainZone minCol="1132" maxCol="1137" />
        <drainZone minCol="9940" maxCol="9956" />
        <drainZone minCol="17158" maxCol="17164" />
      </drainZones>
      <drainZonesShadow>
        <drainZoneShadow minCol="1279" maxCol="1285" />
        <drainZoneShadow minCol="17547" maxCol="17564" />
        <drainZoneShadow minCol="33241" maxCol="33247" />
      </drainZonesShadow>
    </node>
    <node name="NRD1::851785" nid="9249" row="381" minCol="1138" maxCol="17167" minColSha="1286" maxColSha="59384" color="EX-pale-purple">
      <drainZones>
        <drainZone minCol="1138" maxCol="1140" />
        <drainZone minCol="9957" maxCol="9966" />
        <drainZone minCol="17165" maxCol="17167" />
      </drainZones>
      <drainZonesShadow>
        <drainZoneShadow minCol="1286" maxCol="1288" />
        <drainZoneShadow minCol="17565" maxCol="17575" />
        <drainZoneShadow minCol="33248" maxCol="33250" />
      </drainZonesShadow>
    </node>
    <node name="DCP1::851582" nid="10532" row="382" minCol="1141" maxCol="17168" minColSha="1289" maxColSha="59385" color="EX-pale-magenta">
      <drainZones>
        <drainZone minCol="1141" maxCol="1141" />
        <drainZone minCol="9967" maxCol="9967" />
        <drainZone minCol="17168" maxCol="17168" />
      </drainZones>
      <drainZonesShadow>
        <drainZoneShadow minCol="1289" maxCol="1289" />
        <drainZoneShadow minCol="17576" maxCol="17577" />
        <drainZoneShadow minCol="33251" maxCol="33251" />
      </drainZonesShadow>
    </node>
    <node name="YPL009C::856541" nid="8219" row="383" minCol="1142" maxCol="17170" minColSha="1290" maxColSha="74449" color="EX-pale-red-orange">
      <drainZones>
        <drainZone minCol="1142" maxCol="1142" />
        <drainZone minCol="9968" maxCol="9968" />
        <drainZone minCol="17169" maxCol="17170" />
      </drainZones>
      <drainZonesShadow>
        <drainZoneShadow minCol="1290" maxCol="1290" />
        <drainZoneShadow minCol="17578" maxCol="17579" />
        <drainZoneShadow minCol="33252" maxCol="33253" />
      </drainZonesShadow>
    </node>
    <node name="TOP2::850624" nid="9702" row="384" minCol="1143" maxCol="17172" minColSha="1291" maxColSha="56249" color="EX-blue">
      <drainZones>
        <drainZone minCol="1143" maxCol="1143" />
        <drainZone minCol="9969" maxCol="9974" />
        <drainZone minCol="17171" maxCol="17172" />
      </drainZones>
      <drainZonesShadow>
        <drainZoneShadow minCol="1291" maxCol="1291" />
        <drainZoneShadow minCol="17580" maxCol="17586" />
        <drainZoneShadow minCol="33254" maxCol="33255" />
      </drainZonesShadow>
    </node>
    <node name="TUB3::851512" nid="9753" row="385" minCol="1144" maxCol="17176" minColSha="1292" maxColSha="58161" color="EX-orange">
      <drainZones>
        <drainZone minCol="1144" maxCol="1145" />
        <drainZone minCol="9975" maxCol="9988" />
        <drainZone minCol="17173" maxCol="17176" />
      </drainZones>
      <drainZonesShadow>
        <drainZoneShadow minCol="1292" maxCol="1293" />
        <drainZoneShadow minCol="17587" maxCol="17601" />
        <drainZoneShadow minCol="33256" maxCol="33259" />
      </drainZonesShadow>
    </node>
    <node name="PFK2::855846" nid="10090" row="386" minCol="1146" maxCol="17178" minColSha="1294" maxColSha="61981" color="EX-dark-cyan">
      <drainZones>
        <drainZone minCol="1146" maxCol="1147" />
        <drainZone minCol="9989" maxCol="9995" />
        <drainZone minCol="17177" maxCol="17178" />
      </drainZones>
      <drainZonesShadow>
        <drainZoneShadow minCol="1294" maxCol="1295" />
        <drainZoneShadow minCol="17602" maxCol="17609" />
        <drainZoneShadow minCol="33260" maxCol="33261" />
      </drainZonesShadow>
    </node>
    <node name="TIF34::853737" nid="8838" row="387" minCol="1148" maxCol="17186" minColSha="1296" maxColSha="65199" color="EX-red">
      <drainZones>
        <drainZone minCol="1148" maxCol="1153" />
        <drainZone minCol="9996" maxCol="10013" />
        <drainZone minCol="17179" maxCol="17186" />
      </drainZones>
      <drainZonesShadow>
        <drainZoneShadow minCol="1296" maxCol="1301" />
        <drainZoneShadow minCol="17610" maxCol="17631" />
        <drainZoneShadow minCol="33262" maxCol="33269" />
      </drainZonesShadow>
    </node>
    <node name="SCP160::851913" nid="8689" row="388" minCol="1154" maxCol="17187" minColSha="1302" maxColSha="59912" color="EX-dark-orange">
      <drainZones>
        <drainZone minCol="1154" maxCol="1154" />
        <drainZone minCol="10014" maxCol="10021" />
        <drainZone minCol="17187" maxCol="17187" />
      </drainZones>
      <drainZonesShadow>
        <drainZoneShadow minCol="1302" maxCol="1302" />
        <drainZoneShadow minCol="17632" maxCol="17640" />
        <drainZoneShadow minCol="33270" maxCol="33270" />
      </drainZonesShadow>
    </node>
    <node name="RLI1::854312" nid="10318" row="389" minCol="1155" maxCol="17188" minColSha="1303" maxColSha="59913" color="EX-dark-gray-purple">
      <drainZones>
        <drainZone minCol="1155" maxCol="1155" />
        <drainZone minCol="10022" maxCol="10027" />
        <drainZone minCol="17188" maxCol="17188" />
      </drainZones>
      <drainZonesShadow>
        <drainZoneShadow minCol="1303" maxCol="1303" />
        <drainZoneShadow minCol="17641" maxCol="17650" />
        <drainZoneShadow minCol="33271" maxCol="33271" />
      </drainZonesShadow>
    </node>
    <node name="PRK1::850626" nid="10091" row="390" minCol="1100" maxCol="17192" minColSha="1243" maxColSha="66125" color="EX-cyan">
      <drainZones>
        <drainZone minCol="10028" maxCol="10029" />
        <drainZone minCol="17189" maxCol="17192" />
      </drainZones>
      <drainZonesShadow>
        <drainZoneShadow minCol="1304" maxCol="1304" />
        <drainZoneShadow minCol="17651" maxCol="17653" />
        <drainZoneShadow minCol="33272" maxCol="33275" />
      </drainZonesShadow>
    </node>
    <node name="URA2::856178" nid="10153" row="391" minCol="1156" maxCol="17194" minColSha="1305" maxColSha="55800" color="EX-yellow-orange">
      <drainZones>
        <drainZone minCol="1156" maxCol="1157" />
        <drainZone minCol="10030" maxCol="10037" />
        <drainZone minCol="17193" maxCol="17194" />
      </drainZones>
      <drainZonesShadow>
        <drainZoneShadow minCol="1305" maxCol="1306" />
        <drainZoneShadow minCol="17654" maxCol="17662" />
        <drainZoneShadow minCol="33276" maxCol="33277" />
      </drainZonesShadow>
    </node>
    <node name="URB2::853297" nid="8666" row="392" minCol="1158" maxCol="17198" minColSha="1307" maxColSha="61982" color="EX-pure-blue">
      <drainZones>
        <drainZone minCol="1158" maxCol="1158" />
        <drainZone minCol="17195" maxCol="17198" />
      </drainZones>
      <drainZonesShadow>
        <drainZoneShadow minCol="1307" maxCol="1307" />
        <drainZoneShadow minCol="17663" maxCol="17664" />
        <drainZoneShadow minCol="33278" maxCol="33281" />
      </drainZonesShadow>
    </node>
    <node name="SGN1::854097" nid="8542" row="393" minCol="1061" maxCol="17199" minColSha="1195" maxColSha="56250" color="EX-dark-yellow-green">
      <drainZones>
        <drainZone minCol="10038" maxCol="10042" />
        <drainZone minCol="17199" maxCol="17199" />
      </drainZones>
      <drainZonesShadow>
        <drainZoneShadow minCol="1308" maxCol="1308" />
        <drainZoneShadow minCol="17665" maxCol="17669" />
        <drainZoneShadow minCol="33282" maxCol="33282" />
      </drainZonesShadow>
    </node>
    <node name="YNL108C::9164910" nid="10529" row="394" minCol="1159" maxCol="17201" minColSha="1309" maxColSha="34110" color="EX-dark-magenta">
      <drainZones>
        <drainZone minCol="1159" maxCol="1159" />
        <drainZone minCol="17200" maxCol="17201" />
      </drainZones>
      <drainZonesShadow>
        <drainZoneShadow minCol="1309" maxCol="1309" />
        <drainZoneShadow minCol="17670" maxCol="17670" />
        <drainZoneShadow minCol="33283" maxCol="33284" />
      </drainZonesShadow>
    </node>
    <node name="YNL208W::852359" nid="8556" row="395" minCol="1160" maxCol="17202" minColSha="1310" maxColSha="59164" color="EX-dark-green">
      <drainZones>
        <drainZone minCol="1160" maxCol="1160" />
        <drainZone minCol="10043" maxCol="10045" />
        <drainZone minCol="17202" maxCol="17202" />
      </drainZones>
      <drainZonesShadow>
        <drainZoneShadow minCol="1310" maxCol="1310" />
        <drainZoneShadow minCol="17671" maxCol="17674" />
        <drainZoneShadow minCol="33285" maxCol="33285" />
      </drainZonesShadow>
    </node>
    <node name="SEN1::854057" nid="9301" row="396" minCol="1138" maxCol="17206" minColSha="1286" maxColSha="61983" color="EX-blue-magenta">
      <drainZones>
        <drainZone minCol="1161" maxCol="1162" />
        <drainZone minCol="10046" maxCol="10051" />
        <drainZone minCol="17203" maxCol="17206" />
      </drainZones>
      <drainZonesShadow>
        <drainZoneShadow minCol="1311" maxCol="1313" />
        <drainZoneShadow minCol="17675" maxCol="17680" />
        <drainZoneShadow minCol="33286" maxCol="33289" />
      </drainZonesShadow>
    </node>
    <node name="PAP2::853205" nid="9498" row="397" minCol="1163" maxCol="17207" minColSha="1314" maxColSha="58888" color="EX-yellow-green">
      <drainZones>
        <drainZone minCol="1163" maxCol="1163" />
        <drainZone minCol="10052" maxCol="10055" />
        <drainZone minCol="17207" maxCol="17207" />
      </drainZones>
      <drainZonesShadow>
        <drainZoneShadow minCol="1314" maxCol="1314" />
        <drainZoneShadow minCol="17681" maxCol="17685" />
        <drainZoneShadow minCol="33290" maxCol="33290" />
      </drainZonesShadow>
    </node>
    <node name="YPS7::852288" nid="8676" row="398" minCol="1164" maxCol="17209" minColSha="1315" maxColSha="36906" color="EX-magenta">
      <drainZones>
        <drainZone minCol="1164" maxCol="1164" />
        <drainZone minCol="10056" maxCol="10056" />
        <drainZone minCol="17208" maxCol="17209" />
      </drainZones>
      <drainZonesShadow>
        <drainZoneShadow minCol="1315" maxCol="1315" />
        <drainZoneShadow minCol="17686" maxCol="17687" />
        <drainZoneShadow minCol="33291" maxCol="33292" />
      </drainZonesShadow>
    </node>
    <node name="DIP2::856466" nid="9769" row="399" minCol="1165" maxCol="17212" minColSha="1316" maxColSha="56251" color="EX-green">
      <drainZones>
        <drainZone minCol="1165" maxCol="1182" />
        <drainZone minCol="10057" maxCol="10086" />
        <drainZone minCol="17210" maxCol="17212" />
      </drainZones>
      <drainZonesShadow>
        <drainZoneShadow minCol="1316" maxCol="1333" />
        <drainZoneShadow minCol="17688" maxCol="17717" />
        <drainZoneShadow minCol="33293" maxCol="33295" />
      </drainZonesShadow>
    </node>
    <node name="UTP30::856481" nid="9696" row="400" minCol="1165" maxCol="17220" minColSha="1316" maxColSha="73588" color="EX-yellow">
      <drainZones>
        <drainZone minCol="1183" maxCol="1195" />
        <drainZone minCol="10087" maxCol="10112" />
        <drainZone minCol="17213" maxCol="17220" />
      </drainZones>
      <drainZonesShadow>
        <drainZoneShadow minCol="1334" maxCol="1347" />
        <drainZoneShadow minCol="17718" maxCol="17743" />
        <drainZoneShadow minCol="33296" maxCol="33303" />
      </drainZonesShadow>
    </node>
    <node name="UTP18::853510" nid="8892" row="401" minCol="1196" maxCol="17221" minColSha="1348" maxColSha="56154" color="EX-purple">
      <drainZones>
        <drainZone minCol="1196" maxCol="1196" />
        <drainZone minCol="10113" maxCol="10122" />
        <drainZone minCol="17221" maxCol="17221" />
      </drainZones>
      <drainZonesShadow>
        <drainZoneShadow minCol="1348" maxCol="1348" />
        <drainZoneShadow minCol="17744" maxCol="17754" />
        <drainZoneShadow minCol="33304" maxCol="33304" />
      </drainZonesShadow>
    </node>
    <node name="SGF73::852096" nid="9056" row="402" minCol="1197" maxCol="17231" minColSha="1349" maxColSha="77980" color="EX-dark-purple">
      <drainZones>
        <drainZone minCol="1197" maxCol="1206" />
        <drainZone minCol="10123" maxCol="10134" />
        <drainZone minCol="17222" maxCol="17231" />
      </drainZones>
      <drainZonesShadow>
        <drainZoneShadow minCol="1349" maxCol="1358" />
        <drainZoneShadow minCol="17755" maxCol="17766" />
        <drainZoneShadow minCol="33305" maxCol="33314" />
      </drainZonesShadow>
    </node>
    <node name="SPT3::855506" nid="9192" row="403" minCol="1207" maxCol="17238" minColSha="1359" maxColSha="77989" color="EX-dark-red">
      <drainZones>
        <drainZone minCol="1207" maxCol="1218" />
        <drainZone minCol="10135" maxCol="10137" />
        <drainZone minCol="17232" maxCol="17238" />
      </drainZones>
      <drainZonesShadow>
        <drainZoneShadow minCol="1359" maxCol="1370" />
        <drainZoneShadow minCol="17767" maxCol="17770" />
        <drainZoneShadow minCol="33315" maxCol="33321" />
      </drainZonesShadow>
    </node>
    <node name="SPT15::852532" nid="8698" row="404" minCol="1219" maxCol="17250" minColSha="1371" maxColSha="78172" color="EX-pale-green">
      <drainZones>
        <drainZone minCol="1219" maxCol="1224" />
        <drainZone minCol="10138" maxCol="10140" />
        <drainZone minCol="17239" maxCol="17250" />
      </drainZones>
      <drainZonesShadow>
        <drainZoneShadow minCol="1371" maxCol="1376" />
        <drainZoneShadow minCol="17771" maxCol="17773" />
        <drainZoneShadow minCol="33322" maxCol="33334" />
      </drainZonesShadow>
    </node>
    <node name="SGF11::856667" nid="8515" row="405" minCol="1225" maxCol="17255" minColSha="1377" maxColSha="77822" color="EX-pale-blue">
      <drainZones>
        <drainZone minCol="1225" maxCol="1233" />
        <drainZone minCol="10141" maxCol="10142" />
        <drainZone minCol="17251" maxCol="17255" />
      </drainZones>
      <drainZonesShadow>
        <drainZoneShadow minCol="1377" maxCol="1385" />
        <drainZoneShadow minCol="17774" maxCol="17776" />
        <drainZoneShadow minCol="33335" maxCol="33339" />
      </drainZonesShadow>
    </node>
    <node name="YHC1::853025" nid="8598" row="406" minCol="1234" maxCol="17265" minColSha="1386" maxColSha="76241" color="EX-dark-tan">
      <drainZones>
        <drainZone minCol="1234" maxCol="1237" />
        <drainZone minCol="10143" maxCol="10158" />
        <drainZone minCol="17256" maxCol="17265" />
      </drainZones>
      <drainZonesShadow>
        <drainZoneShadow minCol="1386" maxCol="1389" />
        <drainZoneShadow minCol="17777" maxCol="17792" />
        <drainZoneShadow minCol="33340" maxCol="33349" />
      </drainZonesShadow>
    </node>
    <node name="SEM1::855571" nid="9235" row="407" minCol="1238" maxCol="17272" minColSha="1390" maxColSha="78750" color="EX-pale-blue-magenta">
      <drainZones>
        <drainZone minCol="1238" maxCol="1254" />
        <drainZone minCol="10159" maxCol="10163" />
        <drainZone minCol="17266" maxCol="17272" />
      </drainZones>
      <drainZonesShadow>
        <drainZoneShadow minCol="1390" maxCol="1406" />
        <drainZoneShadow minCol="17793" maxCol="17797" />
        <drainZoneShadow minCol="33350" maxCol="33356" />
      </drainZonesShadow>
    </node>
    <node name="MRPL10::853784" nid="9193" row="408" minCol="1255" maxCol="17279" minColSha="1407" maxColSha="66429" color="EX-pale-yellow orange">
      <drainZones>
        <drainZone minCol="1255" maxCol="1259" />
        <drainZone minCol="10164" maxCol="10175" />
        <drainZone minCol="17273" maxCol="17279" />
      </drainZones>
      <drainZonesShadow>
        <drainZoneShadow minCol="1407" maxCol="1411" />
        <drainZoneShadow minCol="17798" maxCol="17809" />
        <drainZoneShadow minCol="33357" maxCol="33363" />
      </drainZonesShadow>
    </node>
    <node name="IES3::852012" nid="9975" row="409" minCol="1260" maxCol="17287" minColSha="1412" maxColSha="63922" color="EX-medium-magenta">
      <drainZones>
        <drainZone minCol="1260" maxCol="1264" />
        <drainZone minCol="10176" maxCol="10182" />
        <drainZone minCol="17280" maxCol="17287" />
      </drainZones>
      <drainZonesShadow>
        <drainZoneShadow minCol="1412" maxCol="1416" />
        <drainZoneShadow minCol="17810" maxCol="17816" />
        <drainZoneShadow minCol="33364" maxCol="33371" />
      </drainZonesShadow>
    </node>
    <node name="IES1::854354" nid="10050" row="410" minCol="1265" maxCol="17294" minColSha="1417" maxColSha="67498" color="EX-pale-red">
      <drainZones>
        <drainZone minCol="1265" maxCol="1268" />
        <drainZone minCol="10183" maxCol="10189" />
        <drainZone minCol="17288" maxCol="17294" />
      </drainZones>
      <drainZonesShadow>
        <drainZoneShadow minCol="1417" maxCol="1420" />
        <drainZoneShadow minCol="17817" maxCol="17824" />
        <drainZoneShadow minCol="33372" maxCol="33378" />
      </drainZonesShadow>
    </node>
    <node name="IES2::855122" nid="9239" row="411" minCol="1269" maxCol="17296" minColSha="1421" maxColSha="62455" color="EX-pale-cyan">
      <drainZones>
        <drainZone minCol="1269" maxCol="1270" />
        <drainZone minCol="10190" maxCol="10194" />
        <drainZone minCol="17295" maxCol="17296" />
      </drainZones>
      <drainZonesShadow>
        <drainZoneShadow minCol="1421" maxCol="1422" />
        <drainZoneShadow minCol="17825" maxCol="17831" />
        <drainZoneShadow minCol="33379" maxCol="33380" />
      </drainZonesShadow>
    </node>
    <node name="LIN1::851525" nid="10052" row="412" minCol="1271" maxCol="17297" minColSha="1423" maxColSha="36913" color="EX-pale-yellow-green">
      <drainZones>
        <drainZone minCol="1271" maxCol="1272" />
        <drainZone minCol="10195" maxCol="10208" />
        <drainZone minCol="17297" maxCol="17297" />
      </drainZones>
      <drainZonesShadow>
        <drainZoneShadow minCol="1423" maxCol="1424" />
        <drainZoneShadow minCol="17832" maxCol="17845" />
        <drainZoneShadow minCol="33381" maxCol="33381" />
      </drainZonesShadow>
    </node>
    <node name="SSB2::855142" nid="9992" row="413" minCol="1273" maxCol="17304" minColSha="1425" maxColSha="79033" color="EX-pale-purple">
      <drainZones>
        <drainZone minCol="1273" maxCol="1275" />
        <drainZone minCol="10209" maxCol="10215" />
        <drainZone minCol="17298" maxCol="17304" />
      </drainZones>
      <drainZonesShadow>
        <drainZoneShadow minCol="1425" maxCol="1427" />
        <drainZoneShadow minCol="17846" maxCol="17852" />
        <drainZoneShadow minCol="33382" maxCol="33388" />
      </drainZonesShadow>
    </node>
    <node name="APC9::856170" nid="9804" row="414" minCol="1276" maxCol="17312" minColSha="1428" maxColSha="74930" color="EX-pale-magenta">
      <drainZones>
        <drainZone minCol="1276" maxCol="1280" />
        <drainZone minCol="10216" maxCol="10217" />
        <drainZone minCol="17305" maxCol="17312" />
      </drainZones>
      <drainZonesShadow>
        <drainZoneShadow minCol="1428" maxCol="1432" />
        <drainZoneShadow minCol="17853" maxCol="17854" />
        <drainZoneShadow minCol="33389" maxCol="33396" />
      </drainZonesShadow>
    </node>
    <node name="GCD6::850452" nid="9331" row="415" minCol="1281" maxCol="17314" minColSha="1433" maxColSha="58164" color="EX-pale-red-orange">
      <drainZones>
        <drainZone minCol="1281" maxCol="1281" />
        <drainZone minCol="10218" maxCol="10224" />
        <drainZone minCol="17313" maxCol="17314" />
      </drainZones>
      <drainZonesShadow>
        <drainZoneShadow minCol="1433" maxCol="1433" />
        <drainZoneShadow minCol="17855" maxCol="17861" />
        <drainZoneShadow minCol="33397" maxCol="33398" />
      </drainZonesShadow>
    </node>
    <node name="HOC1::851103" nid="9604" row="416" minCol="1282" maxCol="17319" minColSha="1434" maxColSha="78039" color="EX-blue">
      <drainZones>
        <drainZone minCol="1282" maxCol="1285" />
        <drainZone minCol="10225" maxCol="10225" />
        <drainZone minCol="17315" maxCol="17319" />
      </drainZones>
      <drainZonesShadow>
        <drainZoneShadow minCol="1434" maxCol="1437" />
        <drainZoneShadow minCol="17862" maxCol="17862" />
        <drainZoneShadow minCol="33399" maxCol="33403" />
      </drainZonesShadow>
    </node>
    <node name="JIP5::856006" nid="9221" row="417" minCol="1286" maxCol="17323" minColSha="1438" maxColSha="66051" color="EX-orange">
      <drainZones>
        <drainZone minCol="1286" maxCol="1286" />
        <drainZone minCol="10226" maxCol="10228" />
        <drainZone minCol="17320" maxCol="17323" />
      </drainZones>
      <drainZonesShadow>
        <drainZoneShadow minCol="1438" maxCol="1438" />
        <drainZoneShadow minCol="17863" maxCol="17865" />
        <drainZoneShadow minCol="33404" maxCol="33407" />
      </drainZonesShadow>
    </node>
    <node name="SAP185::853200" nid="9610" row="418" minCol="1287" maxCol="17325" minColSha="1439" maxColSha="71708" color="EX-dark-cyan">
      <drainZones>
        <drainZone minCol="1287" maxCol="1289" />
        <drainZone minCol="10229" maxCol="10231" />
        <drainZone minCol="17324" maxCol="17325" />
      </drainZones>
      <drainZonesShadow>
        <drainZoneShadow minCol="1439" maxCol="1441" />
        <drainZoneShadow minCol="17866" maxCol="17868" />
        <drainZoneShadow minCol="33408" maxCol="33409" />
      </drainZonesShadow>
    </node>
    <node name="TSA1::855578" nid="9283" row="419" minCol="1290" maxCol="17327" minColSha="1442" maxColSha="36918" color="EX-red">
      <drainZones>
        <drainZone minCol="1290" maxCol="1291" />
        <drainZone minCol="10232" maxCol="10235" />
        <drainZone minCol="17326" maxCol="17327" />
      </drainZones>
      <drainZonesShadow>
        <drainZoneShadow minCol="1442" maxCol="1443" />
        <drainZoneShadow minCol="17869" maxCol="17872" />
        <drainZoneShadow minCol="33410" maxCol="33411" />
      </drainZonesShadow>
    </node>
    <node name="VPS16::855983" nid="10530" row="420" minCol="1292" maxCol="17329" minColSha="1444" maxColSha="46313" color="EX-dark-orange">
      <drainZones>
        <drainZone minCol="1292" maxCol="1295" />
        <drainZone minCol="10236" maxCol="10237" />
        <drainZone minCol="17328" maxCol="17329" />
      </drainZones>
      <drainZonesShadow>
        <drainZoneShadow minCol="1444" maxCol="1447" />
        <drainZoneShadow minCol="17873" maxCol="17874" />
        <drainZoneShadow minCol="33412" maxCol="33413" />
      </drainZonesShadow>
    </node>
    <node name="VPS8::851074" nid="10074" row="421" minCol="1292" maxCol="17330" minColSha="1444" maxColSha="79021" color="EX-dark-gray-purple">
      <drainZones>
        <drainZone minCol="1296" maxCol="1298" />
        <drainZone minCol="10238" maxCol="10238" />
        <drainZone minCol="17330" maxCol="17330" />
      </drainZones>
      <drainZonesShadow>
        <drainZoneShadow minCol="1448" maxCol="1451" />
        <drainZoneShadow minCol="17875" maxCol="17875" />
        <drainZoneShadow minCol="33414" maxCol="33414" />
      </drainZonesShadow>
    </node>
    <node name="LUG1::853684" nid="9477" row="422" minCol="1299" maxCol="17333" minColSha="1452" maxColSha="73458" color="EX-cyan">
      <drainZones>
        <drainZone minCol="1299" maxCol="1300" />
        <drainZone minCol="10239" maxCol="10240" />
        <drainZone minCol="17331" maxCol="17333" />
      </drainZones>
      <drainZonesShadow>
        <drainZoneShadow minCol="1452" maxCol="1453" />
        <drainZoneShadow minCol="17876" maxCol="17877" />
        <drainZoneShadow minCol="33415" maxCol="33417" />
      </drainZonesShadow>
    </node>
    <node name="MAK11::855388" nid="9003" row="423" minCol="1301" maxCol="17337" minColSha="1454" maxColSha="79226" color="EX-yellow-orange">
      <drainZones>
        <drainZone minCol="1301" maxCol="1302" />
        <drainZone minCol="10241" maxCol="10241" />
        <drainZone minCol="17334" maxCol="17337" />
      </drainZones>
      <drainZonesShadow>
        <drainZoneShadow minCol="1454" maxCol="1455" />
        <drainZoneShadow minCol="17878" maxCol="17878" />
        <drainZoneShadow minCol="33418" maxCol="33421" />
      </drainZonesShadow>
    </node>
    <node name="NNF1::850459" nid="8223" row="424" minCol="1303" maxCol="17340" minColSha="1456" maxColSha="65201" color="EX-pure-blue">
      <drainZones>
        <drainZone minCol="1303" maxCol="1304" />
        <drainZone minCol="10242" maxCol="10243" />
        <drainZone minCol="17338" maxCol="17340" />
      </drainZones>
      <drainZonesShadow>
        <drainZoneShadow minCol="1456" maxCol="1457" />
        <drainZoneShadow minCol="17879" maxCol="17880" />
        <drainZoneShadow minCol="33422" maxCol="33424" />
      </drainZonesShadow>
    </node>
    <node name="RSM28::1466511" nid="9755" row="425" minCol="1305" maxCol="17342" minColSha="1458" maxColSha="76483" color="EX-dark-yellow-green">
      <drainZones>
        <drainZone minCol="1305" maxCol="1307" />
        <drainZone minCol="10244" maxCol="10245" />
        <drainZone minCol="17341" maxCol="17342" />
      </drainZones>
      <drainZonesShadow>
        <drainZoneShadow minCol="1458" maxCol="1460" />
        <drainZoneShadow minCol="17881" maxCol="17882" />
        <drainZoneShadow minCol="33425" maxCol="33426" />
      </drainZonesShadow>
    </node>
    <node name="SEC63::851650" nid="8799" row="426" minCol="1308" maxCol="17346" minColSha="1461" maxColSha="58890" color="EX-dark-magenta">
      <drainZones>
        <drainZone minCol="1308" maxCol="1309" />
        <drainZone minCol="10246" maxCol="10246" />
        <drainZone minCol="17343" maxCol="17346" />
      </drainZones>
      <drainZonesShadow>
        <drainZoneShadow minCol="1461" maxCol="1462" />
        <drainZoneShadow minCol="17883" maxCol="17883" />
        <drainZoneShadow minCol="33427" maxCol="33430" />
      </drainZonesShadow>
    </node>
    <node name="CTK1::853421" nid="9144" row="427" minCol="1310" maxCol="17349" minColSha="1463" maxColSha="56832" color="EX-dark-green">
      <drainZones>
        <drainZone minCol="1310" maxCol="1311" />
        <drainZone minCol="10247" maxCol="10247" />
        <drainZone minCol="17347" maxCol="17349" />
      </drainZones>
      <drainZonesShadow>
        <drainZoneShadow minCol="1463" maxCol="1464" />
        <drainZoneShadow minCol="17884" maxCol="17884" />
        <drainZoneShadow minCol="33431" maxCol="33433" />
      </drainZonesShadow>
    </node>
    <node name="IDP3::855308" nid="9417" row="428" minCol="1312" maxCol="17353" minColSha="1465" maxColSha="79273" color="EX-blue-magenta">
      <drainZones>
        <drainZone minCol="1312" maxCol="1312" />
        <drainZone minCol="10248" maxCol="10248" />
        <drainZone minCol="17350" maxCol="17353" />
      </drainZones>
      <drainZonesShadow>
        <drainZoneShadow minCol="1465" maxCol="1465" />
        <drainZoneShadow minCol="17885" maxCol="17885" />
        <drainZoneShadow minCol="33434" maxCol="33437" />
      </drainZonesShadow>
    </node>
    <node name="IOC2::852117" nid="9438" row="429" minCol="1313" maxCol="17357" minColSha="1466" maxColSha="79332" color="EX-yellow-green">
      <drainZones>
        <drainZone minCol="1313" maxCol="1313" />
        <drainZone minCol="10249" maxCol="10249" />
        <drainZone minCol="17354" maxCol="17357" />
      </drainZones>
      <drainZonesShadow>
        <drainZoneShadow minCol="1466" maxCol="1466" />
        <drainZoneShadow minCol="17886" maxCol="17886" />
        <drainZoneShadow minCol="33438" maxCol="33441" />
      </drainZonesShadow>
    </node>
    <node name="PCI8::856083" nid="10508" row="430" minCol="1314" maxCol="17358" minColSha="1467" maxColSha="58892" color="EX-magenta">
      <drainZones>
        <drainZone minCol="1314" maxCol="1316" />
        <drainZone minCol="10250" maxCol="10251" />
        <drainZone minCol="17358" maxCol="17358" />
      </drainZones>
      <drainZonesShadow>
        <drainZoneShadow minCol="1467" maxCol="1469" />
        <drainZoneShadow minCol="17887" maxCol="17888" />
        <drainZoneShadow minCol="33442" maxCol="33442" />
      </drainZonesShadow>
    </node>
    <node name="SEC1::9164879" nid="10486" row="431" minCol="1317" maxCol="17362" minColSha="1470" maxColSha="71709" color="EX-green">
      <drainZones>
        <drainZone minCol="1317" maxCol="1317" />
        <drainZone minCol="10252" maxCol="10252" />
        <drainZone minCol="17359" maxCol="17362" />
      </drainZones>
      <drainZonesShadow>
        <drainZoneShadow minCol="1470" maxCol="1470" />
        <drainZoneShadow minCol="17889" maxCol="17889" />
        <drainZoneShadow minCol="33443" maxCol="33446" />
      </drainZonesShadow>
    </node>
    <node name="YOR164C::853844" nid="8880" row="432" minCol="1318" maxCol="17365" minColSha="1471" maxColSha="64040" color="EX-yellow">
      <drainZones>
        <drainZone minCol="1318" maxCol="1318" />
        <drainZone minCol="10253" maxCol="10254" />
        <drainZone minCol="17363" maxCol="17365" />
      </drainZones>
      <drainZonesShadow>
        <drainZoneShadow minCol="1471" maxCol="1471" />
        <drainZoneShadow minCol="17890" maxCol="17891" />
        <drainZoneShadow minCol="33447" maxCol="33449" />
      </drainZonesShadow>
    </node>
    <node name="ATP22::853547" nid="9548" row="433" minCol="1319" maxCol="17367" minColSha="1472" maxColSha="66052" color="EX-purple">
      <drainZones>
        <drainZone minCol="1319" maxCol="1319" />
        <drainZone minCol="10255" maxCol="10256" />
        <drainZone minCol="17366" maxCol="17367" />
      </drainZones>
      <drainZonesShadow>
        <drainZoneShadow minCol="1472" maxCol="1472" />
        <drainZoneShadow minCol="17892" maxCol="17893" />
        <drainZoneShadow minCol="33450" maxCol="33451" />
      </drainZonesShadow>
    </node>
    <node name="BRN1::851804" nid="9999" row="434" minCol="1320" maxCol="17369" minColSha="1473" maxColSha="36924" color="EX-dark-purple">
      <drainZones>
        <drainZone minCol="1320" maxCol="1321" />
        <drainZone minCol="10257" maxCol="10257" />
        <drainZone minCol="17368" maxCol="17369" />
      </drainZones>
      <drainZonesShadow>
        <drainZoneShadow minCol="1473" maxCol="1474" />
        <drainZoneShadow minCol="17894" maxCol="17894" />
        <drainZoneShadow minCol="33452" maxCol="33453" />
      </drainZonesShadow>
    </node>
    <node name="CHS6::852574" nid="8819" row="435" minCol="1322" maxCol="17370" minColSha="1475" maxColSha="61994" color="EX-dark-red">
      <drainZones>
        <drainZone minCol="1322" maxCol="1322" />
        <drainZone minCol="10258" maxCol="10260" />
        <drainZone minCol="17370" maxCol="17370" />
      </drainZones>
      <drainZonesShadow>
        <drainZoneShadow minCol="1475" maxCol="1475" />
        <drainZoneShadow minCol="17895" maxCol="17897" />
        <drainZoneShadow minCol="33454" maxCol="33454" />
      </drainZonesShadow>
    </node>
    <node name="GLN4::856873" nid="10414" row="436" minCol="1323" maxCol="17373" minColSha="1476" maxColSha="61995" color="EX-pale-green">
      <drainZones>
        <drainZone minCol="1323" maxCol="1323" />
        <drainZone minCol="10261" maxCol="10261" />
        <drainZone minCol="17371" maxCol="17373" />
      </drainZones>
      <drainZonesShadow>
        <drainZoneShadow minCol="1476" maxCol="1476" />
        <drainZoneShadow minCol="17898" maxCol="17898" />
        <drainZoneShadow minCol="33455" maxCol="33457" />
      </drainZonesShadow>
    </node>
    <node name="KCC4::852354" nid="10546" row="437" minCol="1324" maxCol="17375" minColSha="1477" maxColSha="61996" color="EX-pale-blue">
      <drainZones>
        <drainZone minCol="1324" maxCol="1324" />
        <drainZone minCol="10262" maxCol="10263" />
        <drainZone minCol="17374" maxCol="17375" />
      </drainZones>
      <drainZonesShadow>
        <drainZoneShadow minCol="1477" maxCol="1477" />
        <drainZoneShadow minCol="17899" maxCol="17900" />
        <drainZoneShadow minCol="33458" maxCol="33459" />
      </drainZonesShadow>
    </node>
    <node name="MGE1::850306" nid="10427" row="438" minCol="1325" maxCol="17378" minColSha="1478" maxColSha="46512" color="EX-dark-tan">
      <drainZones>
        <drainZone minCol="1325" maxCol="1325" />
        <drainZone minCol="10264" maxCol="10264" />
        <drainZone minCol="17376" maxCol="17378" />
      </drainZones>
      <drainZonesShadow>
        <drainZoneShadow minCol="1478" maxCol="1478" />
        <drainZoneShadow minCol="17901" maxCol="17901" />
        <drainZoneShadow minCol="33460" maxCol="33462" />
      </drainZonesShadow>
    </node>
    <node name="MRP8::856276" nid="10568" row="439" minCol="1326" maxCol="17379" minColSha="1479" maxColSha="55806" color="EX-pale-blue-magenta">
      <drainZones>
        <drainZone minCol="1326" maxCol="1326" />
        <drainZone minCol="10265" maxCol="10267" />
        <drainZone minCol="17379" maxCol="17379" />
      </drainZones>
      <drainZonesShadow>
        <drainZoneShadow minCol="1479" maxCol="1479" />
        <drainZoneShadow minCol="17902" maxCol="17904" />
        <drainZoneShadow minCol="33463" maxCol="33463" />
      </drainZonesShadow>
    </node>
    <node name="SDS22::853115" nid="8870" row="440" minCol="1327" maxCol="17381" minColSha="1480" maxColSha="58167" color="EX-pale-yellow orange">
      <drainZones>
        <drainZone minCol="1327" maxCol="1327" />
        <drainZone minCol="10268" maxCol="10269" />
        <drainZone minCol="17380" maxCol="17381" />
      </drainZones>
      <drainZonesShadow>
        <drainZoneShadow minCol="1480" maxCol="1480" />
        <drainZoneShadow minCol="17905" maxCol="17906" />
        <drainZoneShadow minCol="33464" maxCol="33465" />
      </drainZonesShadow>
    </node>
    <node name="STE2::852768" nid="9130" row="441" minCol="1328" maxCol="17384" minColSha="1481" maxColSha="45643" color="EX-medium-magenta">
      <drainZones>
        <drainZone minCol="1328" maxCol="1328" />
        <drainZone minCol="10270" maxCol="10270" />
        <drainZone minCol="17382" maxCol="17384" />
      </drainZones>
      <drainZonesShadow>
        <drainZoneShadow minCol="1481" maxCol="1481" />
        <drainZoneShadow minCol="17907" maxCol="17907" />
        <drainZoneShadow minCol="33466" maxCol="33468" />
      </drainZonesShadow>
    </node>
    <node name="VRP1::854570" nid="10212" row="442" minCol="1329" maxCol="17386" minColSha="1482" maxColSha="55807" color="EX-pale-red">
      <drainZones>
        <drainZone minCol="1329" maxCol="1329" />
        <drainZone minCol="10271" maxCol="10272" />
        <drainZone minCol="17385" maxCol="17386" />
      </drainZones>
      <drainZonesShadow>
        <drainZoneShadow minCol="1482" maxCol="1482" />
        <drainZoneShadow minCol="17908" maxCol="17909" />
        <drainZoneShadow minCol="33469" maxCol="33470" />
      </drainZonesShadow>
    </node>
    <node name="YKU70::856560" nid="10276" row="443" minCol="1330" maxCol="17389" minColSha="1483" maxColSha="56569" color="EX-pale-cyan">
      <drainZones>
        <drainZone minCol="1330" maxCol="1330" />
        <drainZone minCol="10273" maxCol="10273" />
        <drainZone minCol="17387" maxCol="17389" />
      </drainZones>
      <drainZonesShadow>
        <drainZoneShadow minCol="1483" maxCol="1483" />
        <drainZoneShadow minCol="17910" maxCol="17910" />
        <drainZoneShadow minCol="33471" maxCol="33473" />
      </drainZonesShadow>
    </node>
    <node name="ATG29::856653" nid="10395" row="444" minCol="1331" maxCol="17390" minColSha="1484" maxColSha="58893" color="EX-pale-yellow-green">
      <drainZones>
        <drainZone minCol="1331" maxCol="1331" />
        <drainZone minCol="10274" maxCol="10275" />
        <drainZone minCol="17390" maxCol="17390" />
      </drainZones>
      <drainZonesShadow>
        <drainZoneShadow minCol="1484" maxCol="1484" />
        <drainZoneShadow minCol="17911" maxCol="17912" />
        <drainZoneShadow minCol="33474" maxCol="33474" />
      </drainZonesShadow>
    </node>
    <node name="COF1::854209" nid="10554" row="445" minCol="1332" maxCol="17391" minColSha="1485" maxColSha="56570" color="EX-pale-purple">
      <drainZones>
        <drainZone minCol="1332" maxCol="1332" />
        <drainZone minCol="10276" maxCol="10277" />
        <drainZone minCol="17391" maxCol="17391" />
      </drainZones>
      <drainZonesShadow>
        <drainZoneShadow minCol="1485" maxCol="1485" />
        <drainZoneShadow minCol="17913" maxCol="17914" />
        <drainZoneShadow minCol="33475" maxCol="33475" />
      </drainZonesShadow>
    </node>
    <node name="GON7::855008" nid="9605" row="446" minCol="1333" maxCol="17392" minColSha="1486" maxColSha="33505" color="EX-pale-magenta">
      <drainZones>
        <drainZone minCol="1333" maxCol="1334" />
        <drainZone minCol="10278" maxCol="10278" />
        <drainZone minCol="17392" maxCol="17392" />
      </drainZones>
      <drainZonesShadow>
        <drainZoneShadow minCol="1486" maxCol="1487" />
        <drainZoneShadow minCol="17915" maxCol="17915" />
        <drainZoneShadow minCol="33476" maxCol="33476" />
      </drainZonesShadow>
    </node>
    <node name="MAK31::856896" nid="8726" row="447" minCol="1335" maxCol="17394" minColSha="1488" maxColSha="38363" color="EX-pale-red-orange">
      <drainZones>
        <drainZone minCol="1335" maxCol="1335" />
        <drainZone minCol="10279" maxCol="10279" />
        <drainZone minCol="17393" maxCol="17394" />
      </drainZones>
      <drainZonesShadow>
        <drainZoneShadow minCol="1488" maxCol="1488" />
        <drainZoneShadow minCol="17916" maxCol="17916" />
        <drainZoneShadow minCol="33477" maxCol="33478" />
      </drainZonesShadow>
    </node>
    <node name="MRN1::852823" nid="9402" row="448" minCol="1336" maxCol="17395" minColSha="1489" maxColSha="36929" color="EX-blue">
      <drainZones>
        <drainZone minCol="1336" maxCol="1336" />
        <drainZone minCol="10280" maxCol="10281" />
        <drainZone minCol="17395" maxCol="17395" />
      </drainZones>
      <drainZonesShadow>
        <drainZoneShadow minCol="1489" maxCol="1489" />
        <drainZoneShadow minCol="17917" maxCol="17918" />
        <drainZoneShadow minCol="33479" maxCol="33479" />
      </drainZonesShadow>
    </node>
    <node name="NBA1::856005" nid="10132" row="449" minCol="1337" maxCol="17397" minColSha="1490" maxColSha="66053" color="EX-orange">
      <drainZones>
        <drainZone minCol="1337" maxCol="1337" />
        <drainZone minCol="10282" maxCol="10282" />
        <drainZone minCol="17396" maxCol="17397" />
      </drainZones>
      <drainZonesShadow>
        <drainZoneShadow minCol="1490" maxCol="1490" />
        <drainZoneShadow minCol="17919" maxCol="17919" />
        <drainZoneShadow minCol="33480" maxCol="33481" />
      </drainZonesShadow>
    </node>
    <node name="NOP10::850491" nid="10114" row="450" minCol="1338" maxCol="17398" minColSha="1491" maxColSha="79223" color="EX-dark-cyan">
      <drainZones>
        <drainZone minCol="1338" maxCol="1338" />
        <drainZone minCol="10283" maxCol="10284" />
        <drainZone minCol="17398" maxCol="17398" />
      </drainZones>
      <drainZonesShadow>
        <drainZoneShadow minCol="1491" maxCol="1491" />
        <drainZoneShadow minCol="17920" maxCol="17921" />
        <drainZoneShadow minCol="33482" maxCol="33482" />
      </drainZonesShadow>
    </node>
    <node name="OSH2::855293" nid="10248" row="451" minCol="1339" maxCol="17400" minColSha="1492" maxColSha="64041" color="EX-red">
      <drainZones>
        <drainZone minCol="1339" maxCol="1339" />
        <drainZone minCol="10285" maxCol="10285" />
        <drainZone minCol="17399" maxCol="17400" />
      </drainZones>
      <drainZonesShadow>
        <drainZoneShadow minCol="1492" maxCol="1492" />
        <drainZoneShadow minCol="17922" maxCol="17922" />
        <drainZoneShadow minCol="33483" maxCol="33484" />
      </drainZonesShadow>
    </node>
    <node name="POL1::851808" nid="8469" row="452" minCol="1340" maxCol="17401" minColSha="1493" maxColSha="38486" color="EX-dark-orange">
      <drainZones>
        <drainZone minCol="1340" maxCol="1340" />
        <drainZone minCol="10286" maxCol="10287" />
        <drainZone minCol="17401" maxCol="17401" />
      </drainZones>
      <drainZonesShadow>
        <drainZoneShadow minCol="1493" maxCol="1493" />
        <drainZoneShadow minCol="17923" maxCol="17924" />
        <drainZoneShadow minCol="33485" maxCol="33485" />
      </drainZonesShadow>
    </node>
    <node name="PRI1::856072" nid="10545" row="453" minCol="1341" maxCol="17402" minColSha="1494" maxColSha="58894" color="EX-dark-gray-purple">
      <drainZones>
        <drainZone minCol="1341" maxCol="1341" />
        <drainZone minCol="10288" maxCol="10288" />
        <drainZone minCol="17402" maxCol="17402" />
      </drainZones>
      <drainZonesShadow>
        <drainZoneShadow minCol="1494" maxCol="1494" />
        <drainZoneShadow minCol="17925" maxCol="17926" />
        <drainZoneShadow minCol="33486" maxCol="33486" />
      </drainZonesShadow>
    </node>
    <node name="PRI2::1466467" nid="10567" row="454" minCol="1342" maxCol="17403" minColSha="1495" maxColSha="61998" color="EX-cyan">
      <drainZones>
        <drainZone minCol="1342" maxCol="1342" />
        <drainZone minCol="17403" maxCol="17403" />
      </drainZones>
      <drainZonesShadow>
        <drainZoneShadow minCol="1495" maxCol="1495" />
        <drainZoneShadow minCol="17927" maxCol="17928" />
        <drainZoneShadow minCol="33487" maxCol="33487" />
      </drainZonesShadow>
    </node>
    <node name="RFS1::856274" nid="10127" row="455" minCol="1343" maxCol="17405" minColSha="1496" maxColSha="58789" color="EX-yellow-orange">
      <drainZones>
        <drainZone minCol="1343" maxCol="1343" />
        <drainZone minCol="10289" maxCol="10289" />
        <drainZone minCol="17404" maxCol="17405" />
      </drainZones>
      <drainZonesShadow>
        <drainZoneShadow minCol="1496" maxCol="1496" />
        <drainZoneShadow minCol="17929" maxCol="17929" />
        <drainZoneShadow minCol="33488" maxCol="33489" />
      </drainZonesShadow>
    </node>
    <node name="RNA1::856212" nid="9030" row="456" minCol="1344" maxCol="17407" minColSha="1497" maxColSha="56833" color="EX-pure-blue">
      <drainZones>
        <drainZone minCol="1344" maxCol="1344" />
        <drainZone minCol="10290" maxCol="10290" />
        <drainZone minCol="17406" maxCol="17407" />
      </drainZones>
      <drainZonesShadow>
        <drainZoneShadow minCol="1497" maxCol="1497" />
        <drainZoneShadow minCol="17930" maxCol="17930" />
        <drainZoneShadow minCol="33490" maxCol="33491" />
      </drainZonesShadow>
    </node>
    <node name="SEN54::851881" nid="10215" row="457" minCol="1345" maxCol="17409" minColSha="1498" maxColSha="61999" color="EX-dark-yellow-green">
      <drainZones>
        <drainZone minCol="1345" maxCol="1345" />
        <drainZone minCol="10291" maxCol="10291" />
        <drainZone minCol="17408" maxCol="17409" />
      </drainZones>
      <drainZonesShadow>
        <drainZoneShadow minCol="1498" maxCol="1498" />
        <drainZoneShadow minCol="17931" maxCol="17931" />
        <drainZoneShadow minCol="33492" maxCol="33493" />
      </drainZonesShadow>
    </node>
    <node name="TRM112::851360" nid="9532" row="458" minCol="1346" maxCol="17410" minColSha="1499" maxColSha="36932" color="EX-dark-magenta">
      <drainZones>
        <drainZone minCol="1346" maxCol="1347" />
        <drainZone minCol="10292" maxCol="10292" />
        <drainZone minCol="17410" maxCol="17410" />
      </drainZones>
      <drainZonesShadow>
        <drainZoneShadow minCol="1499" maxCol="1500" />
        <drainZoneShadow minCol="17932" maxCol="17932" />
        <drainZoneShadow minCol="33494" maxCol="33494" />
      </drainZonesShadow>
    </node>
    <node name="YDL156W::856645" nid="9081" row="459" minCol="1348" maxCol="17412" minColSha="1501" maxColSha="46667" color="EX-dark-green">
      <drainZones>
        <drainZone minCol="1348" maxCol="1348" />
        <drainZone minCol="10293" maxCol="10293" />
        <drainZone minCol="17411" maxCol="17412" />
      </drainZones>
      <drainZonesShadow>
        <drainZoneShadow minCol="1501" maxCol="1501" />
        <drainZoneShadow minCol="17933" maxCol="17933" />
        <drainZoneShadow minCol="33495" maxCol="33496" />
      </drainZonesShadow>
    </node>
    <node name="BAT2::856555" nid="10542" row="460" minCol="1349" maxCol="17413" minColSha="1502" maxColSha="56252" color="EX-blue-magenta">
      <drainZones>
        <drainZone minCol="1349" maxCol="1349" />
        <drainZone minCol="10294" maxCol="10294" />
        <drainZone minCol="17413" maxCol="17413" />
      </drainZones>
      <drainZonesShadow>
        <drainZoneShadow minCol="1502" maxCol="1502" />
        <drainZoneShadow minCol="17934" maxCol="17934" />
        <drainZoneShadow minCol="33497" maxCol="33497" />
      </drainZonesShadow>
    </node>
    <node name="BOI1::856790" nid="8446" row="461" minCol="1350" maxCol="17414" minColSha="1503" maxColSha="63709" color="EX-yellow-green">
      <drainZones>
        <drainZone minCol="1350" maxCol="1350" />
        <drainZone minCol="10295" maxCol="10295" />
        <drainZone minCol="17414" maxCol="17414" />
      </drainZones>
      <drainZonesShadow>
        <drainZoneShadow minCol="1503" maxCol="1503" />
        <drainZoneShadow minCol="17935" maxCol="17935" />
        <drainZoneShadow minCol="33498" maxCol="33498" />
      </drainZonesShadow>
    </node>
    <node name="DCC1::850616" nid="8354" row="462" minCol="1351" maxCol="17415" minColSha="1504" maxColSha="58895" color="EX-magenta">
      <drainZones>
        <drainZone minCol="1351" maxCol="1351" />
        <drainZone minCol="10296" maxCol="10296" />
        <drainZone minCol="17415" maxCol="17415" />
      </drainZones>
      <drainZonesShadow>
        <drainZoneShadow minCol="1504" maxCol="1504" />
        <drainZoneShadow minCol="17936" maxCol="17936" />
        <drainZoneShadow minCol="33499" maxCol="33499" />
      </drainZonesShadow>
    </node>
    <node name="GDH1::855805" nid="9759" row="463" minCol="1352" maxCol="17416" minColSha="1505" maxColSha="56155" color="EX-green">
      <drainZones>
        <drainZone minCol="1352" maxCol="1352" />
        <drainZone minCol="10297" maxCol="10297" />
        <drainZone minCol="17416" maxCol="17416" />
      </drainZones>
      <drainZonesShadow>
        <drainZoneShadow minCol="1505" maxCol="1505" />
        <drainZoneShadow minCol="17937" maxCol="17937" />
        <drainZoneShadow minCol="33500" maxCol="33500" />
      </drainZonesShadow>
    </node>
    <node name="LTE1::854151" nid="10382" row="464" minCol="1353" maxCol="17417" minColSha="1506" maxColSha="44993" color="EX-yellow">
      <drainZones>
        <drainZone minCol="1353" maxCol="1353" />
        <drainZone minCol="10298" maxCol="10298" />
        <drainZone minCol="17417" maxCol="17417" />
      </drainZones>
      <drainZonesShadow>
        <drainZoneShadow minCol="1506" maxCol="1506" />
        <drainZoneShadow minCol="17938" maxCol="17938" />
        <drainZoneShadow minCol="33501" maxCol="33501" />
      </drainZonesShadow>
    </node>
    <node name="MLC2::853541" nid="10139" row="465" minCol="1354" maxCol="17418" minColSha="1507" maxColSha="38488" color="EX-purple">
      <drainZones>
        <drainZone minCol="1354" maxCol="1354" />
        <drainZone minCol="10299" maxCol="10299" />
        <drainZone minCol="17418" maxCol="17418" />
      </drainZones>
      <drainZonesShadow>
        <drainZoneShadow minCol="1507" maxCol="1507" />
        <drainZoneShadow minCol="17939" maxCol="17939" />
        <drainZoneShadow minCol="33502" maxCol="33502" />
      </drainZonesShadow>
    </node>
    <node name="RHR2::855817" nid="8718" row="466" minCol="1355" maxCol="17419" minColSha="1508" maxColSha="38489" color="EX-dark-purple">
      <drainZones>
        <drainZone minCol="1355" maxCol="1355" />
        <drainZone minCol="10300" maxCol="10300" />
        <drainZone minCol="17419" maxCol="17419" />
      </drainZones>
      <drainZonesShadow>
        <drainZoneShadow minCol="1508" maxCol="1508" />
        <drainZoneShadow minCol="17940" maxCol="17940" />
        <drainZoneShadow minCol="33503" maxCol="33503" />
      </drainZonesShadow>
    </node>
    <node name="YGR266W::852138" nid="9592" row="467" minCol="1356" maxCol="17420" minColSha="1509" maxColSha="38490" color="EX-dark-red">
      <drainZones>
        <drainZone minCol="1356" maxCol="1356" />
        <drainZone minCol="10301" maxCol="10301" />
        <drainZone minCol="17420" maxCol="17420" />
      </drainZones>
      <drainZonesShadow>
        <drainZoneShadow minCol="1509" maxCol="1509" />
        <drainZoneShadow minCol="17941" maxCol="17941" />
        <drainZoneShadow minCol="33504" maxCol="33504" />
      </drainZonesShadow>
    </node>
    <node name="COX6::855333" nid="10094" row="468" minCol="113" maxCol="41860" minColSha="113" maxColSha="123350" color="EX-pale-green">
      <drainZones>
        <drainZone minCol="41860" maxCol="41860" />
      </drainZones>
      <drainZonesShadow>
        <drainZoneShadow minCol="1510" maxCol="1510" />
        <drainZoneShadow minCol="83720" maxCol="83720" />
      </drainZonesShadow>
    </node>
    <node name="SDH2::852621" nid="10240" row="469" minCol="201" maxCol="41862" minColSha="206" maxColSha="123373" color="EX-pale-blue">
      <drainZones>
        <drainZone minCol="41861" maxCol="41862" />
      </drainZones>
      <drainZonesShadow>
        <drainZoneShadow minCol="1511" maxCol="1511" />
        <drainZoneShadow minCol="83721" maxCol="83722" />
      </drainZonesShadow>
    </node>
    <node name="PRX1::855928" nid="10548" row="470" minCol="253" maxCol="41863" minColSha="261" maxColSha="123381" color="EX-dark-tan">
      <drainZones>
        <drainZone minCol="41863" maxCol="41863" />
      </drainZones>
      <drainZonesShadow>
        <drainZoneShadow minCol="1512" maxCol="1512" />
        <drainZoneShadow minCol="83723" maxCol="83723" />
      </drainZonesShadow>
    </node>
    <node name="VPS29::856695" nid="10466" row="471" minCol="1357" maxCol="41867" minColSha="1513" maxColSha="123460" color="EX-pale-blue-magenta">
      <drainZones>
        <drainZone minCol="1357" maxCol="1360" />
        <drainZone minCol="41864" maxCol="41867" />
      </drainZones>
      <drainZonesShadow>
        <drainZoneShadow minCol="1513" maxCol="1516" />
        <drainZoneShadow minCol="83724" maxCol="83727" />
      </drainZonesShadow>
    </node>
    <node name="PCM1::850338" nid="10490" row="472" minCol="1361" maxCol="41871" minColSha="1517" maxColSha="123536" color="EX-pale-yellow orange">
      <drainZones>
        <drainZone minCol="1361" maxCol="1361" />
        <drainZone minCol="41868" maxCol="41871" />
      </drainZones>
      <drainZonesShadow>
        <drainZoneShadow minCol="1517" maxCol="1517" />
        <drainZoneShadow minCol="83728" maxCol="83731" />
      </drainZonesShadow>
    </node>
    <node name="RFM1::852114" nid="10474" row="473" minCol="1362" maxCol="41875" minColSha="1518" maxColSha="123619" color="EX-medium-magenta">
      <drainZones>
        <drainZone minCol="1362" maxCol="1362" />
        <drainZone minCol="41872" maxCol="41875" />
      </drainZones>
      <drainZonesShadow>
        <drainZoneShadow minCol="1518" maxCol="1518" />
        <drainZoneShadow minCol="83732" maxCol="83735" />
      </drainZonesShadow>
    </node>
    <node name="ADE6::855557" nid="9001" row="474" minCol="1363" maxCol="41878" minColSha="1519" maxColSha="123653" color="EX-pale-red">
      <drainZones>
        <drainZone minCol="1363" maxCol="1363" />
        <drainZone minCol="41876" maxCol="41878" />
      </drainZones>
      <drainZonesShadow>
        <drainZoneShadow minCol="1519" maxCol="1519" />
        <drainZoneShadow minCol="83736" maxCol="83738" />
      </drainZonesShadow>
    </node>
    <node name="NET1::855163" nid="8527" row="475" minCol="1364" maxCol="41879" minColSha="1520" maxColSha="123658" color="EX-pale-cyan">
      <drainZones>
        <drainZone minCol="1364" maxCol="1366" />
        <drainZone minCol="41879" maxCol="41879" />
      </drainZones>
      <drainZonesShadow>
        <drainZoneShadow minCol="1520" maxCol="1522" />
        <drainZoneShadow minCol="83739" maxCol="83739" />
      </drainZonesShadow>
    </node>
    <node name="RTG3::854499" nid="9858" row="476" minCol="1367" maxCol="41882" minColSha="1523" maxColSha="123751" color="EX-pale-yellow-green">
      <drainZones>
        <drainZone minCol="1367" maxCol="1367" />
        <drainZone minCol="41880" maxCol="41882" />
      </drainZones>
      <drainZonesShadow>
        <drainZoneShadow minCol="1523" maxCol="1523" />
        <drainZoneShadow minCol="83740" maxCol="83742" />
      </drainZonesShadow>
    </node>
    <node name="FMC1::853130" nid="9536" row="477" minCol="1368" maxCol="41884" minColSha="1524" maxColSha="123776" color="EX-pale-purple">
      <drainZones>
        <drainZone minCol="1368" maxCol="1368" />
        <drainZone minCol="41883" maxCol="41884" />
      </drainZones>
      <drainZonesShadow>
        <drainZoneShadow minCol="1524" maxCol="1524" />
        <drainZoneShadow minCol="83743" maxCol="83744" />
      </drainZonesShadow>
    </node>
    <node name="OGG1::850663" nid="10101" row="478" minCol="1369" maxCol="41886" minColSha="1525" maxColSha="123814" color="EX-pale-magenta">
      <drainZones>
        <drainZone minCol="1369" maxCol="1369" />
        <drainZone minCol="41885" maxCol="41886" />
      </drainZones>
      <drainZonesShadow>
        <drainZoneShadow minCol="1525" maxCol="1525" />
        <drainZoneShadow minCol="83745" maxCol="83746" />
      </drainZonesShadow>
    </node>
    <node name="PEX5::851502" nid="8797" row="479" minCol="1370" maxCol="41888" minColSha="1526" maxColSha="123838" color="EX-pale-red-orange">
      <drainZones>
        <drainZone minCol="1370" maxCol="1370" />
        <drainZone minCol="41887" maxCol="41888" />
      </drainZones>
      <drainZonesShadow>
        <drainZoneShadow minCol="1526" maxCol="1526" />
        <drainZoneShadow minCol="83747" maxCol="83748" />
      </drainZonesShadow>
    </node>
    <node name="RRD1::854246" nid="10085" row="480" minCol="1371" maxCol="41890" minColSha="1527" maxColSha="123873" color="EX-blue">
      <drainZones>
        <drainZone minCol="1371" maxCol="1371" />
        <drainZone minCol="41889" maxCol="41890" />
      </drainZones>
      <drainZonesShadow>
        <drainZoneShadow minCol="1527" maxCol="1527" />
        <drainZoneShadow minCol="83749" maxCol="83750" />
      </drainZonesShadow>
    </node>
    <node name="URK1::853113" nid="8285" row="481" minCol="1372" maxCol="41892" minColSha="1528" maxColSha="123883" color="EX-orange">
      <drainZones>
        <drainZone minCol="1372" maxCol="1372" />
        <drainZone minCol="41891" maxCol="41892" />
      </drainZones>
      <drainZonesShadow>
        <drainZoneShadow minCol="1528" maxCol="1528" />
        <drainZoneShadow minCol="83751" maxCol="83752" />
      </drainZonesShadow>
    </node>
    <node name="YMR209C::851583" nid="8841" row="482" minCol="1373" maxCol="41894" minColSha="1529" maxColSha="123926" color="EX-dark-cyan">
      <drainZones>
        <drainZone minCol="1373" maxCol="1373" />
        <drainZone minCol="41893" maxCol="41894" />
      </drainZones>
      <drainZonesShadow>
        <drainZoneShadow minCol="1529" maxCol="1529" />
        <drainZoneShadow minCol="83753" maxCol="83754" />
      </drainZonesShadow>
    </node>
    <node name="BUG1::852189" nid="8967" row="483" minCol="1374" maxCol="41895" minColSha="1530" maxColSha="123957" color="EX-red">
      <drainZones>
        <drainZone minCol="1374" maxCol="1374" />
        <drainZone minCol="41895" maxCol="41895" />
      </drainZones>
      <drainZonesShadow>
        <drainZoneShadow minCol="1530" maxCol="1530" />
        <drainZoneShadow minCol="83755" maxCol="83755" />
      </drainZonesShadow>
    </node>
    <node name="FET5::852150" nid="9529" row="484" minCol="1375" maxCol="41896" minColSha="1531" maxColSha="123972" color="EX-dark-orange">
      <drainZones>
        <drainZone minCol="1375" maxCol="1375" />
        <drainZone minCol="41896" maxCol="41896" />
      </drainZones>
      <drainZonesShadow>
        <drainZoneShadow minCol="1531" maxCol="1531" />
        <drainZoneShadow minCol="83756" maxCol="83756" />
      </drainZonesShadow>
    </node>
    <node name="FMP41::851950" nid="9998" row="485" minCol="1376" maxCol="41897" minColSha="1532" maxColSha="123980" color="EX-dark-gray-purple">
      <drainZones>
        <drainZone minCol="1376" maxCol="1376" />
        <drainZone minCol="41897" maxCol="41897" />
      </drainZones>
      <drainZonesShadow>
        <drainZoneShadow minCol="1532" maxCol="1532" />
        <drainZoneShadow minCol="83757" maxCol="83757" />
      </drainZonesShadow>
    </node>
    <node name="HEF3::855811" nid="8639" row="486" minCol="1377" maxCol="41898" minColSha="1533" maxColSha="124012" color="EX-cyan">
      <drainZones>
        <drainZone minCol="1377" maxCol="1377" />
        <drainZone minCol="41898" maxCol="41898" />
      </drainZones>
      <drainZonesShadow>
        <drainZoneShadow minCol="1533" maxCol="1533" />
        <drainZoneShadow minCol="83758" maxCol="83758" />
      </drainZonesShadow>
    </node>
    <node name="KIC1::856817" nid="8353" row="487" minCol="1378" maxCol="41899" minColSha="1534" maxColSha="124024" color="EX-yellow-orange">
      <drainZones>
        <drainZone minCol="1378" maxCol="1378" />
        <drainZone minCol="41899" maxCol="41899" />
      </drainZones>
      <drainZonesShadow>
        <drainZoneShadow minCol="1534" maxCol="1534" />
        <drainZoneShadow minCol="83759" maxCol="83759" />
      </drainZonesShadow>
    </node>
    <node name="LRC5::850783" nid="10121" row="488" minCol="1379" maxCol="41900" minColSha="1535" maxColSha="124047" color="EX-pure-blue">
      <drainZones>
        <drainZone minCol="1379" maxCol="1379" />
        <drainZone minCol="41900" maxCol="41900" />
      </drainZones>
      <drainZonesShadow>
        <drainZoneShadow minCol="1535" maxCol="1535" />
        <drainZoneShadow minCol="83760" maxCol="83760" />
      </drainZonesShadow>
    </node>
    <node name="SAS5::850696" nid="8865" row="489" minCol="1380" maxCol="41901" minColSha="1536" maxColSha="124064" color="EX-dark-yellow-green">
      <drainZones>
        <drainZone minCol="1380" maxCol="1380" />
        <drainZone minCol="41901" maxCol="41901" />
      </drainZones>
      <drainZonesShadow>
        <drainZoneShadow minCol="1536" maxCol="1536" />
        <drainZoneShadow minCol="83761" maxCol="83761" />
      </drainZonesShadow>
    </node>
    <node name="SER3::853724" nid="8739" row="490" minCol="1381" maxCol="41902" minColSha="1537" maxColSha="124094" color="EX-dark-magenta">
      <drainZones>
        <drainZone minCol="1381" maxCol="1381" />
        <drainZone minCol="41902" maxCol="41902" />
      </drainZones>
      <drainZonesShadow>
        <drainZoneShadow minCol="1537" maxCol="1537" />
        <drainZoneShadow minCol="83762" maxCol="83762" />
      </drainZonesShadow>
    </node>
    <node name="SWM1::856729" nid="9155" row="491" minCol="1382" maxCol="41903" minColSha="1538" maxColSha="124109" color="EX-dark-green">
      <drainZones>
        <drainZone minCol="1382" maxCol="1382" />
        <drainZone minCol="41903" maxCol="41903" />
      </drainZones>
      <drainZonesShadow>
        <drainZoneShadow minCol="1538" maxCol="1538" />
        <drainZoneShadow minCol="83763" maxCol="83763" />
      </drainZonesShadow>
    </node>
    <node name="TYW3::856338" nid="8420" row="492" minCol="1383" maxCol="41904" minColSha="1539" maxColSha="124136" color="EX-blue-magenta">
      <drainZones>
        <drainZone minCol="1383" maxCol="1383" />
        <drainZone minCol="41904" maxCol="41904" />
      </drainZones>
      <drainZonesShadow>
        <drainZoneShadow minCol="1539" maxCol="1539" />
        <drainZoneShadow minCol="83764" maxCol="83764" />
      </drainZonesShadow>
    </node>
    <node name="VAM7::9164945" nid="9735" row="493" minCol="1384" maxCol="41905" minColSha="1540" maxColSha="124163" color="EX-yellow-green">
      <drainZones>
        <drainZone minCol="1384" maxCol="1384" />
        <drainZone minCol="41905" maxCol="41905" />
      </drainZones>
      <drainZonesShadow>
        <drainZoneShadow minCol="1540" maxCol="1540" />
        <drainZoneShadow minCol="83765" maxCol="83765" />
      </drainZonesShadow>
    </node>
    <node name="YAE1::4036073" nid="8855" row="494" minCol="1385" maxCol="41906" minColSha="1541" maxColSha="124197" color="EX-magenta">
      <drainZones>
        <drainZone minCol="1385" maxCol="1385" />
        <drainZone minCol="41906" maxCol="41906" />
      </drainZones>
      <drainZonesShadow>
        <drainZoneShadow minCol="1541" maxCol="1541" />
        <drainZoneShadow minCol="83766" maxCol="83766" />
      </drainZonesShadow>
    </node>
    <node name="YDL089W::851021" nid="8501" row="495" minCol="1386" maxCol="41907" minColSha="1542" maxColSha="124228" color="EX-green">
      <drainZones>
        <drainZone minCol="1386" maxCol="1386" />
        <drainZone minCol="41907" maxCol="41907" />
      </drainZones>
      <drainZonesShadow>
        <drainZoneShadow minCol="1542" maxCol="1542" />
        <drainZoneShadow minCol="83767" maxCol="83767" />
      </drainZonesShadow>
    </node>
    <node name="YDR306C::853265" nid="8217" row="496" minCol="1387" maxCol="41908" minColSha="1543" maxColSha="124248" color="EX-yellow">
      <drainZones>
        <drainZone minCol="1387" maxCol="1387" />
        <drainZone minCol="41908" maxCol="41908" />
      </drainZones>
      <drainZonesShadow>
        <drainZoneShadow minCol="1543" maxCol="1543" />
        <drainZoneShadow minCol="83768" maxCol="83768" />
      </drainZonesShadow>
    </node>
    <node name="YJL049W::850290" nid="9623" row="497" minCol="1388" maxCol="41909" minColSha="1544" maxColSha="124258" color="EX-purple">
      <drainZones>
        <drainZone minCol="1388" maxCol="1388" />
        <drainZone minCol="41909" maxCol="41909" />
      </drainZones>
      <drainZonesShadow>
        <drainZoneShadow minCol="1544" maxCol="1544" />
        <drainZoneShadow minCol="83769" maxCol="83769" />
      </drainZonesShadow>
    </node>
    <node name="SFB3::850517" nid="10043" row="498" minCol="7394" maxCol="41911" minColSha="14664" maxColSha="124301" color="EX-dark-purple">
      <drainZones>
        <drainZone minCol="10302" maxCol="10302" />
        <drainZone minCol="41910" maxCol="41911" />
      </drainZones>
      <drainZonesShadow>
        <drainZoneShadow minCol="17942" maxCol="17943" />
        <drainZoneShadow minCol="83770" maxCol="83771" />
      </drainZonesShadow>
    </node>
    <node name="YPT31::852917" nid="10100" row="499" minCol="7445" maxCol="41913" minColSha="14724" maxColSha="124367" color="EX-dark-red">
      <drainZones>
        <drainZone minCol="41912" maxCol="41913" />
      </drainZones>
      <drainZonesShadow>
        <drainZoneShadow minCol="17944" maxCol="17944" />
        <drainZoneShadow minCol="83772" maxCol="83773" />
      </drainZonesShadow>
    </node>
    <node name="YPT6::854800" nid="8729" row="500" minCol="7446" maxCol="41914" minColSha="14725" maxColSha="119877" color="EX-pale-green">
      <drainZones>
        <drainZone minCol="41914" maxCol="41914" />
      </drainZones>
      <drainZonesShadow>
        <drainZoneShadow minCol="17945" maxCol="17945" />
        <drainZoneShadow minCol="83774" maxCol="83774" />
      </drainZonesShadow>
    </node>
    <node name="OYE3::856548" nid="9593" row="501" minCol="7462" maxCol="41916" minColSha="14742" maxColSha="124419" color="EX-pale-blue">
      <drainZones>
        <drainZone minCol="41915" maxCol="41916" />
      </drainZones>
      <drainZonesShadow>
        <drainZoneShadow minCol="17946" maxCol="17946" />
        <drainZoneShadow minCol="83775" maxCol="83776" />
      </drainZonesShadow>
    </node>
    <node name="TFS1::850417" nid="8827" row="502" minCol="7490" maxCol="41917" minColSha="14775" maxColSha="124427" color="EX-dark-tan">
      <drainZones>
        <drainZone minCol="41917" maxCol="41917" />
      </drainZones>
      <drainZonesShadow>
        <drainZoneShadow minCol="17947" maxCol="17947" />
        <drainZoneShadow minCol="83777" maxCol="83777" />
      </drainZonesShadow>
    </node>
    <node name="YMR317W::852981" nid="10452" row="503" minCol="7498" maxCol="41918" minColSha="14785" maxColSha="119878" color="EX-pale-blue-magenta">
      <drainZones>
        <drainZone minCol="41918" maxCol="41918" />
      </drainZones>
      <drainZonesShadow>
        <drainZoneShadow minCol="17948" maxCol="17948" />
        <drainZoneShadow minCol="83778" maxCol="83778" />
      </drainZonesShadow>
    </node>
    <node name="VAC14::856586" nid="10243" row="504" minCol="7515" maxCol="41919" minColSha="14805" maxColSha="119879" color="EX-pale-yellow orange">
      <drainZones>
        <drainZone minCol="41919" maxCol="41919" />
      </drainZones>
      <drainZonesShadow>
        <drainZoneShadow minCol="17949" maxCol="17949" />
        <drainZoneShadow minCol="83779" maxCol="83779" />
      </drainZonesShadow>
    </node>
    <node name="NMA2::854612" nid="9375" row="505" minCol="7528" maxCol="41920" minColSha="14820" maxColSha="124456" color="EX-medium-magenta">
      <drainZones>
        <drainZone minCol="10303" maxCol="10303" />
        <drainZone minCol="41920" maxCol="41920" />
      </drainZones>
      <drainZonesShadow>
        <drainZoneShadow minCol="17950" maxCol="17951" />
        <drainZoneShadow minCol="83780" maxCol="83780" />
      </drainZonesShadow>
    </node>
    <node name="PEX17::855124" nid="8341" row="506" minCol="7532" maxCol="41922" minColSha="14824" maxColSha="124368" color="EX-pale-red">
      <drainZones>
        <drainZone minCol="41921" maxCol="41922" />
      </drainZones>
      <drainZonesShadow>
        <drainZoneShadow minCol="17952" maxCol="17952" />
        <drainZoneShadow minCol="83781" maxCol="83782" />
      </drainZonesShadow>
    </node>
    <node name="RNH201::855292" nid="9151" row="507" minCol="7540" maxCol="41923" minColSha="14833" maxColSha="124464" color="EX-pale-cyan">
      <drainZones>
        <drainZone minCol="41923" maxCol="41923" />
      </drainZones>
      <drainZonesShadow>
        <drainZoneShadow minCol="17953" maxCol="17953" />
        <drainZoneShadow minCol="83783" maxCol="83783" />
      </drainZonesShadow>
    </node>
    <node name="SCC2::853404" nid="9537" row="508" minCol="7543" maxCol="41925" minColSha="14836" maxColSha="124369" color="EX-pale-yellow-green">
      <drainZones>
        <drainZone minCol="41924" maxCol="41925" />
      </drainZones>
      <drainZonesShadow>
        <drainZoneShadow minCol="17954" maxCol="17954" />
        <drainZoneShadow minCol="83784" maxCol="83785" />
      </drainZonesShadow>
    </node>
    <node name="SPN1::853703" nid="10470" row="509" minCol="7549" maxCol="41926" minColSha="14843" maxColSha="124325" color="EX-pale-purple">
      <drainZones>
        <drainZone minCol="41926" maxCol="41926" />
      </drainZones>
      <drainZonesShadow>
        <drainZoneShadow minCol="17955" maxCol="17955" />
        <drainZoneShadow minCol="83786" maxCol="83786" />
      </drainZonesShadow>
    </node>
    <node name="YGR017W::853412" nid="8941" row="510" minCol="7558" maxCol="41927" minColSha="14854" maxColSha="124326" color="EX-pale-magenta">
      <drainZones>
        <drainZone minCol="41927" maxCol="41927" />
      </drainZones>
      <drainZonesShadow>
        <drainZoneShadow minCol="17956" maxCol="17956" />
        <drainZoneShadow minCol="83787" maxCol="83787" />
      </drainZonesShadow>
    </node>
    <node name="ISD11::1466522" nid="9736" row="511" minCol="7562" maxCol="41928" minColSha="14859" maxColSha="124488" color="EX-pale-red-orange">
      <drainZones>
        <drainZone minCol="10304" maxCol="10304" />
        <drainZone minCol="41928" maxCol="41928" />
      </drainZones>
      <drainZonesShadow>
        <drainZoneShadow minCol="17957" maxCol="17958" />
        <drainZoneShadow minCol="83788" maxCol="83788" />
      </drainZonesShadow>
    </node>
    <node name="YPK1::853411" nid="8248" row="512" minCol="7569" maxCol="41930" minColSha="14866" maxColSha="124370" color="EX-blue">
      <drainZones>
        <drainZone minCol="41929" maxCol="41930" />
      </drainZones>
      <drainZonesShadow>
        <drainZoneShadow minCol="17959" maxCol="17959" />
        <drainZoneShadow minCol="83789" maxCol="83790" />
      </drainZonesShadow>
    </node>
    <node name="YAR1::854233" nid="8476" row="513" minCol="7911" maxCol="41931" minColSha="15220" maxColSha="124505" color="EX-orange">
      <drainZones>
        <drainZone minCol="41931" maxCol="41931" />
      </drainZones>
      <drainZonesShadow>
        <drainZoneShadow minCol="17960" maxCol="17960" />
        <drainZoneShadow minCol="83791" maxCol="83791" />
      </drainZonesShadow>
    </node>
    <node name="GIC1::854614" nid="8222" row="514" minCol="8033" maxCol="41933" minColSha="15354" maxColSha="124371" color="EX-dark-cyan">
      <drainZones>
        <drainZone minCol="41932" maxCol="41933" />
      </drainZones>
      <drainZonesShadow>
        <drainZoneShadow minCol="17961" maxCol="17961" />
        <drainZoneShadow minCol="83792" maxCol="83793" />
      </drainZonesShadow>
    </node>
    <node name="VPS13::856391" nid="9328" row="515" minCol="8320" maxCol="41934" minColSha="15661" maxColSha="124517" color="EX-red">
      <drainZones>
        <drainZone minCol="10305" maxCol="10306" />
        <drainZone minCol="41934" maxCol="41934" />
      </drainZones>
      <drainZonesShadow>
        <drainZoneShadow minCol="17962" maxCol="17964" />
        <drainZoneShadow minCol="83794" maxCol="83794" />
      </drainZonesShadow>
    </node>
    <node name="ZEO1::851995" nid="9502" row="516" minCol="8321" maxCol="41935" minColSha="15662" maxColSha="124528" color="EX-dark-orange">
      <drainZones>
        <drainZone minCol="41935" maxCol="41935" />
      </drainZones>
      <drainZonesShadow>
        <drainZoneShadow minCol="17965" maxCol="17965" />
        <drainZoneShadow minCol="83795" maxCol="83795" />
      </drainZonesShadow>
    </node>
    <node name="VMA22::1466487" nid="8740" row="517" minCol="8468" maxCol="41936" minColSha="15818" maxColSha="124543" color="EX-dark-gray-purple">
      <drainZones>
        <drainZone minCol="41936" maxCol="41936" />
      </drainZones>
      <drainZonesShadow>
        <drainZoneShadow minCol="17966" maxCol="17966" />
        <drainZoneShadow minCol="83796" maxCol="83796" />
      </drainZonesShadow>
    </node>
    <node name="HRD3::852632" nid="9885" row="518" minCol="8494" maxCol="41938" minColSha="15849" maxColSha="123884" color="EX-cyan">
      <drainZones>
        <drainZone minCol="41937" maxCol="41938" />
      </drainZones>
      <drainZonesShadow>
        <drainZoneShadow minCol="17967" maxCol="17967" />
        <drainZoneShadow minCol="83797" maxCol="83798" />
      </drainZonesShadow>
    </node>
    <node name="TAZ1::855026" nid="8365" row="519" minCol="8502" maxCol="41939" minColSha="15860" maxColSha="124552" color="EX-yellow-orange">
      <drainZones>
        <drainZone minCol="41939" maxCol="41939" />
      </drainZones>
      <drainZonesShadow>
        <drainZoneShadow minCol="17968" maxCol="17968" />
        <drainZoneShadow minCol="83799" maxCol="83799" />
      </drainZonesShadow>
    </node>
    <node name="GCN2::853239" nid="8338" row="520" minCol="8601" maxCol="41940" minColSha="15978" maxColSha="119880" color="EX-pure-blue">
      <drainZones>
        <drainZone minCol="41940" maxCol="41940" />
      </drainZones>
      <drainZonesShadow>
        <drainZoneShadow minCol="17969" maxCol="17969" />
        <drainZoneShadow minCol="83800" maxCol="83800" />
      </drainZonesShadow>
    </node>
    <node name="TIM44::850618" nid="10384" row="521" minCol="8713" maxCol="41941" minColSha="16100" maxColSha="124428" color="EX-dark-yellow-green">
      <drainZones>
        <drainZone minCol="10307" maxCol="10307" />
        <drainZone minCol="41941" maxCol="41941" />
      </drainZones>
      <drainZonesShadow>
        <drainZoneShadow minCol="17970" maxCol="17972" />
        <drainZoneShadow minCol="83801" maxCol="83801" />
      </drainZonesShadow>
    </node>
    <node name="YDR282C::853660" nid="8657" row="522" minCol="9467" maxCol="41943" minColSha="16968" maxColSha="124586" color="EX-dark-magenta">
      <drainZones>
        <drainZone minCol="41942" maxCol="41943" />
      </drainZones>
      <drainZonesShadow>
        <drainZoneShadow minCol="17973" maxCol="17973" />
        <drainZoneShadow minCol="83802" maxCol="83803" />
      </drainZonesShadow>
    </node>
    <node name="GYL1::853897" nid="8654" row="523" minCol="9920" maxCol="41944" minColSha="17524" maxColSha="124329" color="EX-dark-green">
      <drainZones>
        <drainZone minCol="10308" maxCol="10308" />
        <drainZone minCol="41944" maxCol="41944" />
      </drainZones>
      <drainZonesShadow>
        <drainZoneShadow minCol="17974" maxCol="17975" />
        <drainZoneShadow minCol="83804" maxCol="83804" />
      </drainZonesShadow>
    </node>
    <node name="GIS4::850670" nid="9381" row="524" minCol="9989" maxCol="41946" minColSha="17603" maxColSha="124609" color="EX-blue-magenta">
      <drainZones>
        <drainZone minCol="41945" maxCol="41946" />
      </drainZones>
      <drainZonesShadow>
        <drainZoneShadow minCol="17976" maxCol="17976" />
        <drainZoneShadow minCol="83805" maxCol="83806" />
      </drainZonesShadow>
    </node>
    <node name="FAR1::852831" nid="9371" row="525" minCol="9990" maxCol="41947" minColSha="17604" maxColSha="124330" color="EX-yellow-green">
      <drainZones>
        <drainZone minCol="41947" maxCol="41947" />
      </drainZones>
      <drainZonesShadow>
        <drainZoneShadow minCol="17977" maxCol="17977" />
        <drainZoneShadow minCol="83807" maxCol="83807" />
      </drainZonesShadow>
    </node>
    <node name="YGR250C::851395" nid="8923" row="526" minCol="10038" maxCol="41948" minColSha="17665" maxColSha="124624" color="EX-magenta">
      <drainZones>
        <drainZone minCol="10309" maxCol="10309" />
        <drainZone minCol="41948" maxCol="41948" />
      </drainZones>
      <drainZonesShadow>
        <drainZoneShadow minCol="17978" maxCol="17979" />
        <drainZoneShadow minCol="83808" maxCol="83808" />
      </drainZonesShadow>
    </node>
    <node name="PBI2::850845" nid="8346" row="527" minCol="10261" maxCol="41949" minColSha="17898" maxColSha="124644" color="EX-green">
      <drainZones>
        <drainZone minCol="41949" maxCol="41949" />
      </drainZones>
      <drainZonesShadow>
        <drainZoneShadow minCol="17980" maxCol="17980" />
        <drainZoneShadow minCol="83809" maxCol="83809" />
      </drainZonesShadow>
    </node>
    <node name="CYM1::851308" nid="10409" row="528" minCol="10264" maxCol="41950" minColSha="17901" maxColSha="124666" color="EX-yellow">
      <drainZones>
        <drainZone minCol="41950" maxCol="41950" />
      </drainZones>
      <drainZonesShadow>
        <drainZoneShadow minCol="17981" maxCol="17981" />
        <drainZoneShadow minCol="83810" maxCol="83810" />
      </drainZonesShadow>
    </node>
    <node name="PPZ1::851951" nid="9578" row="529" minCol="10268" maxCol="41951" minColSha="17905" maxColSha="124678" color="EX-purple">
      <drainZones>
        <drainZone minCol="10310" maxCol="10310" />
        <drainZone minCol="41951" maxCol="41951" />
      </drainZones>
      <drainZonesShadow>
        <drainZoneShadow minCol="17982" maxCol="17983" />
        <drainZoneShadow minCol="83811" maxCol="83811" />
      </drainZonesShadow>
    </node>
    <node name="YKU80::853331" nid="10277" row="530" minCol="10273" maxCol="41953" minColSha="17910" maxColSha="124372" color="EX-dark-purple">
      <drainZones>
        <drainZone minCol="41952" maxCol="41953" />
      </drainZones>
      <drainZonesShadow>
        <drainZoneShadow minCol="17984" maxCol="17984" />
        <drainZoneShadow minCol="83812" maxCol="83813" />
      </drainZonesShadow>
    </node>
    <node name="TRM11::850804" nid="9534" row="531" minCol="10292" maxCol="41954" minColSha="17932" maxColSha="124332" color="EX-dark-red">
      <drainZones>
        <drainZone minCol="41954" maxCol="41954" />
      </drainZones>
      <drainZonesShadow>
        <drainZoneShadow minCol="17985" maxCol="17985" />
        <drainZoneShadow minCol="83814" maxCol="83814" />
      </drainZonesShadow>
    </node>
    <node name="NFS1::854115" nid="9773" row="532" minCol="10304" maxCol="41955" minColSha="17958" maxColSha="124690" color="EX-pale-green">
      <drainZones>
        <drainZone minCol="41955" maxCol="41955" />
      </drainZones>
      <drainZonesShadow>
        <drainZoneShadow minCol="17986" maxCol="17986" />
        <drainZoneShadow minCol="83815" maxCol="83815" />
      </drainZonesShadow>
    </node>
    <node name="NGL1::854644" nid="8303" row="533" minCol="10311" maxCol="41961" minColSha="17987" maxColSha="124794" color="EX-pale-blue">
      <drainZones>
        <drainZone minCol="10311" maxCol="10311" />
        <drainZone minCol="41956" maxCol="41961" />
      </drainZones>
      <drainZonesShadow>
        <drainZoneShadow minCol="17987" maxCol="17987" />
        <drainZoneShadow minCol="83816" maxCol="83821" />
      </drainZonesShadow>
    </node>
    <node name="PAN1::2827706" nid="10574" row="534" minCol="10312" maxCol="41965" minColSha="17988" maxColSha="124893" color="EX-dark-tan">
      <drainZones>
        <drainZone minCol="10312" maxCol="10313" />
        <drainZone minCol="41962" maxCol="41965" />
      </drainZones>
      <drainZonesShadow>
        <drainZoneShadow minCol="17988" maxCol="17989" />
        <drainZoneShadow minCol="83822" maxCol="83825" />
      </drainZonesShadow>
    </node>
    <node name="AFG3::855314" nid="9187" row="535" minCol="10314" maxCol="41966" minColSha="17990" maxColSha="124910" color="EX-pale-blue-magenta">
      <drainZones>
        <drainZone minCol="10314" maxCol="10316" />
        <drainZone minCol="41966" maxCol="41966" />
      </drainZones>
      <drainZonesShadow>
        <drainZoneShadow minCol="17990" maxCol="17992" />
        <drainZoneShadow minCol="83826" maxCol="83826" />
      </drainZonesShadow>
    </node>
    <node name="ATP1::852374" nid="8995" row="536" minCol="10317" maxCol="41967" minColSha="17993" maxColSha="124333" color="EX-pale-yellow orange">
      <drainZones>
        <drainZone minCol="10317" maxCol="10319" />
        <drainZone minCol="41967" maxCol="41967" />
      </drainZones>
      <drainZonesShadow>
        <drainZoneShadow minCol="17993" maxCol="17995" />
        <drainZoneShadow minCol="83827" maxCol="83827" />
      </drainZonesShadow>
    </node>
    <node name="NAR1::852375" nid="9009" row="537" minCol="10320" maxCol="41969" minColSha="17996" maxColSha="124373" color="EX-medium-magenta">
      <drainZones>
        <drainZone minCol="10320" maxCol="10321" />
        <drainZone minCol="41968" maxCol="41969" />
      </drainZones>
      <drainZonesShadow>
        <drainZoneShadow minCol="17996" maxCol="17997" />
        <drainZoneShadow minCol="83828" maxCol="83829" />
      </drainZonesShadow>
    </node>
    <node name="NNF2::854807" nid="9066" row="538" minCol="10322" maxCol="41971" minColSha="17998" maxColSha="124374" color="EX-pale-red">
      <drainZones>
        <drainZone minCol="10322" maxCol="10323" />
        <drainZone minCol="41970" maxCol="41971" />
      </drainZones>
      <drainZonesShadow>
        <drainZoneShadow minCol="17998" maxCol="17999" />
        <drainZoneShadow minCol="83830" maxCol="83831" />
      </drainZonesShadow>
    </node>
    <node name="YEL043W::854548" nid="9712" row="539" minCol="10322" maxCol="41972" minColSha="17998" maxColSha="124921" color="EX-pale-cyan">
      <drainZones>
        <drainZone minCol="41972" maxCol="41972" />
      </drainZones>
      <drainZonesShadow>
        <drainZoneShadow minCol="18000" maxCol="18000" />
        <drainZoneShadow minCol="83832" maxCol="83832" />
      </drainZonesShadow>
    </node>
    <node name="PCS60::854798" nid="8786" row="540" minCol="10324" maxCol="41974" minColSha="18001" maxColSha="124375" color="EX-pale-yellow-green">
      <drainZones>
        <drainZone minCol="10324" maxCol="10325" />
        <drainZone minCol="41973" maxCol="41974" />
      </drainZones>
      <drainZonesShadow>
        <drainZoneShadow minCol="18001" maxCol="18002" />
        <drainZoneShadow minCol="83833" maxCol="83834" />
      </drainZonesShadow>
    </node>
    <node name="AIM42::853308" nid="9022" row="541" minCol="10326" maxCol="41976" minColSha="18003" maxColSha="123576" color="EX-pale-purple">
      <drainZones>
        <drainZone minCol="10326" maxCol="10326" />
        <drainZone minCol="41975" maxCol="41976" />
      </drainZones>
      <drainZonesShadow>
        <drainZoneShadow minCol="18003" maxCol="18003" />
        <drainZoneShadow minCol="83835" maxCol="83836" />
      </drainZonesShadow>
    </node>
    <node name="ALT1::851044" nid="9338" row="542" minCol="10327" maxCol="41978" minColSha="18004" maxColSha="124376" color="EX-pale-magenta">
      <drainZones>
        <drainZone minCol="10327" maxCol="10327" />
        <drainZone minCol="41977" maxCol="41978" />
      </drainZones>
      <drainZonesShadow>
        <drainZoneShadow minCol="18004" maxCol="18004" />
        <drainZoneShadow minCol="83837" maxCol="83838" />
      </drainZonesShadow>
    </node>
    <node name="ASN1::850834" nid="9443" row="543" minCol="10328" maxCol="41980" minColSha="18005" maxColSha="124377" color="EX-pale-red-orange">
      <drainZones>
        <drainZone minCol="10328" maxCol="10328" />
        <drainZone minCol="41979" maxCol="41980" />
      </drainZones>
      <drainZonesShadow>
        <drainZoneShadow minCol="18005" maxCol="18005" />
        <drainZoneShadow minCol="83839" maxCol="83840" />
      </drainZonesShadow>
    </node>
    <node name="ASN2::853022" nid="9442" row="544" minCol="10328" maxCol="41981" minColSha="18005" maxColSha="124339" color="EX-blue">
      <drainZones>
        <drainZone minCol="41981" maxCol="41981" />
      </drainZones>
      <drainZonesShadow>
        <drainZoneShadow minCol="18006" maxCol="18006" />
        <drainZoneShadow minCol="83841" maxCol="83841" />
      </drainZonesShadow>
    </node>
    <node name="BSD2::853516" nid="10516" row="545" minCol="10329" maxCol="41982" minColSha="18007" maxColSha="124938" color="EX-orange">
      <drainZones>
        <drainZone minCol="10329" maxCol="10330" />
        <drainZone minCol="41982" maxCol="41982" />
      </drainZones>
      <drainZonesShadow>
        <drainZoneShadow minCol="18007" maxCol="18008" />
        <drainZoneShadow minCol="83842" maxCol="83842" />
      </drainZonesShadow>
    </node>
    <node name="BUD14::853852" nid="10558" row="546" minCol="10331" maxCol="41983" minColSha="18009" maxColSha="124948" color="EX-dark-cyan">
      <drainZones>
        <drainZone minCol="10331" maxCol="10332" />
        <drainZone minCol="41983" maxCol="41983" />
      </drainZones>
      <drainZonesShadow>
        <drainZoneShadow minCol="18009" maxCol="18010" />
        <drainZoneShadow minCol="83843" maxCol="83843" />
      </drainZonesShadow>
    </node>
    <node name="BUD2::851630" nid="10471" row="547" minCol="10333" maxCol="41985" minColSha="18011" maxColSha="124378" color="EX-red">
      <drainZones>
        <drainZone minCol="10333" maxCol="10333" />
        <drainZone minCol="41984" maxCol="41985" />
      </drainZones>
      <drainZonesShadow>
        <drainZoneShadow minCol="18011" maxCol="18011" />
        <drainZoneShadow minCol="83844" maxCol="83845" />
      </drainZonesShadow>
    </node>
    <node name="BUR2::854298" nid="8643" row="548" minCol="10334" maxCol="41987" minColSha="18012" maxColSha="124379" color="EX-dark-orange">
      <drainZones>
        <drainZone minCol="10334" maxCol="10334" />
        <drainZone minCol="41986" maxCol="41987" />
      </drainZones>
      <drainZonesShadow>
        <drainZoneShadow minCol="18012" maxCol="18012" />
        <drainZoneShadow minCol="83846" maxCol="83847" />
      </drainZonesShadow>
    </node>
    <node name="PCL8::856625" nid="9888" row="549" minCol="10335" maxCol="41989" minColSha="18013" maxColSha="124979" color="EX-dark-gray-purple">
      <drainZones>
        <drainZone minCol="10335" maxCol="10335" />
        <drainZone minCol="41988" maxCol="41989" />
      </drainZones>
      <drainZonesShadow>
        <drainZoneShadow minCol="18013" maxCol="18013" />
        <drainZoneShadow minCol="83848" maxCol="83849" />
      </drainZonesShadow>
    </node>
    <node name="SIP5::856905" nid="9356" row="550" minCol="10336" maxCol="41990" minColSha="18014" maxColSha="124342" color="EX-cyan">
      <drainZones>
        <drainZone minCol="10336" maxCol="10337" />
        <drainZone minCol="41990" maxCol="41990" />
      </drainZones>
      <drainZonesShadow>
        <drainZoneShadow minCol="18014" maxCol="18015" />
        <drainZoneShadow minCol="83850" maxCol="83850" />
      </drainZonesShadow>
    </node>
    <node name="SQT1::852907" nid="10097" row="551" minCol="10338" maxCol="41992" minColSha="18016" maxColSha="124380" color="EX-yellow-orange">
      <drainZones>
        <drainZone minCol="10338" maxCol="10338" />
        <drainZone minCol="41991" maxCol="41992" />
      </drainZones>
      <drainZonesShadow>
        <drainZoneShadow minCol="18016" maxCol="18016" />
        <drainZoneShadow minCol="83851" maxCol="83852" />
      </drainZonesShadow>
    </node>
    <node name="TAL1::853911" nid="9557" row="552" minCol="10339" maxCol="41994" minColSha="18017" maxColSha="124381" color="EX-pure-blue">
      <drainZones>
        <drainZone minCol="10339" maxCol="10339" />
        <drainZone minCol="41993" maxCol="41994" />
      </drainZones>
      <drainZonesShadow>
        <drainZoneShadow minCol="18017" maxCol="18017" />
        <drainZoneShadow minCol="83853" maxCol="83854" />
      </drainZonesShadow>
    </node>
    <node name="NQM1::855251" nid="9559" row="553" minCol="10339" maxCol="41995" minColSha="18017" maxColSha="124988" color="EX-dark-yellow-green">
      <drainZones>
        <drainZone minCol="41995" maxCol="41995" />
      </drainZones>
      <drainZonesShadow>
        <drainZoneShadow minCol="18018" maxCol="18018" />
        <drainZoneShadow minCol="83855" maxCol="83855" />
      </drainZonesShadow>
    </node>
    <node name="TOM1::856396" nid="8895" row="554" minCol="10340" maxCol="41996" minColSha="18019" maxColSha="119881" color="EX-dark-magenta">
      <drainZones>
        <drainZone minCol="10340" maxCol="10341" />
        <drainZone minCol="41996" maxCol="41996" />
      </drainZones>
      <drainZonesShadow>
        <drainZoneShadow minCol="18019" maxCol="18020" />
        <drainZoneShadow minCol="83856" maxCol="83856" />
      </drainZonesShadow>
    </node>
    <node name="TRM3::853074" nid="10563" row="555" minCol="10342" maxCol="41997" minColSha="18021" maxColSha="124345" color="EX-dark-green">
      <drainZones>
        <drainZone minCol="10342" maxCol="10343" />
        <drainZone minCol="41997" maxCol="41997" />
      </drainZones>
      <drainZonesShadow>
        <drainZoneShadow minCol="18021" maxCol="18022" />
        <drainZoneShadow minCol="83857" maxCol="83857" />
      </drainZonesShadow>
    </node>
    <node name="YDR061W::855670" nid="8271" row="556" minCol="10344" maxCol="41999" minColSha="18023" maxColSha="124382" color="EX-blue-magenta">
      <drainZones>
        <drainZone minCol="10344" maxCol="10344" />
        <drainZone minCol="41998" maxCol="41999" />
      </drainZones>
      <drainZonesShadow>
        <drainZoneShadow minCol="18023" maxCol="18023" />
        <drainZoneShadow minCol="83858" maxCol="83859" />
      </drainZonesShadow>
    </node>
    <node name="YME2::853517" nid="9432" row="557" minCol="10345" maxCol="42001" minColSha="18024" maxColSha="124383" color="EX-yellow-green">
      <drainZones>
        <drainZone minCol="10345" maxCol="10345" />
        <drainZone minCol="42000" maxCol="42001" />
      </drainZones>
      <drainZonesShadow>
        <drainZoneShadow minCol="18024" maxCol="18024" />
        <drainZoneShadow minCol="83860" maxCol="83861" />
      </drainZonesShadow>
    </node>
    <node name="ALY2::853810" nid="8645" row="558" minCol="10346" maxCol="42002" minColSha="18025" maxColSha="124691" color="EX-magenta">
      <drainZones>
        <drainZone minCol="10346" maxCol="10346" />
        <drainZone minCol="42002" maxCol="42002" />
      </drainZones>
      <drainZonesShadow>
        <drainZoneShadow minCol="18025" maxCol="18025" />
        <drainZoneShadow minCol="83862" maxCol="83862" />
      </drainZonesShadow>
    </node>
    <node name="ATG13::856708" nid="8232" row="559" minCol="10347" maxCol="42003" minColSha="18026" maxColSha="124348" color="EX-green">
      <drainZones>
        <drainZone minCol="10347" maxCol="10347" />
        <drainZone minCol="42003" maxCol="42003" />
      </drainZones>
      <drainZonesShadow>
        <drainZoneShadow minCol="18026" maxCol="18026" />
        <drainZoneShadow minCol="83863" maxCol="83863" />
      </drainZonesShadow>
    </node>
    <node name="ATG2::856224" nid="10041" row="560" minCol="10348" maxCol="42004" minColSha="18027" maxColSha="119882" color="EX-yellow">
      <drainZones>
        <drainZone minCol="10348" maxCol="10348" />
        <drainZone minCol="42004" maxCol="42004" />
      </drainZones>
      <drainZonesShadow>
        <drainZoneShadow minCol="18027" maxCol="18027" />
        <drainZoneShadow minCol="83864" maxCol="83864" />
      </drainZonesShadow>
    </node>
    <node name="CBK1::854013" nid="8640" row="561" minCol="10349" maxCol="42005" minColSha="18028" maxColSha="124997" color="EX-purple">
      <drainZones>
        <drainZone minCol="10349" maxCol="10349" />
        <drainZone minCol="42005" maxCol="42005" />
      </drainZones>
      <drainZonesShadow>
        <drainZoneShadow minCol="18028" maxCol="18028" />
        <drainZoneShadow minCol="83865" maxCol="83865" />
      </drainZonesShadow>
    </node>
    <node name="DLD1::852176" nid="9370" row="562" minCol="10350" maxCol="42006" minColSha="18029" maxColSha="124679" color="EX-dark-purple">
      <drainZones>
        <drainZone minCol="10350" maxCol="10350" />
        <drainZone minCol="42006" maxCol="42006" />
      </drainZones>
      <drainZonesShadow>
        <drainZoneShadow minCol="18029" maxCol="18029" />
        <drainZoneShadow minCol="83866" maxCol="83866" />
      </drainZonesShadow>
    </node>
    <node name="FES1::850488" nid="8840" row="563" minCol="10351" maxCol="42007" minColSha="18030" maxColSha="125015" color="EX-dark-red">
      <drainZones>
        <drainZone minCol="10351" maxCol="10351" />
        <drainZone minCol="42007" maxCol="42007" />
      </drainZones>
      <drainZonesShadow>
        <drainZoneShadow minCol="18030" maxCol="18030" />
        <drainZoneShadow minCol="83867" maxCol="83867" />
      </drainZonesShadow>
    </node>
    <node name="FMP27::854045" nid="9641" row="564" minCol="10352" maxCol="42008" minColSha="18031" maxColSha="119883" color="EX-pale-green">
      <drainZones>
        <drainZone minCol="10352" maxCol="10352" />
        <drainZone minCol="42008" maxCol="42008" />
      </drainZones>
      <drainZonesShadow>
        <drainZoneShadow minCol="18031" maxCol="18031" />
        <drainZoneShadow minCol="83868" maxCol="83868" />
      </drainZonesShadow>
    </node>
    <node name="GIR2::855693" nid="9508" row="565" minCol="10353" maxCol="42009" minColSha="18032" maxColSha="119884" color="EX-pale-blue">
      <drainZones>
        <drainZone minCol="10353" maxCol="10353" />
        <drainZone minCol="42009" maxCol="42009" />
      </drainZones>
      <drainZonesShadow>
        <drainZoneShadow minCol="18032" maxCol="18032" />
        <drainZoneShadow minCol="83869" maxCol="83869" />
      </drainZonesShadow>
    </node>
    <node name="RBG2::850461" nid="9507" row="566" minCol="10353" maxCol="42010" minColSha="18032" maxColSha="119885" color="EX-dark-tan">
      <drainZones>
        <drainZone minCol="42010" maxCol="42010" />
      </drainZones>
      <drainZonesShadow>
        <drainZoneShadow minCol="18033" maxCol="18033" />
        <drainZoneShadow minCol="83870" maxCol="83870" />
      </drainZonesShadow>
    </node>
    <node name="ILS1::851779" nid="8255" row="567" minCol="10354" maxCol="42011" minColSha="18034" maxColSha="125035" color="EX-pale-blue-magenta">
      <drainZones>
        <drainZone minCol="10354" maxCol="10354" />
        <drainZone minCol="42011" maxCol="42011" />
      </drainZones>
      <drainZonesShadow>
        <drainZoneShadow minCol="18034" maxCol="18034" />
        <drainZoneShadow minCol="83871" maxCol="83871" />
      </drainZonesShadow>
    </node>
    <node name="ILV2::853343" nid="10209" row="568" minCol="10355" maxCol="42012" minColSha="18035" maxColSha="124349" color="EX-pale-yellow orange">
      <drainZones>
        <drainZone minCol="10355" maxCol="10355" />
        <drainZone minCol="42012" maxCol="42012" />
      </drainZones>
      <drainZonesShadow>
        <drainZoneShadow minCol="18035" maxCol="18035" />
        <drainZoneShadow minCol="83872" maxCol="83872" />
      </drainZonesShadow>
    </node>
    <node name="KEX2::853190" nid="9653" row="569" minCol="10356" maxCol="42013" minColSha="18036" maxColSha="125049" color="EX-medium-magenta">
      <drainZones>
        <drainZone minCol="10356" maxCol="10356" />
        <drainZone minCol="42013" maxCol="42013" />
      </drainZones>
      <drainZonesShadow>
        <drainZoneShadow minCol="18036" maxCol="18036" />
        <drainZoneShadow minCol="83873" maxCol="83873" />
      </drainZonesShadow>
    </node>
    <node name="KHA1::854905" nid="9760" row="570" minCol="10357" maxCol="42014" minColSha="18037" maxColSha="124350" color="EX-pale-red">
      <drainZones>
        <drainZone minCol="10357" maxCol="10357" />
        <drainZone minCol="42014" maxCol="42014" />
      </drainZones>
      <drainZonesShadow>
        <drainZoneShadow minCol="18037" maxCol="18037" />
        <drainZoneShadow minCol="83874" maxCol="83874" />
      </drainZonesShadow>
    </node>
    <node name="LOS1::854169" nid="10524" row="571" minCol="10358" maxCol="42015" minColSha="18038" maxColSha="124351" color="EX-pale-cyan">
      <drainZones>
        <drainZone minCol="10358" maxCol="10358" />
        <drainZone minCol="42015" maxCol="42015" />
      </drainZones>
      <drainZonesShadow>
        <drainZoneShadow minCol="18038" maxCol="18038" />
        <drainZoneShadow minCol="83875" maxCol="83875" />
      </drainZonesShadow>
    </node>
    <node name="MGM101::850332" nid="8767" row="572" minCol="10359" maxCol="42016" minColSha="18039" maxColSha="125067" color="EX-pale-yellow-green">
      <drainZones>
        <drainZone minCol="10359" maxCol="10359" />
        <drainZone minCol="42016" maxCol="42016" />
      </drainZones>
      <drainZonesShadow>
        <drainZoneShadow minCol="18039" maxCol="18039" />
        <drainZoneShadow minCol="83876" maxCol="83876" />
      </drainZonesShadow>
    </node>
    <node name="MRE11::854862" nid="8228" row="573" minCol="10360" maxCol="42017" minColSha="18040" maxColSha="125097" color="EX-pale-purple">
      <drainZones>
        <drainZone minCol="10360" maxCol="10360" />
        <drainZone minCol="42017" maxCol="42017" />
      </drainZones>
      <drainZonesShadow>
        <drainZoneShadow minCol="18040" maxCol="18040" />
        <drainZoneShadow minCol="83877" maxCol="83877" />
      </drainZonesShadow>
    </node>
    <node name="XRS2::850851" nid="8258" row="574" minCol="10360" maxCol="42018" minColSha="18040" maxColSha="125115" color="EX-pale-magenta">
      <drainZones>
        <drainZone minCol="42018" maxCol="42018" />
      </drainZones>
      <drainZonesShadow>
        <drainZoneShadow minCol="18041" maxCol="18041" />
        <drainZoneShadow minCol="83878" maxCol="83878" />
      </drainZonesShadow>
    </node>
    <node name="MUS81::854176" nid="10493" row="575" minCol="10361" maxCol="42019" minColSha="18042" maxColSha="119886" color="EX-pale-red-orange">
      <drainZones>
        <drainZone minCol="10361" maxCol="10361" />
        <drainZone minCol="42019" maxCol="42019" />
      </drainZones>
      <drainZonesShadow>
        <drainZoneShadow minCol="18042" maxCol="18042" />
        <drainZoneShadow minCol="83879" maxCol="83879" />
      </drainZonesShadow>
    </node>
    <node name="OST3::854616" nid="9078" row="576" minCol="10362" maxCol="42020" minColSha="18043" maxColSha="124352" color="EX-blue">
      <drainZones>
        <drainZone minCol="10362" maxCol="10362" />
        <drainZone minCol="42020" maxCol="42020" />
      </drainZones>
      <drainZonesShadow>
        <drainZoneShadow minCol="18043" maxCol="18043" />
        <drainZoneShadow minCol="83880" maxCol="83880" />
      </drainZonesShadow>
    </node>
    <node name="RKM2::850805" nid="8735" row="577" minCol="10363" maxCol="42021" minColSha="18044" maxColSha="125129" color="EX-orange">
      <drainZones>
        <drainZone minCol="10363" maxCol="10363" />
        <drainZone minCol="42021" maxCol="42021" />
      </drainZones>
      <drainZonesShadow>
        <drainZoneShadow minCol="18044" maxCol="18044" />
        <drainZoneShadow minCol="83881" maxCol="83881" />
      </drainZonesShadow>
    </node>
    <node name="RLP24::851555" nid="10394" row="578" minCol="10364" maxCol="42022" minColSha="18045" maxColSha="119887" color="EX-dark-cyan">
      <drainZones>
        <drainZone minCol="10364" maxCol="10364" />
        <drainZone minCol="42022" maxCol="42022" />
      </drainZones>
      <drainZonesShadow>
        <drainZoneShadow minCol="18045" maxCol="18045" />
        <drainZoneShadow minCol="83882" maxCol="83882" />
      </drainZonesShadow>
    </node>
    <node name="SCJ1::851057" nid="9076" row="579" minCol="10365" maxCol="42023" minColSha="18046" maxColSha="124353" color="EX-red">
      <drainZones>
        <drainZone minCol="10365" maxCol="10365" />
        <drainZone minCol="42023" maxCol="42023" />
      </drainZones>
      <drainZonesShadow>
        <drainZoneShadow minCol="18046" maxCol="18046" />
        <drainZoneShadow minCol="83883" maxCol="83883" />
      </drainZonesShadow>
    </node>
    <node name="SEI1::850671" nid="10031" row="580" minCol="10366" maxCol="42024" minColSha="18047" maxColSha="119894" color="EX-dark-orange">
      <drainZones>
        <drainZone minCol="10366" maxCol="10366" />
        <drainZone minCol="42024" maxCol="42024" />
      </drainZones>
      <drainZonesShadow>
        <drainZoneShadow minCol="18047" maxCol="18047" />
        <drainZoneShadow minCol="83884" maxCol="83884" />
      </drainZonesShadow>
    </node>
    <node name="SER2::855973" nid="9038" row="581" minCol="10367" maxCol="42025" minColSha="18048" maxColSha="125151" color="EX-dark-gray-purple">
      <drainZones>
        <drainZone minCol="10367" maxCol="10367" />
        <drainZone minCol="42025" maxCol="42025" />
      </drainZones>
      <drainZonesShadow>
        <drainZoneShadow minCol="18048" maxCol="18048" />
        <drainZoneShadow minCol="83885" maxCol="83885" />
      </drainZonesShadow>
    </node>
    <node name="SEY1::851438" nid="10109" row="582" minCol="10368" maxCol="42026" minColSha="18049" maxColSha="125168" color="EX-cyan">
      <drainZones>
        <drainZone minCol="10368" maxCol="10368" />
        <drainZone minCol="42026" maxCol="42026" />
      </drainZones>
      <drainZonesShadow>
        <drainZoneShadow minCol="18049" maxCol="18049" />
        <drainZoneShadow minCol="83886" maxCol="83886" />
      </drainZonesShadow>
    </node>
    <node name="SOD1::853403" nid="8859" row="583" minCol="10369" maxCol="42027" minColSha="18050" maxColSha="124354" color="EX-yellow-orange">
      <drainZones>
        <drainZone minCol="10369" maxCol="10369" />
        <drainZone minCol="42027" maxCol="42027" />
      </drainZones>
      <drainZonesShadow>
        <drainZoneShadow minCol="18050" maxCol="18050" />
        <drainZoneShadow minCol="83887" maxCol="83887" />
      </drainZonesShadow>
    </node>
    <node name="SPI1::851629" nid="10055" row="584" minCol="10370" maxCol="42028" minColSha="18051" maxColSha="124355" color="EX-pure-blue">
      <drainZones>
        <drainZone minCol="10370" maxCol="10370" />
        <drainZone minCol="42028" maxCol="42028" />
      </drainZones>
      <drainZonesShadow>
        <drainZoneShadow minCol="18051" maxCol="18051" />
        <drainZoneShadow minCol="83888" maxCol="83888" />
      </drainZonesShadow>
    </node>
    <node name="TLG2::854705" nid="8720" row="585" minCol="10371" maxCol="42029" minColSha="18052" maxColSha="119888" color="EX-dark-yellow-green">
      <drainZones>
        <drainZone minCol="10371" maxCol="10371" />
        <drainZone minCol="42029" maxCol="42029" />
      </drainZones>
      <drainZonesShadow>
        <drainZoneShadow minCol="18052" maxCol="18052" />
        <drainZoneShadow minCol="83889" maxCol="83889" />
      </drainZonesShadow>
    </node>
    <node name="TMA22::853032" nid="10087" row="586" minCol="10372" maxCol="42030" minColSha="18053" maxColSha="125178" color="EX-dark-magenta">
      <drainZones>
        <drainZone minCol="10372" maxCol="10372" />
        <drainZone minCol="42030" maxCol="42030" />
      </drainZones>
      <drainZonesShadow>
        <drainZoneShadow minCol="18053" maxCol="18053" />
        <drainZoneShadow minCol="83890" maxCol="83890" />
      </drainZonesShadow>
    </node>
    <node name="TSC10::853171" nid="9910" row="587" minCol="10373" maxCol="42031" minColSha="18054" maxColSha="119889" color="EX-dark-green">
      <drainZones>
        <drainZone minCol="10373" maxCol="10373" />
        <drainZone minCol="42031" maxCol="42031" />
      </drainZones>
      <drainZonesShadow>
        <drainZoneShadow minCol="18054" maxCol="18054" />
        <drainZoneShadow minCol="83891" maxCol="83891" />
      </drainZonesShadow>
    </node>
    <node name="VPS75::852557" nid="9609" row="588" minCol="10374" maxCol="42032" minColSha="18055" maxColSha="125196" color="EX-blue-magenta">
      <drainZones>
        <drainZone minCol="10374" maxCol="10374" />
        <drainZone minCol="42032" maxCol="42032" />
      </drainZones>
      <drainZonesShadow>
        <drainZoneShadow minCol="18055" maxCol="18055" />
        <drainZoneShadow minCol="83892" maxCol="83892" />
      </drainZonesShadow>
    </node>
    <node name="YMR086W::855437" nid="9383" row="589" minCol="10375" maxCol="42033" minColSha="18056" maxColSha="119890" color="EX-yellow-green">
      <drainZones>
        <drainZone minCol="10375" maxCol="10375" />
        <drainZone minCol="42033" maxCol="42033" />
      </drainZones>
      <drainZonesShadow>
        <drainZoneShadow minCol="18056" maxCol="18056" />
        <drainZoneShadow minCol="83893" maxCol="83893" />
      </drainZonesShadow>
    </node>
    <node name="YNL086W::852301" nid="10576" row="590" minCol="10376" maxCol="42034" minColSha="18057" maxColSha="119891" color="EX-magenta">
      <drainZones>
        <drainZone minCol="10376" maxCol="10376" />
        <drainZone minCol="42034" maxCol="42034" />
      </drainZones>
      <drainZonesShadow>
        <drainZoneShadow minCol="18057" maxCol="18057" />
        <drainZoneShadow minCol="83894" maxCol="83894" />
      </drainZonesShadow>
    </node>
    <node name="YOR131C::853763" nid="8330" row="591" minCol="10377" maxCol="42035" minColSha="18058" maxColSha="125218" color="EX-green">
      <drainZones>
        <drainZone minCol="10377" maxCol="10377" />
        <drainZone minCol="42035" maxCol="42035" />
      </drainZones>
      <drainZonesShadow>
        <drainZoneShadow minCol="18058" maxCol="18058" />
        <drainZoneShadow minCol="83895" maxCol="83895" />
      </drainZonesShadow>
    </node>
    <node name="YPL088W::855279" nid="9397" row="592" minCol="10378" maxCol="42036" minColSha="18059" maxColSha="124356" color="EX-yellow">
      <drainZones>
        <drainZone minCol="10378" maxCol="10378" />
        <drainZone minCol="42036" maxCol="42036" />
      </drainZones>
      <drainZonesShadow>
        <drainZoneShadow minCol="18059" maxCol="18059" />
        <drainZoneShadow minCol="83896" maxCol="83896" />
      </drainZonesShadow>
    </node>
    <node name="YPL109C::851662" nid="8716" row="593" minCol="10379" maxCol="42037" minColSha="18060" maxColSha="124357" color="EX-purple">
      <drainZones>
        <drainZone minCol="10379" maxCol="10379" />
        <drainZone minCol="42037" maxCol="42037" />
      </drainZones>
      <drainZonesShadow>
        <drainZoneShadow minCol="18060" maxCol="18060" />
        <drainZoneShadow minCol="83897" maxCol="83897" />
      </drainZonesShadow>
    </node>
    <node name="VMA2::855372" nid="8431" row="594" minCol="4" maxCol="42039" minColSha="4" maxColSha="125247" color="EX-dark-purple">
      <drainZones>
        <drainZone minCol="1389" maxCol="1389" />
        <drainZone minCol="10380" maxCol="10384" />
        <drainZone minCol="42038" maxCol="42039" />
      </drainZones>
      <drainZonesShadow>
        <drainZoneShadow minCol="1545" maxCol="1549" />
        <drainZoneShadow minCol="18061" maxCol="18067" />
        <drainZoneShadow minCol="83898" maxCol="83899" />
      </drainZonesShadow>
    </node>
    <node name="DIS3::850352" nid="8671" row="595" minCol="1390" maxCol="42040" minColSha="1550" maxColSha="125264" color="EX-dark-red">
      <drainZones>
        <drainZone minCol="1390" maxCol="1391" />
        <drainZone minCol="10385" maxCol="10390" />
        <drainZone minCol="42040" maxCol="42040" />
      </drainZones>
      <drainZonesShadow>
        <drainZoneShadow minCol="1550" maxCol="1551" />
        <drainZoneShadow minCol="18068" maxCol="18080" />
        <drainZoneShadow minCol="83900" maxCol="83900" />
      </drainZonesShadow>
    </node>
    <node name="RRP40::853367" nid="8887" row="596" minCol="1392" maxCol="42041" minColSha="1552" maxColSha="125273" color="EX-pale-green">
      <drainZones>
        <drainZone minCol="1392" maxCol="1393" />
        <drainZone minCol="10391" maxCol="10394" />
        <drainZone minCol="42041" maxCol="42041" />
      </drainZones>
      <drainZonesShadow>
        <drainZoneShadow minCol="1552" maxCol="1553" />
        <drainZoneShadow minCol="18081" maxCol="18092" />
        <drainZoneShadow minCol="83901" maxCol="83901" />
      </drainZonesShadow>
    </node>
    <node name="RRP46::854478" nid="9425" row="597" minCol="1394" maxCol="42042" minColSha="1554" maxColSha="125307" color="EX-pale-blue">
      <drainZones>
        <drainZone minCol="1394" maxCol="1395" />
        <drainZone minCol="10395" maxCol="10397" />
        <drainZone minCol="42042" maxCol="42042" />
      </drainZones>
      <drainZonesShadow>
        <drainZoneShadow minCol="1554" maxCol="1555" />
        <drainZoneShadow minCol="18093" maxCol="18104" />
        <drainZoneShadow minCol="83902" maxCol="83902" />
      </drainZonesShadow>
    </node>
    <node name="UME6::851952" nid="9933" row="598" minCol="1396" maxCol="42043" minColSha="1556" maxColSha="125321" color="EX-dark-tan">
      <drainZones>
        <drainZone minCol="1396" maxCol="1396" />
        <drainZone minCol="10398" maxCol="10398" />
        <drainZone minCol="42043" maxCol="42043" />
      </drainZones>
      <drainZonesShadow>
        <drainZoneShadow minCol="1556" maxCol="1556" />
        <drainZoneShadow minCol="18105" maxCol="18106" />
        <drainZoneShadow minCol="83903" maxCol="83903" />
      </drainZonesShadow>
    </node>
    <node name="PDC6::853930" nid="9942" row="599" minCol="1397" maxCol="42044" minColSha="1557" maxColSha="125359" color="EX-pale-blue-magenta">
      <drainZones>
        <drainZone minCol="1397" maxCol="1397" />
        <drainZone minCol="10399" maxCol="10400" />
        <drainZone minCol="42044" maxCol="42044" />
      </drainZones>
      <drainZonesShadow>
        <drainZoneShadow minCol="1557" maxCol="1557" />
        <drainZoneShadow minCol="18107" maxCol="18110" />
        <drainZoneShadow minCol="83904" maxCol="83904" />
      </drainZonesShadow>
    </node>
    <node name="RPS24A::853578" nid="8565" row="600" minCol="335" maxCol="42045" minColSha="344" maxColSha="125372" color="EX-pale-yellow orange">
      <drainZones>
        <drainZone minCol="1398" maxCol="1419" />
        <drainZone minCol="10401" maxCol="10465" />
        <drainZone minCol="42045" maxCol="42045" />
      </drainZones>
      <drainZonesShadow>
        <drainZoneShadow minCol="1558" maxCol="1588" />
        <drainZoneShadow minCol="18111" maxCol="18193" />
        <drainZoneShadow minCol="83905" maxCol="83905" />
      </drainZonesShadow>
    </node>
    <node name="YPT1::851267" nid="10029" row="601" minCol="1420" maxCol="42046" minColSha="1589" maxColSha="125381" color="EX-medium-magenta">
      <drainZones>
        <drainZone minCol="1420" maxCol="1420" />
        <drainZone minCol="42046" maxCol="42046" />
      </drainZones>
      <drainZonesShadow>
        <drainZoneShadow minCol="1589" maxCol="1589" />
        <drainZoneShadow minCol="18194" maxCol="18194" />
        <drainZoneShadow minCol="83906" maxCol="83906" />
      </drainZonesShadow>
    </node>
    <node name="YMR031C::854352" nid="10556" row="602" minCol="185" maxCol="42047" minColSha="189" maxColSha="125393" color="EX-pale-red">
      <drainZones>
        <drainZone minCol="10466" maxCol="10467" />
        <drainZone minCol="42047" maxCol="42047" />
      </drainZones>
      <drainZonesShadow>
        <drainZoneShadow minCol="1590" maxCol="1590" />
        <drainZoneShadow minCol="18195" maxCol="18196" />
        <drainZoneShadow minCol="83907" maxCol="83907" />
      </drainZonesShadow>
    </node>
    <node name="NMD5::855206" nid="10504" row="603" minCol="258" maxCol="42049" minColSha="266" maxColSha="119919" color="EX-pale-cyan">
      <drainZones>
        <drainZone minCol="10468" maxCol="10468" />
        <drainZone minCol="42048" maxCol="42049" />
      </drainZones>
      <drainZonesShadow>
        <drainZoneShadow minCol="1591" maxCol="1591" />
        <drainZoneShadow minCol="18197" maxCol="18197" />
        <drainZoneShadow minCol="83908" maxCol="83909" />
      </drainZonesShadow>
    </node>
    <node name="YMR196W::1466523" nid="8589" row="604" minCol="1421" maxCol="42053" minColSha="1592" maxColSha="125452" color="EX-pale-yellow-green">
      <drainZones>
        <drainZone minCol="1421" maxCol="1421" />
        <drainZone minCol="42050" maxCol="42053" />
      </drainZones>
      <drainZonesShadow>
        <drainZoneShadow minCol="1592" maxCol="1592" />
        <drainZoneShadow minCol="18198" maxCol="18198" />
        <drainZoneShadow minCol="83910" maxCol="83913" />
      </drainZonesShadow>
    </node>
    <node name="PAA1::853259" nid="9883" row="605" minCol="1422" maxCol="42057" minColSha="1593" maxColSha="125554" color="EX-pale-purple">
      <drainZones>
        <drainZone minCol="1422" maxCol="1423" />
        <drainZone minCol="42054" maxCol="42057" />
      </drainZones>
      <drainZonesShadow>
        <drainZoneShadow minCol="1593" maxCol="1594" />
        <drainZoneShadow minCol="18199" maxCol="18199" />
        <drainZoneShadow minCol="83914" maxCol="83917" />
      </drainZonesShadow>
    </node>
    <node name="SKI8::852198" nid="10239" row="606" minCol="412" maxCol="42058" minColSha="423" maxColSha="125563" color="EX-pale-magenta">
      <drainZones>
        <drainZone minCol="10469" maxCol="10470" />
        <drainZone minCol="42058" maxCol="42058" />
      </drainZones>
      <drainZonesShadow>
        <drainZoneShadow minCol="1595" maxCol="1596" />
        <drainZoneShadow minCol="18200" maxCol="18201" />
        <drainZoneShadow minCol="83918" maxCol="83918" />
      </drainZonesShadow>
    </node>
    <node name="CCT2::856734" nid="9524" row="607" minCol="1424" maxCol="42062" minColSha="1597" maxColSha="125625" color="EX-pale-red-orange">
      <drainZones>
        <drainZone minCol="1424" maxCol="1424" />
        <drainZone minCol="10471" maxCol="10475" />
        <drainZone minCol="42059" maxCol="42062" />
      </drainZones>
      <drainZonesShadow>
        <drainZoneShadow minCol="1597" maxCol="1597" />
        <drainZoneShadow minCol="18202" maxCol="18207" />
        <drainZoneShadow minCol="83919" maxCol="83922" />
      </drainZonesShadow>
    </node>
    <node name="TCP1::855037" nid="10071" row="608" minCol="1425" maxCol="42064" minColSha="1598" maxColSha="125661" color="EX-blue">
      <drainZones>
        <drainZone minCol="1425" maxCol="1425" />
        <drainZone minCol="10476" maxCol="10478" />
        <drainZone minCol="42063" maxCol="42064" />
      </drainZones>
      <drainZonesShadow>
        <drainZoneShadow minCol="1598" maxCol="1598" />
        <drainZoneShadow minCol="18208" maxCol="18211" />
        <drainZoneShadow minCol="83923" maxCol="83924" />
      </drainZonesShadow>
    </node>
    <node name="VID27::851491" nid="8292" row="609" minCol="1426" maxCol="42066" minColSha="1599" maxColSha="125716" color="EX-orange">
      <drainZones>
        <drainZone minCol="1426" maxCol="1426" />
        <drainZone minCol="10479" maxCol="10479" />
        <drainZone minCol="42065" maxCol="42066" />
      </drainZones>
      <drainZonesShadow>
        <drainZoneShadow minCol="1599" maxCol="1599" />
        <drainZoneShadow minCol="18212" maxCol="18214" />
        <drainZoneShadow minCol="83925" maxCol="83926" />
      </drainZonesShadow>
    </node>
    <node name="SKP1::855795" nid="9039" row="610" minCol="1427" maxCol="42072" minColSha="1600" maxColSha="125781" color="EX-dark-cyan">
      <drainZones>
        <drainZone minCol="1427" maxCol="1427" />
        <drainZone minCol="10480" maxCol="10485" />
        <drainZone minCol="42067" maxCol="42072" />
      </drainZones>
      <drainZonesShadow>
        <drainZoneShadow minCol="1600" maxCol="1600" />
        <drainZoneShadow minCol="18215" maxCol="18221" />
        <drainZoneShadow minCol="83927" maxCol="83932" />
      </drainZonesShadow>
    </node>
    <node name="TIF35::852024" nid="8558" row="611" minCol="1428" maxCol="42073" minColSha="1601" maxColSha="125789" color="EX-red">
      <drainZones>
        <drainZone minCol="1428" maxCol="1428" />
        <drainZone minCol="10486" maxCol="10497" />
        <drainZone minCol="42073" maxCol="42073" />
      </drainZones>
      <drainZonesShadow>
        <drainZoneShadow minCol="1601" maxCol="1601" />
        <drainZoneShadow minCol="18222" maxCol="18238" />
        <drainZoneShadow minCol="83933" maxCol="83933" />
      </drainZonesShadow>
    </node>
    <node name="SLX9::855059" nid="9340" row="612" minCol="1429" maxCol="42076" minColSha="1602" maxColSha="125851" color="EX-dark-orange">
      <drainZones>
        <drainZone minCol="1429" maxCol="1429" />
        <drainZone minCol="10498" maxCol="10504" />
        <drainZone minCol="42074" maxCol="42076" />
      </drainZones>
      <drainZonesShadow>
        <drainZoneShadow minCol="1602" maxCol="1602" />
        <drainZoneShadow minCol="18239" maxCol="18246" />
        <drainZoneShadow minCol="83934" maxCol="83936" />
      </drainZonesShadow>
    </node>
    <node name="YGL039W::850591" nid="9686" row="613" minCol="1430" maxCol="42077" minColSha="1603" maxColSha="125855" color="EX-dark-gray-purple">
      <drainZones>
        <drainZone minCol="1430" maxCol="1430" />
        <drainZone minCol="42077" maxCol="42077" />
      </drainZones>
      <drainZonesShadow>
        <drainZoneShadow minCol="1603" maxCol="1603" />
        <drainZoneShadow minCol="18247" maxCol="18247" />
        <drainZoneShadow minCol="83937" maxCol="83937" />
      </drainZonesShadow>
    </node>
    <node name="RNT1::853377" nid="10004" row="614" minCol="1431" maxCol="42079" minColSha="1604" maxColSha="125888" color="EX-cyan">
      <drainZones>
        <drainZone minCol="1431" maxCol="1431" />
        <drainZone minCol="42078" maxCol="42079" />
      </drainZones>
      <drainZonesShadow>
        <drainZoneShadow minCol="1604" maxCol="1604" />
        <drainZoneShadow minCol="18248" maxCol="18248" />
        <drainZoneShadow minCol="83938" maxCol="83939" />
      </drainZonesShadow>
    </node>
    <node name="KKQ8::856022" nid="9866" row="615" minCol="1156" maxCol="42082" minColSha="1305" maxColSha="125925" color="EX-yellow-orange">
      <drainZones>
        <drainZone minCol="10505" maxCol="10505" />
        <drainZone minCol="42080" maxCol="42082" />
      </drainZones>
      <drainZonesShadow>
        <drainZoneShadow minCol="1605" maxCol="1605" />
        <drainZoneShadow minCol="18249" maxCol="18249" />
        <drainZoneShadow minCol="83940" maxCol="83942" />
      </drainZonesShadow>
    </node>
    <node name="SSE2::855285" nid="8625" row="616" minCol="1432" maxCol="42083" minColSha="1606" maxColSha="125935" color="EX-pure-blue">
      <drainZones>
        <drainZone minCol="1432" maxCol="1432" />
        <drainZone minCol="10506" maxCol="10506" />
        <drainZone minCol="42083" maxCol="42083" />
      </drainZones>
      <drainZonesShadow>
        <drainZoneShadow minCol="1606" maxCol="1606" />
        <drainZoneShadow minCol="18250" maxCol="18253" />
        <drainZoneShadow minCol="83943" maxCol="83943" />
      </drainZonesShadow>
    </node>
    <node name="GCD2::855467" nid="8463" row="617" minCol="1433" maxCol="42085" minColSha="1607" maxColSha="125971" color="EX-dark-yellow-green">
      <drainZones>
        <drainZone minCol="1433" maxCol="1433" />
        <drainZone minCol="10507" maxCol="10514" />
        <drainZone minCol="42084" maxCol="42085" />
      </drainZones>
      <drainZonesShadow>
        <drainZoneShadow minCol="1607" maxCol="1607" />
        <drainZoneShadow minCol="18254" maxCol="18262" />
        <drainZoneShadow minCol="83944" maxCol="83945" />
      </drainZonesShadow>
    </node>
    <node name="VPS41::850941" nid="8283" row="618" minCol="1293" maxCol="42087" minColSha="1445" maxColSha="126000" color="EX-dark-magenta">
      <drainZones>
        <drainZone minCol="1434" maxCol="1436" />
        <drainZone minCol="10515" maxCol="10515" />
        <drainZone minCol="42086" maxCol="42087" />
      </drainZones>
      <drainZonesShadow>
        <drainZoneShadow minCol="1608" maxCol="1612" />
        <drainZoneShadow minCol="18263" maxCol="18263" />
        <drainZoneShadow minCol="83946" maxCol="83947" />
      </drainZonesShadow>
    </node>
    <node name="VAM6::856601" nid="10022" row="619" minCol="1437" maxCol="42089" minColSha="1613" maxColSha="126006" color="EX-dark-green">
      <drainZones>
        <drainZone minCol="1437" maxCol="1437" />
        <drainZone minCol="10516" maxCol="10517" />
        <drainZone minCol="42088" maxCol="42089" />
      </drainZones>
      <drainZonesShadow>
        <drainZoneShadow minCol="1613" maxCol="1613" />
        <drainZoneShadow minCol="18264" maxCol="18267" />
        <drainZoneShadow minCol="83948" maxCol="83949" />
      </drainZonesShadow>
    </node>
    <node name="MTW1::850406" nid="8225" row="620" minCol="1303" maxCol="42092" minColSha="1456" maxColSha="126051" color="EX-blue-magenta">
      <drainZones>
        <drainZone minCol="1438" maxCol="1438" />
        <drainZone minCol="10518" maxCol="10518" />
        <drainZone minCol="42090" maxCol="42092" />
      </drainZones>
      <drainZonesShadow>
        <drainZoneShadow minCol="1614" maxCol="1615" />
        <drainZoneShadow minCol="18268" maxCol="18268" />
        <drainZoneShadow minCol="83950" maxCol="83952" />
      </drainZonesShadow>
    </node>
    <node name="NSL1::850292" nid="9767" row="621" minCol="1304" maxCol="42094" minColSha="1457" maxColSha="126064" color="EX-yellow-green">
      <drainZones>
        <drainZone minCol="1439" maxCol="1440" />
        <drainZone minCol="42093" maxCol="42094" />
      </drainZones>
      <drainZonesShadow>
        <drainZoneShadow minCol="1616" maxCol="1618" />
        <drainZoneShadow minCol="18269" maxCol="18269" />
        <drainZoneShadow minCol="83953" maxCol="83954" />
      </drainZonesShadow>
    </node>
    <node name="YGR283C::850503" nid="10328" row="622" minCol="1312" maxCol="42097" minColSha="1465" maxColSha="126084" color="EX-magenta">
      <drainZones>
        <drainZone minCol="1441" maxCol="1441" />
        <drainZone minCol="10519" maxCol="10520" />
        <drainZone minCol="42095" maxCol="42097" />
      </drainZones>
      <drainZonesShadow>
        <drainZoneShadow minCol="1619" maxCol="1620" />
        <drainZoneShadow minCol="18270" maxCol="18271" />
        <drainZoneShadow minCol="83955" maxCol="83957" />
      </drainZonesShadow>
    </node>
    <node name="ATG17::851868" nid="10396" row="623" minCol="1442" maxCol="42098" minColSha="1621" maxColSha="126091" color="EX-green">
      <drainZones>
        <drainZone minCol="1442" maxCol="1442" />
        <drainZone minCol="10521" maxCol="10522" />
        <drainZone minCol="42098" maxCol="42098" />
      </drainZones>
      <drainZonesShadow>
        <drainZoneShadow minCol="1621" maxCol="1621" />
        <drainZoneShadow minCol="18272" maxCol="18274" />
        <drainZoneShadow minCol="83958" maxCol="83958" />
      </drainZonesShadow>
    </node>
    <node name="KAE1::854934" nid="8750" row="624" minCol="1443" maxCol="42101" minColSha="1622" maxColSha="126112" color="EX-yellow">
      <drainZones>
        <drainZone minCol="1443" maxCol="1444" />
        <drainZone minCol="42099" maxCol="42101" />
      </drainZones>
      <drainZonesShadow>
        <drainZoneShadow minCol="1622" maxCol="1623" />
        <drainZoneShadow minCol="18275" maxCol="18275" />
        <drainZoneShadow minCol="83959" maxCol="83961" />
      </drainZonesShadow>
    </node>
    <node name="CTF8::852390" nid="10538" row="625" minCol="1445" maxCol="42107" minColSha="1624" maxColSha="126241" color="EX-purple">
      <drainZones>
        <drainZone minCol="1445" maxCol="1445" />
        <drainZone minCol="42102" maxCol="42107" />
      </drainZones>
      <drainZonesShadow>
        <drainZoneShadow minCol="1624" maxCol="1624" />
        <drainZoneShadow minCol="18276" maxCol="18276" />
        <drainZoneShadow minCol="83962" maxCol="83967" />
      </drainZonesShadow>
    </node>
    <node name="ATG1::850701" nid="9898" row="626" minCol="1363" maxCol="42108" minColSha="1519" maxColSha="126252" color="EX-dark-purple">
      <drainZones>
        <drainZone minCol="1446" maxCol="1446" />
        <drainZone minCol="42108" maxCol="42108" />
      </drainZones>
      <drainZonesShadow>
        <drainZoneShadow minCol="1625" maxCol="1626" />
        <drainZoneShadow minCol="18277" maxCol="18277" />
        <drainZoneShadow minCol="83968" maxCol="83968" />
      </drainZonesShadow>
    </node>
    <node name="RTG1::851464" nid="8907" row="627" minCol="1367" maxCol="42111" minColSha="1523" maxColSha="126309" color="EX-dark-red">
      <drainZones>
        <drainZone minCol="1447" maxCol="1447" />
        <drainZone minCol="10523" maxCol="10523" />
        <drainZone minCol="42109" maxCol="42111" />
      </drainZones>
      <drainZonesShadow>
        <drainZoneShadow minCol="1627" maxCol="1628" />
        <drainZoneShadow minCol="18278" maxCol="18278" />
        <drainZoneShadow minCol="83969" maxCol="83971" />
      </drainZonesShadow>
    </node>
    <node name="TMA20::855688" nid="10089" row="628" minCol="1448" maxCol="42112" minColSha="1629" maxColSha="126317" color="EX-pale-green">
      <drainZones>
        <drainZone minCol="1448" maxCol="1448" />
        <drainZone minCol="42112" maxCol="42112" />
      </drainZones>
      <drainZonesShadow>
        <drainZoneShadow minCol="1629" maxCol="1629" />
        <drainZoneShadow minCol="18279" maxCol="18279" />
        <drainZoneShadow minCol="83972" maxCol="83972" />
      </drainZonesShadow>
    </node>
    <node name="CSR1::854831" nid="10280" row="629" minCol="1449" maxCol="42113" minColSha="1630" maxColSha="126346" color="EX-pale-blue">
      <drainZones>
        <drainZone minCol="1449" maxCol="1449" />
        <drainZone minCol="10524" maxCol="10526" />
        <drainZone minCol="42113" maxCol="42113" />
      </drainZones>
      <drainZonesShadow>
        <drainZoneShadow minCol="1630" maxCol="1630" />
        <drainZoneShadow minCol="18280" maxCol="18283" />
        <drainZoneShadow minCol="83973" maxCol="83973" />
      </drainZonesShadow>
    </node>
    <node name="TRS23::855507" nid="10333" row="630" minCol="1450" maxCol="42121" minColSha="1631" maxColSha="126487" color="EX-dark-tan">
      <drainZones>
        <drainZone minCol="1450" maxCol="1456" />
        <drainZone minCol="10527" maxCol="10528" />
        <drainZone minCol="42114" maxCol="42121" />
      </drainZones>
      <drainZonesShadow>
        <drainZoneShadow minCol="1631" maxCol="1637" />
        <drainZoneShadow minCol="18284" maxCol="18285" />
        <drainZoneShadow minCol="83974" maxCol="83981" />
      </drainZonesShadow>
    </node>
    <node name="SOL2::854600" nid="9917" row="631" minCol="1457" maxCol="42127" minColSha="1638" maxColSha="126539" color="EX-pale-blue-magenta">
      <drainZones>
        <drainZone minCol="1457" maxCol="1458" />
        <drainZone minCol="10529" maxCol="10530" />
        <drainZone minCol="42122" maxCol="42127" />
      </drainZones>
      <drainZonesShadow>
        <drainZoneShadow minCol="1638" maxCol="1639" />
        <drainZoneShadow minCol="18286" maxCol="18287" />
        <drainZoneShadow minCol="83982" maxCol="83987" />
      </drainZonesShadow>
    </node>
    <node name="FAP7::856078" nid="10051" row="632" minCol="1459" maxCol="42130" minColSha="1640" maxColSha="126573" color="EX-pale-yellow orange">
      <drainZones>
        <drainZone minCol="1459" maxCol="1459" />
        <drainZone minCol="10531" maxCol="10531" />
        <drainZone minCol="42128" maxCol="42130" />
      </drainZones>
      <drainZonesShadow>
        <drainZoneShadow minCol="1640" maxCol="1640" />
        <drainZoneShadow minCol="18288" maxCol="18288" />
        <drainZoneShadow minCol="83988" maxCol="83990" />
      </drainZonesShadow>
    </node>
    <node name="NCB2::852219" nid="9926" row="633" minCol="1460" maxCol="42133" minColSha="1641" maxColSha="126601" color="EX-medium-magenta">
      <drainZones>
        <drainZone minCol="1460" maxCol="1460" />
        <drainZone minCol="10532" maxCol="10532" />
        <drainZone minCol="42131" maxCol="42133" />
      </drainZones>
      <drainZonesShadow>
        <drainZoneShadow minCol="1641" maxCol="1641" />
        <drainZoneShadow minCol="18289" maxCol="18289" />
        <drainZoneShadow minCol="83991" maxCol="83993" />
      </drainZonesShadow>
    </node>
    <node name="OTU1::850664" nid="8701" row="634" minCol="1461" maxCol="42136" minColSha="1642" maxColSha="126644" color="EX-pale-red">
      <drainZones>
        <drainZone minCol="1461" maxCol="1461" />
        <drainZone minCol="10533" maxCol="10533" />
        <drainZone minCol="42134" maxCol="42136" />
      </drainZones>
      <drainZonesShadow>
        <drainZoneShadow minCol="1642" maxCol="1642" />
        <drainZoneShadow minCol="18290" maxCol="18290" />
        <drainZoneShadow minCol="83994" maxCol="83996" />
      </drainZonesShadow>
    </node>
    <node name="PDR5::852979" nid="8312" row="635" minCol="1462" maxCol="42138" minColSha="1643" maxColSha="126678" color="EX-pale-cyan">
      <drainZones>
        <drainZone minCol="1462" maxCol="1462" />
        <drainZone minCol="10534" maxCol="10535" />
        <drainZone minCol="42137" maxCol="42138" />
      </drainZones>
      <drainZonesShadow>
        <drainZoneShadow minCol="1643" maxCol="1643" />
        <drainZoneShadow minCol="18291" maxCol="18292" />
        <drainZoneShadow minCol="83997" maxCol="83998" />
      </drainZonesShadow>
    </node>
    <node name="YET1::853119" nid="10007" row="636" minCol="1463" maxCol="42141" minColSha="1644" maxColSha="126729" color="EX-pale-yellow-green">
      <drainZones>
        <drainZone minCol="1463" maxCol="1463" />
        <drainZone minCol="10536" maxCol="10536" />
        <drainZone minCol="42139" maxCol="42141" />
      </drainZones>
      <drainZonesShadow>
        <drainZoneShadow minCol="1644" maxCol="1644" />
        <drainZoneShadow minCol="18293" maxCol="18293" />
        <drainZoneShadow minCol="83999" maxCol="84001" />
      </drainZonesShadow>
    </node>
    <node name="GLT1::853601" nid="10412" row="637" minCol="1464" maxCol="42142" minColSha="1645" maxColSha="126742" color="EX-pale-purple">
      <drainZones>
        <drainZone minCol="1464" maxCol="1465" />
        <drainZone minCol="10537" maxCol="10537" />
        <drainZone minCol="42142" maxCol="42142" />
      </drainZones>
      <drainZonesShadow>
        <drainZoneShadow minCol="1645" maxCol="1646" />
        <drainZoneShadow minCol="18294" maxCol="18294" />
        <drainZoneShadow minCol="84002" maxCol="84002" />
      </drainZonesShadow>
    </node>
    <node name="PET9::855944" nid="8988" row="638" minCol="1466" maxCol="42143" minColSha="1647" maxColSha="125116" color="EX-pale-magenta">
      <drainZones>
        <drainZone minCol="1466" maxCol="1466" />
        <drainZone minCol="10538" maxCol="10539" />
        <drainZone minCol="42143" maxCol="42143" />
      </drainZones>
      <drainZonesShadow>
        <drainZoneShadow minCol="1647" maxCol="1647" />
        <drainZoneShadow minCol="18295" maxCol="18296" />
        <drainZoneShadow minCol="84003" maxCol="84003" />
      </drainZonesShadow>
    </node>
    <node name="POL3::851241" nid="8869" row="639" minCol="1467" maxCol="42145" minColSha="1648" maxColSha="126775" color="EX-pale-red-orange">
      <drainZones>
        <drainZone minCol="1467" maxCol="1467" />
        <drainZone minCol="10540" maxCol="10540" />
        <drainZone minCol="42144" maxCol="42145" />
      </drainZones>
      <drainZonesShadow>
        <drainZoneShadow minCol="1648" maxCol="1648" />
        <drainZoneShadow minCol="18297" maxCol="18297" />
        <drainZoneShadow minCol="84004" maxCol="84005" />
      </drainZonesShadow>
    </node>
    <node name="POL31::854514" nid="9980" row="640" minCol="1468" maxCol="42146" minColSha="1649" maxColSha="126780" color="EX-blue">
      <drainZones>
        <drainZone minCol="1468" maxCol="1468" />
        <drainZone minCol="42146" maxCol="42146" />
      </drainZones>
      <drainZonesShadow>
        <drainZoneShadow minCol="1649" maxCol="1649" />
        <drainZoneShadow minCol="18298" maxCol="18298" />
        <drainZoneShadow minCol="84006" maxCol="84006" />
      </drainZonesShadow>
    </node>
    <node name="VTC1::850644" nid="9674" row="641" minCol="1469" maxCol="42148" minColSha="1650" maxColSha="126784" color="EX-orange">
      <drainZones>
        <drainZone minCol="1469" maxCol="1469" />
        <drainZone minCol="10541" maxCol="10541" />
        <drainZone minCol="42147" maxCol="42148" />
      </drainZones>
      <drainZonesShadow>
        <drainZoneShadow minCol="1650" maxCol="1650" />
        <drainZoneShadow minCol="18299" maxCol="18299" />
        <drainZoneShadow minCol="84007" maxCol="84008" />
      </drainZonesShadow>
    </node>
    <node name="YAT1::853315" nid="10518" row="642" minCol="1470" maxCol="42150" minColSha="1651" maxColSha="126814" color="EX-dark-cyan">
      <drainZones>
        <drainZone minCol="1470" maxCol="1470" />
        <drainZone minCol="10542" maxCol="10542" />
        <drainZone minCol="42149" maxCol="42150" />
      </drainZones>
      <drainZonesShadow>
        <drainZoneShadow minCol="1651" maxCol="1651" />
        <drainZoneShadow minCol="18300" maxCol="18300" />
        <drainZoneShadow minCol="84009" maxCol="84010" />
      </drainZonesShadow>
    </node>
    <node name="YDR186C::853307" nid="10525" row="643" minCol="1471" maxCol="42152" minColSha="1652" maxColSha="126820" color="EX-red">
      <drainZones>
        <drainZone minCol="1471" maxCol="1471" />
        <drainZone minCol="10543" maxCol="10543" />
        <drainZone minCol="42151" maxCol="42152" />
      </drainZones>
      <drainZonesShadow>
        <drainZoneShadow minCol="1652" maxCol="1652" />
        <drainZoneShadow minCol="18301" maxCol="18301" />
        <drainZoneShadow minCol="84011" maxCol="84012" />
      </drainZonesShadow>
    </node>
    <node name="YIL172C::854214" nid="10048" row="644" minCol="1472" maxCol="42154" minColSha="1653" maxColSha="126869" color="EX-dark-orange">
      <drainZones>
        <drainZone minCol="1472" maxCol="1472" />
        <drainZone minCol="10544" maxCol="10544" />
        <drainZone minCol="42153" maxCol="42154" />
      </drainZones>
      <drainZonesShadow>
        <drainZoneShadow minCol="1653" maxCol="1653" />
        <drainZoneShadow minCol="18302" maxCol="18302" />
        <drainZoneShadow minCol="84013" maxCol="84014" />
      </drainZonesShadow>
    </node>
    <node name="BUB2::854857" nid="8873" row="645" minCol="1473" maxCol="42155" minColSha="1654" maxColSha="126887" color="EX-dark-gray-purple">
      <drainZones>
        <drainZone minCol="1473" maxCol="1473" />
        <drainZone minCol="10545" maxCol="10545" />
        <drainZone minCol="42155" maxCol="42155" />
      </drainZones>
      <drainZonesShadow>
        <drainZoneShadow minCol="1654" maxCol="1654" />
        <drainZoneShadow minCol="18303" maxCol="18303" />
        <drainZoneShadow minCol="84015" maxCol="84015" />
      </drainZonesShadow>
    </node>
    <node name="DLD3::854559" nid="8522" row="646" minCol="1474" maxCol="42156" minColSha="1655" maxColSha="125424" color="EX-cyan">
      <drainZones>
        <drainZone minCol="1474" maxCol="1474" />
        <drainZone minCol="10546" maxCol="10546" />
        <drainZone minCol="42156" maxCol="42156" />
      </drainZones>
      <drainZonesShadow>
        <drainZoneShadow minCol="1655" maxCol="1655" />
        <drainZoneShadow minCol="18304" maxCol="18304" />
        <drainZoneShadow minCol="84016" maxCol="84016" />
      </drainZonesShadow>
    </node>
    <node name="MKK1::852616" nid="9585" row="647" minCol="1475" maxCol="42157" minColSha="1656" maxColSha="126912" color="EX-yellow-orange">
      <drainZones>
        <drainZone minCol="1475" maxCol="1475" />
        <drainZone minCol="10547" maxCol="10547" />
        <drainZone minCol="42157" maxCol="42157" />
      </drainZones>
      <drainZonesShadow>
        <drainZoneShadow minCol="1656" maxCol="1656" />
        <drainZoneShadow minCol="18305" maxCol="18305" />
        <drainZoneShadow minCol="84017" maxCol="84017" />
      </drainZonesShadow>
    </node>
    <node name="PCT1::850674" nid="8989" row="648" minCol="1476" maxCol="42158" minColSha="1657" maxColSha="126930" color="EX-pure-blue">
      <drainZones>
        <drainZone minCol="1476" maxCol="1476" />
        <drainZone minCol="10548" maxCol="10548" />
        <drainZone minCol="42158" maxCol="42158" />
      </drainZones>
      <drainZonesShadow>
        <drainZoneShadow minCol="1657" maxCol="1657" />
        <drainZoneShadow minCol="18306" maxCol="18306" />
        <drainZoneShadow minCol="84018" maxCol="84018" />
      </drainZonesShadow>
    </node>
    <node name="SNT2::856174" nid="9879" row="649" minCol="1477" maxCol="42159" minColSha="1658" maxColSha="126940" color="EX-dark-yellow-green">
      <drainZones>
        <drainZone minCol="1477" maxCol="1477" />
        <drainZone minCol="10549" maxCol="10549" />
        <drainZone minCol="42159" maxCol="42159" />
      </drainZones>
      <drainZonesShadow>
        <drainZoneShadow minCol="1658" maxCol="1658" />
        <drainZoneShadow minCol="18307" maxCol="18307" />
        <drainZoneShadow minCol="84019" maxCol="84019" />
      </drainZonesShadow>
    </node>
    <node name="STI1::850595" nid="9569" row="650" minCol="1478" maxCol="42160" minColSha="1659" maxColSha="126968" color="EX-dark-magenta">
      <drainZones>
        <drainZone minCol="1478" maxCol="1478" />
        <drainZone minCol="10550" maxCol="10550" />
        <drainZone minCol="42160" maxCol="42160" />
      </drainZones>
      <drainZonesShadow>
        <drainZoneShadow minCol="1659" maxCol="1659" />
        <drainZoneShadow minCol="18308" maxCol="18308" />
        <drainZoneShadow minCol="84020" maxCol="84020" />
      </drainZonesShadow>
    </node>
    <node name="TOS4::855835" nid="9852" row="651" minCol="1479" maxCol="42161" minColSha="1660" maxColSha="126989" color="EX-dark-green">
      <drainZones>
        <drainZone minCol="1479" maxCol="1479" />
        <drainZone minCol="10551" maxCol="10551" />
        <drainZone minCol="42161" maxCol="42161" />
      </drainZones>
      <drainZonesShadow>
        <drainZoneShadow minCol="1660" maxCol="1660" />
        <drainZoneShadow minCol="18309" maxCol="18309" />
        <drainZoneShadow minCol="84021" maxCol="84021" />
      </drainZonesShadow>
    </node>
    <node name="YIL096C::856080" nid="10060" row="652" minCol="1480" maxCol="42162" minColSha="1661" maxColSha="126998" color="EX-blue-magenta">
      <drainZones>
        <drainZone minCol="1480" maxCol="1480" />
        <drainZone minCol="10552" maxCol="10552" />
        <drainZone minCol="42162" maxCol="42162" />
      </drainZones>
      <drainZonesShadow>
        <drainZoneShadow minCol="1661" maxCol="1661" />
        <drainZoneShadow minCol="18310" maxCol="18310" />
        <drainZoneShadow minCol="84022" maxCol="84022" />
      </drainZonesShadow>
    </node>
    <node name="ARO3::855782" nid="8776" row="653" minCol="2" maxCol="42178" minColSha="2" maxColSha="127205" color="EX-yellow-green">
      <drainZones>
        <drainZone minCol="1481" maxCol="1481" />
        <drainZone minCol="17421" maxCol="17462" />
        <drainZone minCol="42163" maxCol="42178" />
      </drainZones>
      <drainZonesShadow>
        <drainZoneShadow minCol="1662" maxCol="1663" />
        <drainZoneShadow minCol="33505" maxCol="33547" />
        <drainZoneShadow minCol="84023" maxCol="84038" />
      </drainZonesShadow>
    </node>
    <node name="CDC3::851993" nid="10105" row="654" minCol="3" maxCol="42200" minColSha="3" maxColSha="127551" color="EX-magenta">
      <drainZones>
        <drainZone minCol="1482" maxCol="1487" />
        <drainZone minCol="17463" maxCol="17500" />
        <drainZone minCol="42179" maxCol="42200" />
      </drainZones>
      <drainZonesShadow>
        <drainZoneShadow minCol="1664" maxCol="1670" />
        <drainZoneShadow minCol="33548" maxCol="33585" />
        <drainZoneShadow minCol="84039" maxCol="84060" />
      </drainZonesShadow>
    </node>
    <node name="MAD1::850368" nid="9148" row="655" minCol="5" maxCol="42203" minColSha="5" maxColSha="127577" color="EX-green">
      <drainZones>
        <drainZone minCol="17501" maxCol="17503" />
        <drainZone minCol="42201" maxCol="42203" />
      </drainZones>
      <drainZonesShadow>
        <drainZoneShadow minCol="1671" maxCol="1671" />
        <drainZoneShadow minCol="33586" maxCol="33588" />
        <drainZoneShadow minCol="84061" maxCol="84063" />
      </drainZonesShadow>
    </node>
    <node name="SLS1::850919" nid="9487" row="656" minCol="8" maxCol="42213" minColSha="8" maxColSha="127719" color="EX-yellow">
      <drainZones>
        <drainZone minCol="17504" maxCol="17549" />
        <drainZone minCol="42204" maxCol="42213" />
      </drainZones>
      <drainZonesShadow>
        <drainZoneShadow minCol="1672" maxCol="1672" />
        <drainZoneShadow minCol="33589" maxCol="33634" />
        <drainZoneShadow minCol="84064" maxCol="84073" />
      </drainZonesShadow>
    </node>
    <node name="MDM20::853353" nid="9850" row="657" minCol="9" maxCol="42278" minColSha="9" maxColSha="128475" color="EX-purple">
      <drainZones>
        <drainZone minCol="17550" maxCol="17584" />
        <drainZone minCol="42214" maxCol="42278" />
      </drainZones>
      <drainZonesShadow>
        <drainZoneShadow minCol="1673" maxCol="1673" />
        <drainZoneShadow minCol="33635" maxCol="33671" />
        <drainZoneShadow minCol="84074" maxCol="84138" />
      </drainZonesShadow>
    </node>
    <node name="SPO7::851098" nid="9012" row="658" minCol="11" maxCol="42281" minColSha="11" maxColSha="128500" color="EX-dark-purple">
      <drainZones>
        <drainZone minCol="17585" maxCol="17590" />
        <drainZone minCol="42279" maxCol="42281" />
      </drainZones>
      <drainZonesShadow>
        <drainZoneShadow minCol="1674" maxCol="1674" />
        <drainZoneShadow minCol="33672" maxCol="33677" />
        <drainZoneShadow minCol="84139" maxCol="84141" />
      </drainZonesShadow>
    </node>
    <node name="CKS1::853275" nid="9990" row="659" minCol="13" maxCol="42487" minColSha="13" maxColSha="131280" color="EX-dark-red">
      <drainZones>
        <drainZone minCol="1488" maxCol="1494" />
        <drainZone minCol="17591" maxCol="17675" />
        <drainZone minCol="42282" maxCol="42487" />
      </drainZones>
      <drainZonesShadow>
        <drainZoneShadow minCol="1675" maxCol="1683" />
        <drainZoneShadow minCol="33678" maxCol="33764" />
        <drainZoneShadow minCol="84142" maxCol="84347" />
      </drainZonesShadow>
    </node>
    <node name="PSD2::851533" nid="9675" row="660" minCol="14" maxCol="42523" minColSha="14" maxColSha="131773" color="EX-pale-green">
      <drainZones>
        <drainZone minCol="17676" maxCol="17703" />
        <drainZone minCol="42488" maxCol="42523" />
      </drainZones>
      <drainZonesShadow>
        <drainZoneShadow minCol="1684" maxCol="1684" />
        <drainZoneShadow minCol="33765" maxCol="33793" />
        <drainZoneShadow minCol="84348" maxCol="84383" />
      </drainZonesShadow>
    </node>
    <node name="PRS3::850816" nid="10205" row="661" minCol="16" maxCol="42524" minColSha="16" maxColSha="131777" color="EX-pale-blue">
      <drainZones>
        <drainZone minCol="17704" maxCol="17707" />
        <drainZone minCol="42524" maxCol="42524" />
      </drainZones>
      <drainZonesShadow>
        <drainZoneShadow minCol="1685" maxCol="1685" />
        <drainZoneShadow minCol="33794" maxCol="33797" />
        <drainZoneShadow minCol="84384" maxCol="84384" />
      </drainZonesShadow>
    </node>
    <node name="SPE3::852406" nid="8387" row="662" minCol="20" maxCol="42587" minColSha="20" maxColSha="132353" color="EX-dark-tan">
      <drainZones>
        <drainZone minCol="17708" maxCol="17761" />
        <drainZone minCol="42525" maxCol="42587" />
      </drainZones>
      <drainZonesShadow>
        <drainZoneShadow minCol="1686" maxCol="1686" />
        <drainZoneShadow minCol="33798" maxCol="33853" />
        <drainZoneShadow minCol="84385" maxCol="84447" />
      </drainZonesShadow>
    </node>
    <node name="MUM2::851479" nid="10499" row="663" minCol="21" maxCol="42591" minColSha="21" maxColSha="132392" color="EX-pale-blue-magenta">
      <drainZones>
        <drainZone minCol="1495" maxCol="1495" />
        <drainZone minCol="17762" maxCol="17763" />
        <drainZone minCol="42588" maxCol="42591" />
      </drainZones>
      <drainZonesShadow>
        <drainZoneShadow minCol="1687" maxCol="1688" />
        <drainZoneShadow minCol="33854" maxCol="33855" />
        <drainZoneShadow minCol="84448" maxCol="84451" />
      </drainZonesShadow>
    </node>
    <node name="PTK1::852351" nid="9762" row="664" minCol="22" maxCol="42642" minColSha="22" maxColSha="132763" color="EX-pale-yellow orange">
      <drainZones>
        <drainZone minCol="1496" maxCol="1496" />
        <drainZone minCol="17764" maxCol="17809" />
        <drainZone minCol="42592" maxCol="42642" />
      </drainZones>
      <drainZonesShadow>
        <drainZoneShadow minCol="1689" maxCol="1690" />
        <drainZoneShadow minCol="33856" maxCol="33902" />
        <drainZoneShadow minCol="84452" maxCol="84502" />
      </drainZonesShadow>
    </node>
    <node name="CSM3::854325" nid="9567" row="665" minCol="25" maxCol="42643" minColSha="25" maxColSha="129103" color="EX-medium-magenta">
      <drainZones>
        <drainZone minCol="17810" maxCol="17811" />
        <drainZone minCol="42643" maxCol="42643" />
      </drainZones>
      <drainZonesShadow>
        <drainZoneShadow minCol="1691" maxCol="1691" />
        <drainZoneShadow minCol="33903" maxCol="33904" />
        <drainZoneShadow minCol="84503" maxCol="84503" />
      </drainZonesShadow>
    </node>
    <node name="CYC8::855568" nid="8974" row="666" minCol="27" maxCol="42826" minColSha="27" maxColSha="134058" color="EX-pale-red">
      <drainZones>
        <drainZone minCol="17812" maxCol="17867" />
        <drainZone minCol="42644" maxCol="42826" />
      </drainZones>
      <drainZonesShadow>
        <drainZoneShadow minCol="1692" maxCol="1692" />
        <drainZoneShadow minCol="33905" maxCol="33966" />
        <drainZoneShadow minCol="84504" maxCol="84686" />
      </drainZonesShadow>
    </node>
    <node name="FAA4::851457" nid="10549" row="667" minCol="32" maxCol="42865" minColSha="32" maxColSha="134385" color="EX-pale-cyan">
      <drainZones>
        <drainZone minCol="17868" maxCol="17882" />
        <drainZone minCol="42827" maxCol="42865" />
      </drainZones>
      <drainZonesShadow>
        <drainZoneShadow minCol="1693" maxCol="1694" />
        <drainZoneShadow minCol="33967" maxCol="33983" />
        <drainZoneShadow minCol="84687" maxCol="84725" />
      </drainZonesShadow>
    </node>
    <node name="SSA2::852499" nid="8468" row="668" minCol="33" maxCol="42914" minColSha="33" maxColSha="134838" color="EX-pale-yellow-green">
      <drainZones>
        <drainZone minCol="17883" maxCol="17910" />
        <drainZone minCol="42866" maxCol="42914" />
      </drainZones>
      <drainZonesShadow>
        <drainZoneShadow minCol="1695" maxCol="1696" />
        <drainZoneShadow minCol="33984" maxCol="34012" />
        <drainZoneShadow minCol="84726" maxCol="84774" />
      </drainZonesShadow>
    </node>
    <node name="LSB3::853303" nid="8680" row="669" minCol="34" maxCol="42940" minColSha="34" maxColSha="134998" color="EX-pale-purple">
      <drainZones>
        <drainZone minCol="1497" maxCol="1499" />
        <drainZone minCol="17911" maxCol="17958" />
        <drainZone minCol="42915" maxCol="42940" />
      </drainZones>
      <drainZonesShadow>
        <drainZoneShadow minCol="1697" maxCol="1700" />
        <drainZoneShadow minCol="34013" maxCol="34061" />
        <drainZoneShadow minCol="84775" maxCol="84800" />
      </drainZonesShadow>
    </node>
    <node name="SEC13::855911" nid="10246" row="670" minCol="85" maxCol="43002" minColSha="85" maxColSha="135331" color="EX-pale-magenta">
      <drainZones>
        <drainZone minCol="1500" maxCol="1502" />
        <drainZone minCol="17959" maxCol="17994" />
        <drainZone minCol="42941" maxCol="43002" />
      </drainZones>
      <drainZonesShadow>
        <drainZoneShadow minCol="1701" maxCol="1711" />
        <drainZoneShadow minCol="34062" maxCol="34104" />
        <drainZoneShadow minCol="84801" maxCol="84862" />
      </drainZonesShadow>
    </node>
    <node name="NUP120::855470" nid="10244" row="671" minCol="91" maxCol="43082" minColSha="91" maxColSha="135790" color="EX-pale-red-orange">
      <drainZones>
        <drainZone minCol="1503" maxCol="1503" />
        <drainZone minCol="17995" maxCol="18041" />
        <drainZone minCol="43003" maxCol="43082" />
      </drainZones>
      <drainZonesShadow>
        <drainZoneShadow minCol="1712" maxCol="1717" />
        <drainZoneShadow minCol="34105" maxCol="34158" />
        <drainZoneShadow minCol="84863" maxCol="84942" />
      </drainZonesShadow>
    </node>
    <node name="RNR1::855724" nid="8860" row="672" minCol="97" maxCol="43085" minColSha="97" maxColSha="135807" color="EX-blue">
      <drainZones>
        <drainZone minCol="18042" maxCol="18044" />
        <drainZone minCol="43083" maxCol="43085" />
      </drainZones>
      <drainZonesShadow>
        <drainZoneShadow minCol="1718" maxCol="1718" />
        <drainZoneShadow minCol="34159" maxCol="34162" />
        <drainZoneShadow minCol="84943" maxCol="84945" />
      </drainZonesShadow>
    </node>
    <node name="YCS4::855942" nid="9983" row="673" minCol="106" maxCol="43098" minColSha="106" maxColSha="135853" color="EX-orange">
      <drainZones>
        <drainZone minCol="1504" maxCol="1505" />
        <drainZone minCol="18045" maxCol="18046" />
        <drainZone minCol="43086" maxCol="43098" />
      </drainZones>
      <drainZonesShadow>
        <drainZoneShadow minCol="1719" maxCol="1722" />
        <drainZoneShadow minCol="34163" maxCol="34164" />
        <drainZoneShadow minCol="84946" maxCol="84958" />
      </drainZonesShadow>
    </node>
    <node name="DDR48::855892" nid="8854" row="674" minCol="108" maxCol="43150" minColSha="108" maxColSha="136119" color="EX-dark-cyan">
      <drainZones>
        <drainZone minCol="1506" maxCol="1509" />
        <drainZone minCol="18047" maxCol="18080" />
        <drainZone minCol="43099" maxCol="43150" />
      </drainZones>
      <drainZonesShadow>
        <drainZoneShadow minCol="1723" maxCol="1727" />
        <drainZoneShadow minCol="34165" maxCol="34199" />
        <drainZoneShadow minCol="84959" maxCol="85010" />
      </drainZonesShadow>
    </node>
    <node name="CHS5::853318" nid="9464" row="675" minCol="112" maxCol="43272" minColSha="112" maxColSha="137143" color="EX-red">
      <drainZones>
        <drainZone minCol="1510" maxCol="1511" />
        <drainZone minCol="18081" maxCol="18216" />
        <drainZone minCol="43151" maxCol="43272" />
      </drainZones>
      <drainZonesShadow>
        <drainZoneShadow minCol="1728" maxCol="1731" />
        <drainZoneShadow minCol="34200" maxCol="34342" />
        <drainZoneShadow minCol="85011" maxCol="85132" />
      </drainZonesShadow>
    </node>
    <node name="VPS28::852606" nid="9881" row="676" minCol="114" maxCol="43305" minColSha="114" maxColSha="137434" color="EX-dark-orange">
      <drainZones>
        <drainZone minCol="1512" maxCol="1512" />
        <drainZone minCol="18217" maxCol="18269" />
        <drainZone minCol="43273" maxCol="43305" />
      </drainZones>
      <drainZonesShadow>
        <drainZoneShadow minCol="1732" maxCol="1734" />
        <drainZoneShadow minCol="34343" maxCol="34397" />
        <drainZoneShadow minCol="85133" maxCol="85165" />
      </drainZonesShadow>
    </node>
    <node name="QNQ1::856482" nid="8811" row="677" minCol="119" maxCol="43452" minColSha="119" maxColSha="137970" color="EX-dark-gray-purple">
      <drainZones>
        <drainZone minCol="1513" maxCol="1513" />
        <drainZone minCol="18270" maxCol="18342" />
        <drainZone minCol="43306" maxCol="43452" />
      </drainZones>
      <drainZonesShadow>
        <drainZoneShadow minCol="1735" maxCol="1736" />
        <drainZoneShadow minCol="34398" maxCol="34476" />
        <drainZoneShadow minCol="85166" maxCol="85312" />
      </drainZonesShadow>
    </node>
    <node name="CAC2::852322" nid="10204" row="678" minCol="128" maxCol="43533" minColSha="128" maxColSha="138580" color="EX-cyan">
      <drainZones>
        <drainZone minCol="18343" maxCol="18387" />
        <drainZone minCol="43453" maxCol="43533" />
      </drainZones>
      <drainZonesShadow>
        <drainZoneShadow minCol="1737" maxCol="1738" />
        <drainZoneShadow minCol="34477" maxCol="34523" />
        <drainZoneShadow minCol="85313" maxCol="85393" />
      </drainZonesShadow>
    </node>
    <node name="MDS3::851319" nid="9607" row="679" minCol="130" maxCol="43550" minColSha="130" maxColSha="138691" color="EX-yellow-orange">
      <drainZones>
        <drainZone minCol="1514" maxCol="1515" />
        <drainZone minCol="18388" maxCol="18431" />
        <drainZone minCol="43534" maxCol="43550" />
      </drainZones>
      <drainZonesShadow>
        <drainZoneShadow minCol="1739" maxCol="1742" />
        <drainZoneShadow minCol="34524" maxCol="34568" />
        <drainZoneShadow minCol="85394" maxCol="85410" />
      </drainZonesShadow>
    </node>
    <node name="ELP2::852276" nid="9956" row="680" minCol="1480" maxCol="43632" minColSha="1661" maxColSha="139362" color="EX-pure-blue">
      <drainZones>
        <drainZone minCol="1516" maxCol="1521" />
        <drainZone minCol="18432" maxCol="18500" />
        <drainZone minCol="43551" maxCol="43632" />
      </drainZones>
      <drainZonesShadow>
        <drainZoneShadow minCol="1743" maxCol="1749" />
        <drainZoneShadow minCol="34569" maxCol="34647" />
        <drainZoneShadow minCol="85411" maxCol="85492" />
      </drainZonesShadow>
    </node>
    <node name="ELP4::850580" nid="9122" row="681" minCol="1516" maxCol="43696" minColSha="1744" maxColSha="139602" color="EX-dark-yellow-green">
      <drainZones>
        <drainZone minCol="1522" maxCol="1525" />
        <drainZone minCol="18501" maxCol="18534" />
        <drainZone minCol="43633" maxCol="43696" />
      </drainZones>
      <drainZonesShadow>
        <drainZoneShadow minCol="1750" maxCol="1754" />
        <drainZoneShadow minCol="34648" maxCol="34685" />
        <drainZoneShadow minCol="85493" maxCol="85556" />
      </drainZonesShadow>
    </node>
    <node name="PTC4::856514" nid="10527" row="682" minCol="1422" maxCol="43756" minColSha="1593" maxColSha="139889" color="EX-dark-magenta">
      <drainZones>
        <drainZone minCol="18535" maxCol="18565" />
        <drainZone minCol="43697" maxCol="43756" />
      </drainZones>
      <drainZonesShadow>
        <drainZoneShadow minCol="1755" maxCol="1756" />
        <drainZoneShadow minCol="34686" maxCol="34721" />
        <drainZoneShadow minCol="85557" maxCol="85616" />
      </drainZonesShadow>
    </node>
    <node name="ELP6::856409" nid="10144" row="683" minCol="1517" maxCol="43800" minColSha="1745" maxColSha="139924" color="EX-dark-green">
      <drainZones>
        <drainZone minCol="1526" maxCol="1528" />
        <drainZone minCol="18566" maxCol="18582" />
        <drainZone minCol="43757" maxCol="43800" />
      </drainZones>
      <drainZonesShadow>
        <drainZoneShadow minCol="1757" maxCol="1761" />
        <drainZoneShadow minCol="34722" maxCol="34740" />
        <drainZoneShadow minCol="85617" maxCol="85660" />
      </drainZonesShadow>
    </node>
    <node name="ENO2::851259" nid="9815" row="684" minCol="173" maxCol="44105" minColSha="176" maxColSha="141913" color="EX-blue-magenta">
      <drainZones>
        <drainZone minCol="1529" maxCol="1546" />
        <drainZone minCol="18583" maxCol="18753" />
        <drainZone minCol="43801" maxCol="44105" />
      </drainZones>
      <drainZonesShadow>
        <drainZoneShadow minCol="1762" maxCol="1782" />
        <drainZoneShadow minCol="34741" maxCol="34920" />
        <drainZoneShadow minCol="85661" maxCol="85965" />
      </drainZonesShadow>
    </node>
    <node name="MES1::853475" nid="9954" row="685" minCol="1547" maxCol="44158" minColSha="1783" maxColSha="142164" color="EX-yellow-green">
      <drainZones>
        <drainZone minCol="1547" maxCol="1548" />
        <drainZone minCol="18754" maxCol="18783" />
        <drainZone minCol="44106" maxCol="44158" />
      </drainZones>
      <drainZonesShadow>
        <drainZoneShadow minCol="1783" maxCol="1784" />
        <drainZoneShadow minCol="34921" maxCol="34952" />
        <drainZoneShadow minCol="85966" maxCol="86018" />
      </drainZonesShadow>
    </node>
    <node name="MED6::852295" nid="9281" row="686" minCol="1549" maxCol="44452" minColSha="1785" maxColSha="144380" color="EX-magenta">
      <drainZones>
        <drainZone minCol="1549" maxCol="1576" />
        <drainZone minCol="18784" maxCol="19038" />
        <drainZone minCol="44159" maxCol="44452" />
      </drainZones>
      <drainZonesShadow>
        <drainZoneShadow minCol="1785" maxCol="1812" />
        <drainZoneShadow minCol="34953" maxCol="35220" />
        <drainZoneShadow minCol="86019" maxCol="86312" />
      </drainZonesShadow>
    </node>
    <node name="MED1::855700" nid="9342" row="687" minCol="1549" maxCol="44731" minColSha="1785" maxColSha="144412" color="EX-green">
      <drainZones>
        <drainZone minCol="1577" maxCol="1603" />
        <drainZone minCol="19039" maxCol="19284" />
        <drainZone minCol="44453" maxCol="44731" />
      </drainZones>
      <drainZonesShadow>
        <drainZoneShadow minCol="1813" maxCol="1840" />
        <drainZoneShadow minCol="35221" maxCol="35478" />
        <drainZoneShadow minCol="86313" maxCol="86591" />
      </drainZonesShadow>
    </node>
    <node name="MED8::852294" nid="9261" row="688" minCol="1550" maxCol="44945" minColSha="1786" maxColSha="145086" color="EX-yellow">
      <drainZones>
        <drainZone minCol="1604" maxCol="1628" />
        <drainZone minCol="19285" maxCol="19492" />
        <drainZone minCol="44732" maxCol="44945" />
      </drainZones>
      <drainZonesShadow>
        <drainZoneShadow minCol="1841" maxCol="1867" />
        <drainZoneShadow minCol="35479" maxCol="35696" />
        <drainZoneShadow minCol="86592" maxCol="86805" />
      </drainZonesShadow>
    </node>
    <node name="MED7::855701" nid="8535" row="689" minCol="1551" maxCol="45132" minColSha="1787" maxColSha="145161" color="EX-purple">
      <drainZones>
        <drainZone minCol="1629" maxCol="1653" />
        <drainZone minCol="19493" maxCol="19651" />
        <drainZone minCol="44946" maxCol="45132" />
      </drainZones>
      <drainZonesShadow>
        <drainZoneShadow minCol="1868" maxCol="1895" />
        <drainZoneShadow minCol="35697" maxCol="35865" />
        <drainZoneShadow minCol="86806" maxCol="86992" />
      </drainZonesShadow>
    </node>
    <node name="SRV2::852719" nid="9393" row="690" minCol="1332" maxCol="45200" minColSha="1485" maxColSha="145395" color="EX-dark-purple">
      <drainZones>
        <drainZone minCol="1654" maxCol="1656" />
        <drainZone minCol="19652" maxCol="19718" />
        <drainZone minCol="45133" maxCol="45200" />
      </drainZones>
      <drainZonesShadow>
        <drainZoneShadow minCol="1896" maxCol="1899" />
        <drainZoneShadow minCol="35866" maxCol="35935" />
        <drainZoneShadow minCol="86993" maxCol="87060" />
      </drainZonesShadow>
    </node>
    <node name="ARP5::852766" nid="9079" row="691" minCol="1260" maxCol="45237" minColSha="1412" maxColSha="145531" color="EX-dark-red">
      <drainZones>
        <drainZone minCol="1657" maxCol="1665" />
        <drainZone minCol="19719" maxCol="19783" />
        <drainZone minCol="45201" maxCol="45237" />
      </drainZones>
      <drainZonesShadow>
        <drainZoneShadow minCol="1900" maxCol="1911" />
        <drainZoneShadow minCol="35936" maxCol="36006" />
        <drainZoneShadow minCol="87061" maxCol="87097" />
      </drainZonesShadow>
    </node>
    <node name="EAF6::852059" nid="8519" row="692" minCol="1666" maxCol="45266" minColSha="1912" maxColSha="145663" color="EX-pale-green">
      <drainZones>
        <drainZone minCol="1666" maxCol="1677" />
        <drainZone minCol="19784" maxCol="19839" />
        <drainZone minCol="45238" maxCol="45266" />
      </drainZones>
      <drainZonesShadow>
        <drainZoneShadow minCol="1912" maxCol="1923" />
        <drainZoneShadow minCol="36007" maxCol="36071" />
        <drainZoneShadow minCol="87098" maxCol="87126" />
      </drainZonesShadow>
    </node>
    <node name="CYR1::852814" nid="9394" row="693" minCol="1654" maxCol="45291" minColSha="1897" maxColSha="145756" color="EX-pale-blue">
      <drainZones>
        <drainZone minCol="1678" maxCol="1679" />
        <drainZone minCol="19840" maxCol="19907" />
        <drainZone minCol="45267" maxCol="45291" />
      </drainZones>
      <drainZonesShadow>
        <drainZoneShadow minCol="1924" maxCol="1926" />
        <drainZoneShadow minCol="36072" maxCol="36148" />
        <drainZoneShadow minCol="87127" maxCol="87151" />
      </drainZonesShadow>
    </node>
    <node name="HOM6::855005" nid="9116" row="694" minCol="1680" maxCol="45312" minColSha="1927" maxColSha="145819" color="EX-dark-tan">
      <drainZones>
        <drainZone minCol="1680" maxCol="1680" />
        <drainZone minCol="19908" maxCol="19964" />
        <drainZone minCol="45292" maxCol="45312" />
      </drainZones>
      <drainZonesShadow>
        <drainZoneShadow minCol="1927" maxCol="1927" />
        <drainZoneShadow minCol="36149" maxCol="36213" />
        <drainZoneShadow minCol="87152" maxCol="87172" />
      </drainZonesShadow>
    </node>
    <node name="PIH1::854106" nid="9626" row="695" minCol="1681" maxCol="45326" minColSha="1928" maxColSha="145891" color="EX-pale-blue-magenta">
      <drainZones>
        <drainZone minCol="1681" maxCol="1683" />
        <drainZone minCol="19965" maxCol="20027" />
        <drainZone minCol="45313" maxCol="45326" />
      </drainZones>
      <drainZonesShadow>
        <drainZoneShadow minCol="1928" maxCol="1930" />
        <drainZoneShadow minCol="36214" maxCol="36279" />
        <drainZoneShadow minCol="87173" maxCol="87186" />
      </drainZonesShadow>
    </node>
    <node name="MET6::856065" nid="8266" row="696" minCol="1684" maxCol="45343" minColSha="1931" maxColSha="145926" color="EX-pale-yellow orange">
      <drainZones>
        <drainZone minCol="1684" maxCol="1684" />
        <drainZone minCol="20028" maxCol="20074" />
        <drainZone minCol="45327" maxCol="45343" />
      </drainZones>
      <drainZonesShadow>
        <drainZoneShadow minCol="1931" maxCol="1931" />
        <drainZoneShadow minCol="36280" maxCol="36331" />
        <drainZoneShadow minCol="87187" maxCol="87203" />
      </drainZonesShadow>
    </node>
    <node name="AMS1::856743" nid="9322" row="697" minCol="1685" maxCol="45349" minColSha="1932" maxColSha="145931" color="EX-medium-magenta">
      <drainZones>
        <drainZone minCol="1685" maxCol="1685" />
        <drainZone minCol="20075" maxCol="20121" />
        <drainZone minCol="45344" maxCol="45349" />
      </drainZones>
      <drainZonesShadow>
        <drainZoneShadow minCol="1932" maxCol="1932" />
        <drainZoneShadow minCol="36332" maxCol="36383" />
        <drainZoneShadow minCol="87204" maxCol="87209" />
      </drainZonesShadow>
    </node>
    <node name="SWC3::851745" nid="8369" row="698" minCol="1071" maxCol="45356" minColSha="1206" maxColSha="145955" color="EX-pale-red">
      <drainZones>
        <drainZone minCol="1686" maxCol="1695" />
        <drainZone minCol="20122" maxCol="20154" />
        <drainZone minCol="45350" maxCol="45356" />
      </drainZones>
      <drainZonesShadow>
        <drainZoneShadow minCol="1933" maxCol="1943" />
        <drainZoneShadow minCol="36384" maxCol="36423" />
        <drainZoneShadow minCol="87210" maxCol="87216" />
      </drainZonesShadow>
    </node>
    <node name="RPO21::854345" nid="8960" row="699" minCol="131" maxCol="45367" minColSha="133" maxColSha="146016" color="EX-pale-cyan">
      <drainZones>
        <drainZone minCol="1696" maxCol="1713" />
        <drainZone minCol="20155" maxCol="20172" />
        <drainZone minCol="45357" maxCol="45367" />
      </drainZones>
      <drainZonesShadow>
        <drainZoneShadow minCol="1944" maxCol="1962" />
        <drainZoneShadow minCol="36424" maxCol="36449" />
        <drainZoneShadow minCol="87217" maxCol="87227" />
      </drainZonesShadow>
    </node>
    <node name="AIM17::856437" nid="9875" row="700" minCol="1714" maxCol="45372" minColSha="1963" maxColSha="146027" color="EX-pale-yellow-green">
      <drainZones>
        <drainZone minCol="1714" maxCol="1714" />
        <drainZone minCol="20173" maxCol="20208" />
        <drainZone minCol="45368" maxCol="45372" />
      </drainZones>
      <drainZonesShadow>
        <drainZoneShadow minCol="1963" maxCol="1963" />
        <drainZoneShadow minCol="36450" maxCol="36495" />
        <drainZoneShadow minCol="87228" maxCol="87232" />
      </drainZonesShadow>
    </node>
    <node name="RPB3::850760" nid="10044" row="701" minCol="132" maxCol="45378" minColSha="134" maxColSha="146073" color="EX-pale-purple">
      <drainZones>
        <drainZone minCol="1715" maxCol="1730" />
        <drainZone minCol="20209" maxCol="20226" />
        <drainZone minCol="45373" maxCol="45378" />
      </drainZones>
      <drainZonesShadow>
        <drainZoneShadow minCol="1964" maxCol="1981" />
        <drainZoneShadow minCol="36496" maxCol="36523" />
        <drainZoneShadow minCol="87233" maxCol="87238" />
      </drainZonesShadow>
    </node>
    <node name="SPT4::852555" nid="8389" row="702" minCol="1697" maxCol="45382" minColSha="1946" maxColSha="140261" color="EX-pale-magenta">
      <drainZones>
        <drainZone minCol="1731" maxCol="1742" />
        <drainZone minCol="20227" maxCol="20246" />
        <drainZone minCol="45379" maxCol="45382" />
      </drainZones>
      <drainZonesShadow>
        <drainZoneShadow minCol="1982" maxCol="1995" />
        <drainZoneShadow minCol="36524" maxCol="36552" />
        <drainZoneShadow minCol="87239" maxCol="87242" />
      </drainZonesShadow>
    </node>
    <node name="TFG2::852492" nid="10479" row="703" minCol="133" maxCol="45387" minColSha="135" maxColSha="146083" color="EX-pale-red-orange">
      <drainZones>
        <drainZone minCol="1743" maxCol="1756" />
        <drainZone minCol="20247" maxCol="20258" />
        <drainZone minCol="45383" maxCol="45387" />
      </drainZones>
      <drainZonesShadow>
        <drainZoneShadow minCol="1996" maxCol="2014" />
        <drainZoneShadow minCol="36553" maxCol="36573" />
        <drainZoneShadow minCol="87243" maxCol="87247" />
      </drainZonesShadow>
    </node>
    <node name="RPB11::852184" nid="8455" row="704" minCol="134" maxCol="45390" minColSha="136" maxColSha="146087" color="EX-blue">
      <drainZones>
        <drainZone minCol="1757" maxCol="1770" />
        <drainZone minCol="20259" maxCol="20267" />
        <drainZone minCol="45388" maxCol="45390" />
      </drainZones>
      <drainZonesShadow>
        <drainZoneShadow minCol="2015" maxCol="2033" />
        <drainZoneShadow minCol="36574" maxCol="36588" />
        <drainZoneShadow minCol="87248" maxCol="87250" />
      </drainZonesShadow>
    </node>
    <node name="RPB7::852726" nid="10098" row="705" minCol="135" maxCol="45392" minColSha="137" maxColSha="134395" color="EX-orange">
      <drainZones>
        <drainZone minCol="1771" maxCol="1782" />
        <drainZone minCol="20268" maxCol="20276" />
        <drainZone minCol="45391" maxCol="45392" />
      </drainZones>
      <drainZonesShadow>
        <drainZoneShadow minCol="2034" maxCol="2051" />
        <drainZoneShadow minCol="36589" maxCol="36604" />
        <drainZoneShadow minCol="87251" maxCol="87252" />
      </drainZonesShadow>
    </node>
    <node name="RPB9::856297" nid="10319" row="706" minCol="136" maxCol="45394" minColSha="138" maxColSha="129515" color="EX-dark-cyan">
      <drainZones>
        <drainZone minCol="1783" maxCol="1793" />
        <drainZone minCol="20277" maxCol="20285" />
        <drainZone minCol="45393" maxCol="45394" />
      </drainZones>
      <drainZonesShadow>
        <drainZoneShadow minCol="2052" maxCol="2069" />
        <drainZoneShadow minCol="36605" maxCol="36620" />
        <drainZoneShadow minCol="87253" maxCol="87254" />
      </drainZonesShadow>
    </node>
    <node name="TFG1::855139" nid="9430" row="707" minCol="137" maxCol="45398" minColSha="139" maxColSha="146159" color="EX-red">
      <drainZones>
        <drainZone minCol="1794" maxCol="1803" />
        <drainZone minCol="20286" maxCol="20290" />
        <drainZone minCol="45395" maxCol="45398" />
      </drainZones>
      <drainZonesShadow>
        <drainZoneShadow minCol="2070" maxCol="2087" />
        <drainZoneShadow minCol="36621" maxCol="36630" />
        <drainZoneShadow minCol="87255" maxCol="87258" />
      </drainZonesShadow>
    </node>
    <node name="GLG1::856161" nid="8922" row="708" minCol="1804" maxCol="45405" minColSha="2088" maxColSha="146186" color="EX-dark-orange">
      <drainZones>
        <drainZone minCol="1804" maxCol="1805" />
        <drainZone minCol="20291" maxCol="20291" />
        <drainZone minCol="45399" maxCol="45405" />
      </drainZones>
      <drainZonesShadow>
        <drainZoneShadow minCol="2088" maxCol="2089" />
        <drainZoneShadow minCol="36631" maxCol="36634" />
        <drainZoneShadow minCol="87259" maxCol="87265" />
      </drainZonesShadow>
    </node>
    <node name="APS2::852255" nid="9660" row="709" minCol="1806" maxCol="45441" minColSha="2090" maxColSha="146324" color="EX-dark-gray-purple">
      <drainZones>
        <drainZone minCol="1806" maxCol="1807" />
        <drainZone minCol="20292" maxCol="20336" />
        <drainZone minCol="45406" maxCol="45441" />
      </drainZones>
      <drainZonesShadow>
        <drainZoneShadow minCol="2090" maxCol="2091" />
        <drainZoneShadow minCol="36635" maxCol="36684" />
        <drainZoneShadow minCol="87266" maxCol="87301" />
      </drainZonesShadow>
    </node>
    <node name="TFC7::853479" nid="8624" row="710" minCol="146" maxCol="45480" minColSha="148" maxColSha="146406" color="EX-cyan">
      <drainZones>
        <drainZone minCol="1808" maxCol="1810" />
        <drainZone minCol="20337" maxCol="20371" />
        <drainZone minCol="45442" maxCol="45480" />
      </drainZones>
      <drainZonesShadow>
        <drainZoneShadow minCol="2092" maxCol="2096" />
        <drainZoneShadow minCol="36685" maxCol="36724" />
        <drainZoneShadow minCol="87302" maxCol="87340" />
      </drainZonesShadow>
    </node>
    <node name="TFC3::851159" nid="10465" row="711" minCol="147" maxCol="45498" minColSha="149" maxColSha="146429" color="EX-yellow-orange">
      <drainZones>
        <drainZone minCol="1811" maxCol="1812" />
        <drainZone minCol="20372" maxCol="20412" />
        <drainZone minCol="45481" maxCol="45498" />
      </drainZones>
      <drainZonesShadow>
        <drainZoneShadow minCol="2097" maxCol="2101" />
        <drainZoneShadow minCol="36725" maxCol="36768" />
        <drainZoneShadow minCol="87341" maxCol="87358" />
      </drainZonesShadow>
    </node>
    <node name="COG3::850318" nid="8591" row="712" minCol="151" maxCol="45501" minColSha="153" maxColSha="143020" color="EX-pure-blue">
      <drainZones>
        <drainZone minCol="1813" maxCol="1817" />
        <drainZone minCol="20413" maxCol="20416" />
        <drainZone minCol="45499" maxCol="45501" />
      </drainZones>
      <drainZonesShadow>
        <drainZoneShadow minCol="2102" maxCol="2108" />
        <drainZoneShadow minCol="36769" maxCol="36772" />
        <drainZoneShadow minCol="87359" maxCol="87361" />
      </drainZonesShadow>
    </node>
    <node name="COG6::854795" nid="9462" row="713" minCol="152" maxCol="45502" minColSha="154" maxColSha="138878" color="EX-dark-yellow-green">
      <drainZones>
        <drainZone minCol="1818" maxCol="1821" />
        <drainZone minCol="20417" maxCol="20421" />
        <drainZone minCol="45502" maxCol="45502" />
      </drainZones>
      <drainZonesShadow>
        <drainZoneShadow minCol="2109" maxCol="2115" />
        <drainZoneShadow minCol="36773" maxCol="36778" />
        <drainZoneShadow minCol="87362" maxCol="87362" />
      </drainZonesShadow>
    </node>
    <node name="COG7::855166" nid="10586" row="714" minCol="153" maxCol="45503" minColSha="155" maxColSha="146432" color="EX-dark-magenta">
      <drainZones>
        <drainZone minCol="1822" maxCol="1824" />
        <drainZone minCol="20422" maxCol="20424" />
        <drainZone minCol="45503" maxCol="45503" />
      </drainZones>
      <drainZonesShadow>
        <drainZoneShadow minCol="2116" maxCol="2122" />
        <drainZoneShadow minCol="36779" maxCol="36781" />
        <drainZoneShadow minCol="87363" maxCol="87363" />
      </drainZonesShadow>
    </node>
    <node name="GPI8::852755" nid="9654" row="715" minCol="1825" maxCol="47147" minColSha="2123" maxColSha="151224" color="EX-dark-green">
      <drainZones>
        <drainZone minCol="1825" maxCol="1825" />
        <drainZone minCol="20425" maxCol="21163" />
        <drainZone minCol="45504" maxCol="47147" />
      </drainZones>
      <drainZonesShadow>
        <drainZoneShadow minCol="2123" maxCol="2123" />
        <drainZoneShadow minCol="36782" maxCol="37710" />
        <drainZoneShadow minCol="87364" maxCol="89007" />
      </drainZonesShadow>
    </node>
    <node name="MON2::850506" nid="8246" row="716" minCol="1826" maxCol="47172" minColSha="2124" maxColSha="151315" color="EX-blue-magenta">
      <drainZones>
        <drainZone minCol="1826" maxCol="1826" />
        <drainZone minCol="21164" maxCol="21205" />
        <drainZone minCol="47148" maxCol="47172" />
      </drainZones>
      <drainZonesShadow>
        <drainZoneShadow minCol="2124" maxCol="2124" />
        <drainZoneShadow minCol="37711" maxCol="37759" />
        <drainZoneShadow minCol="89008" maxCol="89032" />
      </drainZonesShadow>
    </node>
    <node name="EGD1::852685" nid="8331" row="717" minCol="1827" maxCol="47197" minColSha="2125" maxColSha="151324" color="EX-yellow-green">
      <drainZones>
        <drainZone minCol="1827" maxCol="1827" />
        <drainZone minCol="21206" maxCol="21234" />
        <drainZone minCol="47173" maxCol="47197" />
      </drainZones>
      <drainZonesShadow>
        <drainZoneShadow minCol="2125" maxCol="2125" />
        <drainZoneShadow minCol="37760" maxCol="37797" />
        <drainZoneShadow minCol="89033" maxCol="89057" />
      </drainZonesShadow>
    </node>
    <node name="GPI16::855669" nid="8844" row="718" minCol="1825" maxCol="47228" minColSha="2123" maxColSha="151350" color="EX-magenta">
      <drainZones>
        <drainZone minCol="1828" maxCol="1829" />
        <drainZone minCol="21235" maxCol="21280" />
        <drainZone minCol="47198" maxCol="47228" />
      </drainZones>
      <drainZonesShadow>
        <drainZoneShadow minCol="2126" maxCol="2128" />
        <drainZoneShadow minCol="37798" maxCol="37847" />
        <drainZoneShadow minCol="89058" maxCol="89088" />
      </drainZonesShadow>
    </node>
    <node name="ARD1::851665" nid="10551" row="719" minCol="161" maxCol="47237" minColSha="163" maxColSha="149043" color="EX-green">
      <drainZones>
        <drainZone minCol="1830" maxCol="1830" />
        <drainZone minCol="21281" maxCol="21327" />
        <drainZone minCol="47229" maxCol="47237" />
      </drainZones>
      <drainZonesShadow>
        <drainZoneShadow minCol="2129" maxCol="2131" />
        <drainZoneShadow minCol="37848" maxCol="37895" />
        <drainZoneShadow minCol="89089" maxCol="89097" />
      </drainZonesShadow>
    </node>
    <node name="WHI2::853535" nid="8489" row="720" minCol="163" maxCol="47245" minColSha="165" maxColSha="151360" color="EX-yellow">
      <drainZones>
        <drainZone minCol="21328" maxCol="21374" />
        <drainZone minCol="47238" maxCol="47245" />
      </drainZones>
      <drainZonesShadow>
        <drainZoneShadow minCol="2132" maxCol="2134" />
        <drainZoneShadow minCol="37896" maxCol="37944" />
        <drainZoneShadow minCol="89098" maxCol="89105" />
      </drainZonesShadow>
    </node>
    <node name="APN1::853743" nid="10283" row="721" minCol="1831" maxCol="47322" minColSha="2135" maxColSha="151435" color="EX-purple">
      <drainZones>
        <drainZone minCol="1831" maxCol="1831" />
        <drainZone minCol="21375" maxCol="21409" />
        <drainZone minCol="47246" maxCol="47322" />
      </drainZones>
      <drainZonesShadow>
        <drainZoneShadow minCol="2135" maxCol="2135" />
        <drainZoneShadow minCol="37945" maxCol="37986" />
        <drainZoneShadow minCol="89106" maxCol="89182" />
      </drainZonesShadow>
    </node>
    <node name="CIN8::853252" nid="9021" row="722" minCol="1832" maxCol="47413" minColSha="2136" maxColSha="151575" color="EX-dark-purple">
      <drainZones>
        <drainZone minCol="1832" maxCol="1832" />
        <drainZone minCol="21410" maxCol="21473" />
        <drainZone minCol="47323" maxCol="47413" />
      </drainZones>
      <drainZonesShadow>
        <drainZoneShadow minCol="2136" maxCol="2136" />
        <drainZoneShadow minCol="37987" maxCol="38057" />
        <drainZoneShadow minCol="89183" maxCol="89273" />
      </drainZonesShadow>
    </node>
    <node name="YJR011C::850785" nid="9685" row="723" minCol="165" maxCol="47478" minColSha="168" maxColSha="151654" color="EX-dark-red">
      <drainZones>
        <drainZone minCol="1833" maxCol="1833" />
        <drainZone minCol="21474" maxCol="21511" />
        <drainZone minCol="47414" maxCol="47478" />
      </drainZones>
      <drainZonesShadow>
        <drainZoneShadow minCol="2137" maxCol="2138" />
        <drainZoneShadow minCol="38058" maxCol="38097" />
        <drainZoneShadow minCol="89274" maxCol="89338" />
      </drainZonesShadow>
    </node>
    <node name="DYN1::853133" nid="8607" row="724" minCol="1834" maxCol="47520" minColSha="2139" maxColSha="151743" color="EX-pale-green">
      <drainZones>
        <drainZone minCol="1834" maxCol="1836" />
        <drainZone minCol="21512" maxCol="21551" />
        <drainZone minCol="47479" maxCol="47520" />
      </drainZones>
      <drainZonesShadow>
        <drainZoneShadow minCol="2139" maxCol="2141" />
        <drainZoneShadow minCol="38098" maxCol="38146" />
        <drainZoneShadow minCol="89339" maxCol="89380" />
      </drainZonesShadow>
    </node>
    <node name="ECM30::856024" nid="8439" row="725" minCol="168" maxCol="47528" minColSha="171" maxColSha="135254" color="EX-pale-blue">
      <drainZones>
        <drainZone minCol="21552" maxCol="21593" />
        <drainZone minCol="47521" maxCol="47528" />
      </drainZones>
      <drainZonesShadow>
        <drainZoneShadow minCol="2142" maxCol="2142" />
        <drainZoneShadow minCol="38147" maxCol="38192" />
        <drainZoneShadow minCol="89381" maxCol="89388" />
      </drainZonesShadow>
    </node>
    <node name="KTI11::852415" nid="9577" row="726" minCol="1837" maxCol="47560" minColSha="2143" maxColSha="151759" color="EX-dark-tan">
      <drainZones>
        <drainZone minCol="1837" maxCol="1839" />
        <drainZone minCol="21594" maxCol="21644" />
        <drainZone minCol="47529" maxCol="47560" />
      </drainZones>
      <drainZonesShadow>
        <drainZoneShadow minCol="2143" maxCol="2145" />
        <drainZoneShadow minCol="38193" maxCol="38253" />
        <drainZoneShadow minCol="89389" maxCol="89420" />
      </drainZonesShadow>
    </node>
    <node name="RAD1::854533" nid="8499" row="727" minCol="175" maxCol="47602" minColSha="178" maxColSha="151816" color="EX-pale-blue-magenta">
      <drainZones>
        <drainZone minCol="1840" maxCol="1840" />
        <drainZone minCol="21645" maxCol="21660" />
        <drainZone minCol="47561" maxCol="47602" />
      </drainZones>
      <drainZonesShadow>
        <drainZoneShadow minCol="2146" maxCol="2147" />
        <drainZoneShadow minCol="38254" maxCol="38273" />
        <drainZoneShadow minCol="89421" maxCol="89462" />
      </drainZonesShadow>
    </node>
    <node name="SAW1::850968" nid="8498" row="728" minCol="176" maxCol="47608" minColSha="179" maxColSha="144475" color="EX-pale-yellow orange">
      <drainZones>
        <drainZone minCol="21661" maxCol="21663" />
        <drainZone minCol="47603" maxCol="47608" />
      </drainZones>
      <drainZonesShadow>
        <drainZoneShadow minCol="2148" maxCol="2149" />
        <drainZoneShadow minCol="38274" maxCol="38276" />
        <drainZoneShadow minCol="89463" maxCol="89468" />
      </drainZonesShadow>
    </node>
    <node name="CYK3::851250" nid="8832" row="729" minCol="1841" maxCol="47669" minColSha="2150" maxColSha="151946" color="EX-medium-magenta">
      <drainZones>
        <drainZone minCol="1841" maxCol="1842" />
        <drainZone minCol="21664" maxCol="21711" />
        <drainZone minCol="47609" maxCol="47669" />
      </drainZones>
      <drainZonesShadow>
        <drainZoneShadow minCol="2150" maxCol="2151" />
        <drainZoneShadow minCol="38277" maxCol="38329" />
        <drainZoneShadow minCol="89469" maxCol="89529" />
      </drainZonesShadow>
    </node>
    <node name="CHA1::855605" nid="9922" row="730" minCol="1449" maxCol="47696" minColSha="1630" maxColSha="151986" color="EX-pale-red">
      <drainZones>
        <drainZone minCol="1843" maxCol="1843" />
        <drainZone minCol="21712" maxCol="21734" />
        <drainZone minCol="47670" maxCol="47696" />
      </drainZones>
      <drainZonesShadow>
        <drainZoneShadow minCol="2152" maxCol="2153" />
        <drainZoneShadow minCol="38330" maxCol="38360" />
        <drainZoneShadow minCol="89530" maxCol="89556" />
      </drainZonesShadow>
    </node>
    <node name="CDC26::853857" nid="8507" row="731" minCol="1844" maxCol="47777" minColSha="2154" maxColSha="152114" color="EX-pale-cyan">
      <drainZones>
        <drainZone minCol="1844" maxCol="1845" />
        <drainZone minCol="21735" maxCol="21781" />
        <drainZone minCol="47697" maxCol="47777" />
      </drainZones>
      <drainZonesShadow>
        <drainZoneShadow minCol="2154" maxCol="2155" />
        <drainZoneShadow minCol="38361" maxCol="38415" />
        <drainZoneShadow minCol="89557" maxCol="89637" />
      </drainZonesShadow>
    </node>
    <node name="MAK3::854781" nid="8717" row="732" minCol="1335" maxCol="47839" minColSha="1488" maxColSha="152167" color="EX-pale-yellow-green">
      <drainZones>
        <drainZone minCol="1846" maxCol="1846" />
        <drainZone minCol="21782" maxCol="21801" />
        <drainZone minCol="47778" maxCol="47839" />
      </drainZones>
      <drainZonesShadow>
        <drainZoneShadow minCol="2156" maxCol="2157" />
        <drainZoneShadow minCol="38416" maxCol="38439" />
        <drainZoneShadow minCol="89638" maxCol="89699" />
      </drainZonesShadow>
    </node>
    <node name="TRP3::854175" nid="10062" row="733" minCol="183" maxCol="47854" minColSha="186" maxColSha="150816" color="EX-pale-purple">
      <drainZones>
        <drainZone minCol="1847" maxCol="1847" />
        <drainZone minCol="21802" maxCol="21805" />
        <drainZone minCol="47840" maxCol="47854" />
      </drainZones>
      <drainZonesShadow>
        <drainZoneShadow minCol="2158" maxCol="2159" />
        <drainZoneShadow minCol="38440" maxCol="38444" />
        <drainZoneShadow minCol="89700" maxCol="89714" />
      </drainZonesShadow>
    </node>
    <node name="BUD32::850620" nid="9608" row="734" minCol="1333" maxCol="49108" minColSha="1486" maxColSha="153937" color="EX-pale-magenta">
      <drainZones>
        <drainZone minCol="1848" maxCol="1849" />
        <drainZone minCol="21806" maxCol="22429" />
        <drainZone minCol="47855" maxCol="49108" />
      </drainZones>
      <drainZonesShadow>
        <drainZoneShadow minCol="2160" maxCol="2163" />
        <drainZoneShadow minCol="38445" maxCol="39143" />
        <drainZoneShadow minCol="89715" maxCol="90968" />
      </drainZonesShadow>
    </node>
    <node name="EFG1::854938" nid="9364" row="735" minCol="1850" maxCol="49167" minColSha="2164" maxColSha="153984" color="EX-pale-red-orange">
      <drainZones>
        <drainZone minCol="1850" maxCol="1850" />
        <drainZone minCol="22430" maxCol="22458" />
        <drainZone minCol="49109" maxCol="49167" />
      </drainZones>
      <drainZonesShadow>
        <drainZoneShadow minCol="2164" maxCol="2164" />
        <drainZoneShadow minCol="39144" maxCol="39178" />
        <drainZoneShadow minCol="90969" maxCol="91027" />
      </drainZonesShadow>
    </node>
    <node name="MRP10::852964" nid="10034" row="736" minCol="617" maxCol="49180" minColSha="654" maxColSha="154001" color="EX-blue">
      <drainZones>
        <drainZone minCol="1851" maxCol="1863" />
        <drainZone minCol="22459" maxCol="22487" />
        <drainZone minCol="49168" maxCol="49180" />
      </drainZones>
      <drainZonesShadow>
        <drainZoneShadow minCol="2165" maxCol="2178" />
        <drainZoneShadow minCol="39179" maxCol="39212" />
        <drainZoneShadow minCol="91028" maxCol="91040" />
      </drainZonesShadow>
    </node>
    <node name="TPK1::850587" nid="9006" row="737" minCol="188" maxCol="49184" minColSha="193" maxColSha="137360" color="EX-orange">
      <drainZones>
        <drainZone minCol="1864" maxCol="1864" />
        <drainZone minCol="22488" maxCol="22491" />
        <drainZone minCol="49181" maxCol="49184" />
      </drainZones>
      <drainZonesShadow>
        <drainZoneShadow minCol="2179" maxCol="2180" />
        <drainZoneShadow minCol="39213" maxCol="39217" />
        <drainZoneShadow minCol="91041" maxCol="91044" />
      </drainZonesShadow>
    </node>
    <node name="TPK2::853285" nid="10350" row="738" minCol="189" maxCol="49186" minColSha="194" maxColSha="139628" color="EX-dark-cyan">
      <drainZones>
        <drainZone minCol="1865" maxCol="1865" />
        <drainZone minCol="22492" maxCol="22493" />
        <drainZone minCol="49185" maxCol="49186" />
      </drainZones>
      <drainZonesShadow>
        <drainZoneShadow minCol="2181" maxCol="2183" />
        <drainZoneShadow minCol="39218" maxCol="39220" />
        <drainZoneShadow minCol="91045" maxCol="91046" />
      </drainZonesShadow>
    </node>
    <node name="ERG7::856290" nid="10125" row="739" minCol="1866" maxCol="49211" minColSha="2184" maxColSha="154008" color="EX-red">
      <drainZones>
        <drainZone minCol="1866" maxCol="1866" />
        <drainZone minCol="22494" maxCol="22550" />
        <drainZone minCol="49187" maxCol="49211" />
      </drainZones>
      <drainZonesShadow>
        <drainZoneShadow minCol="2184" maxCol="2184" />
        <drainZoneShadow minCol="39221" maxCol="39279" />
        <drainZoneShadow minCol="91047" maxCol="91071" />
      </drainZonesShadow>
    </node>
    <node name="HDA1::853910" nid="9836" row="740" minCol="194" maxCol="49214" minColSha="199" maxColSha="147050" color="EX-dark-orange">
      <drainZones>
        <drainZone minCol="1867" maxCol="1867" />
        <drainZone minCol="22551" maxCol="22554" />
        <drainZone minCol="49212" maxCol="49214" />
      </drainZones>
      <drainZonesShadow>
        <drainZoneShadow minCol="2185" maxCol="2186" />
        <drainZoneShadow minCol="39280" maxCol="39284" />
        <drainZoneShadow minCol="91072" maxCol="91074" />
      </drainZonesShadow>
    </node>
    <node name="HDA3::854972" nid="10184" row="741" minCol="195" maxCol="49219" minColSha="200" maxColSha="147051" color="EX-dark-gray-purple">
      <drainZones>
        <drainZone minCol="22555" maxCol="22555" />
        <drainZone minCol="49215" maxCol="49219" />
      </drainZones>
      <drainZonesShadow>
        <drainZoneShadow minCol="2187" maxCol="2188" />
        <drainZoneShadow minCol="39285" maxCol="39285" />
        <drainZoneShadow minCol="91075" maxCol="91079" />
      </drainZonesShadow>
    </node>
    <node name="NSE4::852329" nid="9330" row="742" minCol="196" maxCol="49237" minColSha="201" maxColSha="154030" color="EX-cyan">
      <drainZones>
        <drainZone minCol="1868" maxCol="1869" />
        <drainZone minCol="22556" maxCol="22559" />
        <drainZone minCol="49220" maxCol="49237" />
      </drainZones>
      <drainZonesShadow>
        <drainZoneShadow minCol="2189" maxCol="2191" />
        <drainZoneShadow minCol="39286" maxCol="39290" />
        <drainZoneShadow minCol="91080" maxCol="91097" />
      </drainZonesShadow>
    </node>
    <node name="NSE3::853717" nid="9332" row="743" minCol="197" maxCol="49243" minColSha="202" maxColSha="154031" color="EX-yellow-orange">
      <drainZones>
        <drainZone minCol="1870" maxCol="1870" />
        <drainZone minCol="22560" maxCol="22564" />
        <drainZone minCol="49238" maxCol="49243" />
      </drainZones>
      <drainZonesShadow>
        <drainZoneShadow minCol="2192" maxCol="2194" />
        <drainZoneShadow minCol="39291" maxCol="39296" />
        <drainZoneShadow minCol="91098" maxCol="91103" />
      </drainZonesShadow>
    </node>
    <node name="LAA1::852931" nid="8934" row="744" minCol="243" maxCol="49327" minColSha="250" maxColSha="154058" color="EX-pure-blue">
      <drainZones>
        <drainZone minCol="1871" maxCol="1873" />
        <drainZone minCol="22565" maxCol="22600" />
        <drainZone minCol="49244" maxCol="49327" />
      </drainZones>
      <drainZonesShadow>
        <drainZoneShadow minCol="2195" maxCol="2198" />
        <drainZoneShadow minCol="39297" maxCol="39340" />
        <drainZoneShadow minCol="91104" maxCol="91187" />
      </drainZonesShadow>
    </node>
    <node name="CHC1::856195" nid="10456" row="745" minCol="202" maxCol="49377" minColSha="207" maxColSha="154123" color="EX-dark-yellow-green">
      <drainZones>
        <drainZone minCol="1874" maxCol="1876" />
        <drainZone minCol="22601" maxCol="22662" />
        <drainZone minCol="49328" maxCol="49377" />
      </drainZones>
      <drainZonesShadow>
        <drainZoneShadow minCol="2199" maxCol="2202" />
        <drainZoneShadow minCol="39341" maxCol="39409" />
        <drainZoneShadow minCol="91188" maxCol="91237" />
      </drainZonesShadow>
    </node>
    <node name="PST2::854511" nid="9891" row="746" minCol="203" maxCol="49380" minColSha="208" maxColSha="151887" color="EX-dark-magenta">
      <drainZones>
        <drainZone minCol="1877" maxCol="1877" />
        <drainZone minCol="22663" maxCol="22666" />
        <drainZone minCol="49378" maxCol="49380" />
      </drainZones>
      <drainZonesShadow>
        <drainZoneShadow minCol="2203" maxCol="2205" />
        <drainZoneShadow minCol="39410" maxCol="39414" />
        <drainZoneShadow minCol="91238" maxCol="91240" />
      </drainZonesShadow>
    </node>
    <node name="MKS1::854889" nid="9915" row="747" minCol="1878" maxCol="49415" minColSha="2206" maxColSha="154140" color="EX-dark-green">
      <drainZones>
        <drainZone minCol="1878" maxCol="1879" />
        <drainZone minCol="22667" maxCol="22700" />
        <drainZone minCol="49381" maxCol="49415" />
      </drainZones>
      <drainZonesShadow>
        <drainZoneShadow minCol="2206" maxCol="2207" />
        <drainZoneShadow minCol="39415" maxCol="39453" />
        <drainZoneShadow minCol="91241" maxCol="91275" />
      </drainZonesShadow>
    </node>
    <node name="SMC2::853539" nid="10434" row="748" minCol="204" maxCol="49440" minColSha="209" maxColSha="152331" color="EX-blue-magenta">
      <drainZones>
        <drainZone minCol="1880" maxCol="1880" />
        <drainZone minCol="22701" maxCol="22732" />
        <drainZone minCol="49416" maxCol="49440" />
      </drainZones>
      <drainZonesShadow>
        <drainZoneShadow minCol="2208" maxCol="2211" />
        <drainZoneShadow minCol="39454" maxCol="39487" />
        <drainZoneShadow minCol="91276" maxCol="91300" />
      </drainZonesShadow>
    </node>
    <node name="CDC6::853892" nid="8898" row="749" minCol="205" maxCol="49458" minColSha="210" maxColSha="154182" color="EX-yellow-green">
      <drainZones>
        <drainZone minCol="1881" maxCol="1881" />
        <drainZone minCol="22733" maxCol="22760" />
        <drainZone minCol="49441" maxCol="49458" />
      </drainZones>
      <drainZonesShadow>
        <drainZoneShadow minCol="2212" maxCol="2214" />
        <drainZoneShadow minCol="39488" maxCol="39519" />
        <drainZoneShadow minCol="91301" maxCol="91318" />
      </drainZonesShadow>
    </node>
    <node name="RUP1::851271" nid="9541" row="750" minCol="1882" maxCol="49501" minColSha="2215" maxColSha="154209" color="EX-magenta">
      <drainZones>
        <drainZone minCol="1882" maxCol="1883" />
        <drainZone minCol="22761" maxCol="22785" />
        <drainZone minCol="49459" maxCol="49501" />
      </drainZones>
      <drainZonesShadow>
        <drainZoneShadow minCol="2215" maxCol="2216" />
        <drainZoneShadow minCol="39520" maxCol="39549" />
        <drainZoneShadow minCol="91319" maxCol="91361" />
      </drainZonesShadow>
    </node>
    <node name="REV1::852622" nid="10154" row="751" minCol="209" maxCol="49510" minColSha="214" maxColSha="150008" color="EX-green">
      <drainZones>
        <drainZone minCol="1884" maxCol="1885" />
        <drainZone minCol="22786" maxCol="22786" />
        <drainZone minCol="49502" maxCol="49510" />
      </drainZones>
      <drainZonesShadow>
        <drainZoneShadow minCol="2217" maxCol="2219" />
        <drainZoneShadow minCol="39550" maxCol="39551" />
        <drainZoneShadow minCol="91362" maxCol="91370" />
      </drainZonesShadow>
    </node>
    <node name="MRP13::850623" nid="10383" row="752" minCol="618" maxCol="49550" minColSha="655" maxColSha="154296" color="EX-yellow">
      <drainZones>
        <drainZone minCol="1886" maxCol="1912" />
        <drainZone minCol="22787" maxCol="22841" />
        <drainZone minCol="49511" maxCol="49550" />
      </drainZones>
      <drainZonesShadow>
        <drainZoneShadow minCol="2220" maxCol="2247" />
        <drainZoneShadow minCol="39552" maxCol="39616" />
        <drainZoneShadow minCol="91371" maxCol="91410" />
      </drainZonesShadow>
    </node>
    <node name="PUS7::855952" nid="9961" row="753" minCol="210" maxCol="49568" minColSha="215" maxColSha="154261" color="EX-purple">
      <drainZones>
        <drainZone minCol="1913" maxCol="1913" />
        <drainZone minCol="22842" maxCol="22876" />
        <drainZone minCol="49551" maxCol="49568" />
      </drainZones>
      <drainZonesShadow>
        <drainZoneShadow minCol="2248" maxCol="2249" />
        <drainZoneShadow minCol="39617" maxCol="39652" />
        <drainZoneShadow minCol="91411" maxCol="91428" />
      </drainZonesShadow>
    </node>
    <node name="CDC36::851877" nid="8905" row="754" minCol="211" maxCol="49585" minColSha="216" maxColSha="154314" color="EX-dark-purple">
      <drainZones>
        <drainZone minCol="1914" maxCol="1914" />
        <drainZone minCol="22877" maxCol="22907" />
        <drainZone minCol="49569" maxCol="49585" />
      </drainZones>
      <drainZonesShadow>
        <drainZoneShadow minCol="2250" maxCol="2251" />
        <drainZoneShadow minCol="39653" maxCol="39689" />
        <drainZoneShadow minCol="91429" maxCol="91445" />
      </drainZonesShadow>
    </node>
    <node name="BDH1::850712" nid="9963" row="755" minCol="212" maxCol="49614" minColSha="217" maxColSha="154335" color="EX-dark-red">
      <drainZones>
        <drainZone minCol="22908" maxCol="22943" />
        <drainZone minCol="49586" maxCol="49614" />
      </drainZones>
      <drainZonesShadow>
        <drainZoneShadow minCol="2252" maxCol="2252" />
        <drainZoneShadow minCol="39690" maxCol="39728" />
        <drainZoneShadow minCol="91446" maxCol="91474" />
      </drainZonesShadow>
    </node>
    <node name="SLI15::851834" nid="8240" row="756" minCol="214" maxCol="49660" minColSha="219" maxColSha="154343" color="EX-pale-green">
      <drainZones>
        <drainZone minCol="22944" maxCol="22959" />
        <drainZone minCol="49615" maxCol="49660" />
      </drainZones>
      <drainZonesShadow>
        <drainZoneShadow minCol="2253" maxCol="2253" />
        <drainZoneShadow minCol="39729" maxCol="39746" />
        <drainZoneShadow minCol="91475" maxCol="91520" />
      </drainZonesShadow>
    </node>
    <node name="ACO1::853522" nid="8429" row="757" minCol="1915" maxCol="49821" minColSha="2254" maxColSha="154352" color="EX-pale-blue">
      <drainZones>
        <drainZone minCol="1915" maxCol="1916" />
        <drainZone minCol="22960" maxCol="23008" />
        <drainZone minCol="49661" maxCol="49821" />
      </drainZones>
      <drainZonesShadow>
        <drainZoneShadow minCol="2254" maxCol="2255" />
        <drainZoneShadow minCol="39747" maxCol="39801" />
        <drainZoneShadow minCol="91521" maxCol="91681" />
      </drainZonesShadow>
    </node>
    <node name="RAD26::853371" nid="8778" row="758" minCol="1917" maxCol="49845" minColSha="2256" maxColSha="154356" color="EX-dark-tan">
      <drainZones>
        <drainZone minCol="1917" maxCol="1917" />
        <drainZone minCol="23009" maxCol="23039" />
        <drainZone minCol="49822" maxCol="49845" />
      </drainZones>
      <drainZonesShadow>
        <drainZoneShadow minCol="2256" maxCol="2256" />
        <drainZoneShadow minCol="39802" maxCol="39839" />
        <drainZoneShadow minCol="91682" maxCol="91705" />
      </drainZonesShadow>
    </node>
    <node name="GET3::855822" nid="8795" row="759" minCol="220" maxCol="49846" minColSha="226" maxColSha="123932" color="EX-pale-blue-magenta">
      <drainZones>
        <drainZone minCol="1918" maxCol="1918" />
        <drainZone minCol="23040" maxCol="23040" />
        <drainZone minCol="49846" maxCol="49846" />
      </drainZones>
      <drainZonesShadow>
        <drainZoneShadow minCol="2257" maxCol="2258" />
        <drainZoneShadow minCol="39840" maxCol="39842" />
        <drainZoneShadow minCol="91706" maxCol="91706" />
      </drainZonesShadow>
    </node>
    <node name="ERG24::855256" nid="10150" row="760" minCol="221" maxCol="49883" minColSha="227" maxColSha="152479" color="EX-pale-yellow orange">
      <drainZones>
        <drainZone minCol="23041" maxCol="23064" />
        <drainZone minCol="49847" maxCol="49883" />
      </drainZones>
      <drainZonesShadow>
        <drainZoneShadow minCol="2259" maxCol="2259" />
        <drainZoneShadow minCol="39843" maxCol="39869" />
        <drainZoneShadow minCol="91707" maxCol="91743" />
      </drainZonesShadow>
    </node>
    <node name="MNL1::855170" nid="10152" row="761" minCol="1919" maxCol="49924" minColSha="2260" maxColSha="154365" color="EX-medium-magenta">
      <drainZones>
        <drainZone minCol="1919" maxCol="1919" />
        <drainZone minCol="23065" maxCol="23081" />
        <drainZone minCol="49884" maxCol="49924" />
      </drainZones>
      <drainZonesShadow>
        <drainZoneShadow minCol="2260" maxCol="2260" />
        <drainZoneShadow minCol="39870" maxCol="39890" />
        <drainZoneShadow minCol="91744" maxCol="91784" />
      </drainZonesShadow>
    </node>
    <node name="CHD1::850395" nid="10281" row="762" minCol="1920" maxCol="49953" minColSha="2261" maxColSha="154369" color="EX-pale-red">
      <drainZones>
        <drainZone minCol="1920" maxCol="1926" />
        <drainZone minCol="23082" maxCol="23110" />
        <drainZone minCol="49925" maxCol="49953" />
      </drainZones>
      <drainZonesShadow>
        <drainZoneShadow minCol="2261" maxCol="2267" />
        <drainZoneShadow minCol="39891" maxCol="39926" />
        <drainZoneShadow minCol="91785" maxCol="91813" />
      </drainZonesShadow>
    </node>
    <node name="SWH1::856087" nid="10250" row="763" minCol="1339" maxCol="50053" minColSha="1492" maxColSha="154378" color="EX-pale-cyan">
      <drainZones>
        <drainZone minCol="1927" maxCol="1927" />
        <drainZone minCol="23111" maxCol="23160" />
        <drainZone minCol="49954" maxCol="50053" />
      </drainZones>
      <drainZonesShadow>
        <drainZoneShadow minCol="2268" maxCol="2269" />
        <drainZoneShadow minCol="39927" maxCol="39988" />
        <drainZoneShadow minCol="91814" maxCol="91913" />
      </drainZonesShadow>
    </node>
    <node name="SUT1::854780" nid="10117" row="764" minCol="223" maxCol="50103" minColSha="229" maxColSha="154385" color="EX-pale-yellow-green">
      <drainZones>
        <drainZone minCol="23161" maxCol="23203" />
        <drainZone minCol="50054" maxCol="50103" />
      </drainZones>
      <drainZonesShadow>
        <drainZoneShadow minCol="2270" maxCol="2270" />
        <drainZoneShadow minCol="39989" maxCol="40035" />
        <drainZoneShadow minCol="91914" maxCol="91963" />
      </drainZonesShadow>
    </node>
    <node name="LYS2::852977" nid="8320" row="765" minCol="224" maxCol="50134" minColSha="230" maxColSha="154214" color="EX-pale-purple">
      <drainZones>
        <drainZone minCol="23204" maxCol="23252" />
        <drainZone minCol="50104" maxCol="50134" />
      </drainZones>
      <drainZonesShadow>
        <drainZoneShadow minCol="2271" maxCol="2271" />
        <drainZoneShadow minCol="40036" maxCol="40091" />
        <drainZoneShadow minCol="91964" maxCol="91994" />
      </drainZonesShadow>
    </node>
    <node name="ERG26::854543" nid="9847" row="766" minCol="225" maxCol="50155" minColSha="231" maxColSha="154394" color="EX-pale-magenta">
      <drainZones>
        <drainZone minCol="23253" maxCol="23305" />
        <drainZone minCol="50135" maxCol="50155" />
      </drainZones>
      <drainZonesShadow>
        <drainZoneShadow minCol="2272" maxCol="2272" />
        <drainZoneShadow minCol="40092" maxCol="40149" />
        <drainZoneShadow minCol="91995" maxCol="92015" />
      </drainZonesShadow>
    </node>
    <node name="SVF1::855725" nid="9000" row="767" minCol="226" maxCol="50164" minColSha="232" maxColSha="151476" color="EX-pale-red-orange">
      <drainZones>
        <drainZone minCol="23306" maxCol="23337" />
        <drainZone minCol="50156" maxCol="50164" />
      </drainZones>
      <drainZonesShadow>
        <drainZoneShadow minCol="2273" maxCol="2273" />
        <drainZoneShadow minCol="40150" maxCol="40191" />
        <drainZoneShadow minCol="92016" maxCol="92024" />
      </drainZonesShadow>
    </node>
    <node name="LRC6::855588" nid="9864" row="768" minCol="227" maxCol="50165" minColSha="233" maxColSha="146266" color="EX-blue">
      <drainZones>
        <drainZone minCol="23338" maxCol="23339" />
        <drainZone minCol="50165" maxCol="50165" />
      </drainZones>
      <drainZonesShadow>
        <drainZoneShadow minCol="2274" maxCol="2274" />
        <drainZoneShadow minCol="40192" maxCol="40196" />
        <drainZoneShadow minCol="92025" maxCol="92025" />
      </drainZonesShadow>
    </node>
    <node name="EMP47::856557" nid="9845" row="769" minCol="1355" maxCol="50194" minColSha="1508" maxColSha="152200" color="EX-orange">
      <drainZones>
        <drainZone minCol="1928" maxCol="1931" />
        <drainZone minCol="23340" maxCol="23357" />
        <drainZone minCol="50166" maxCol="50194" />
      </drainZones>
      <drainZonesShadow>
        <drainZoneShadow minCol="2275" maxCol="2279" />
        <drainZoneShadow minCol="40197" maxCol="40221" />
        <drainZoneShadow minCol="92026" maxCol="92054" />
      </drainZonesShadow>
    </node>
    <node name="PTC6::853729" nid="8456" row="770" minCol="230" maxCol="50210" minColSha="236" maxColSha="144037" color="EX-dark-cyan">
      <drainZones>
        <drainZone minCol="23358" maxCol="23380" />
        <drainZone minCol="50195" maxCol="50210" />
      </drainZones>
      <drainZonesShadow>
        <drainZoneShadow minCol="2280" maxCol="2281" />
        <drainZoneShadow minCol="40222" maxCol="40253" />
        <drainZoneShadow minCol="92055" maxCol="92070" />
      </drainZonesShadow>
    </node>
    <node name="PEP4::855458" nid="9819" row="771" minCol="234" maxCol="50234" minColSha="241" maxColSha="152752" color="EX-red">
      <drainZones>
        <drainZone minCol="1932" maxCol="1934" />
        <drainZone minCol="23381" maxCol="23387" />
        <drainZone minCol="50211" maxCol="50234" />
      </drainZones>
      <drainZonesShadow>
        <drainZoneShadow minCol="2282" maxCol="2285" />
        <drainZoneShadow minCol="40254" maxCol="40262" />
        <drainZoneShadow minCol="92071" maxCol="92094" />
      </drainZonesShadow>
    </node>
    <node name="YOR352W::856576" nid="10413" row="772" minCol="235" maxCol="50238" minColSha="242" maxColSha="146200" color="EX-dark-orange">
      <drainZones>
        <drainZone minCol="23388" maxCol="23388" />
        <drainZone minCol="50235" maxCol="50238" />
      </drainZones>
      <drainZonesShadow>
        <drainZoneShadow minCol="2286" maxCol="2287" />
        <drainZoneShadow minCol="40263" maxCol="40263" />
        <drainZoneShadow minCol="92095" maxCol="92098" />
      </drainZonesShadow>
    </node>
    <node name="URA10::855240" nid="8233" row="773" minCol="236" maxCol="50241" minColSha="243" maxColSha="126760" color="EX-dark-gray-purple">
      <drainZones>
        <drainZone minCol="23389" maxCol="23392" />
        <drainZone minCol="50239" maxCol="50241" />
      </drainZones>
      <drainZonesShadow>
        <drainZoneShadow minCol="2288" maxCol="2288" />
        <drainZoneShadow minCol="40264" maxCol="40268" />
        <drainZoneShadow minCol="92099" maxCol="92101" />
      </drainZonesShadow>
    </node>
    <node name="NUP49::851677" nid="9409" row="774" minCol="1935" maxCol="50279" minColSha="2289" maxColSha="154419" color="EX-cyan">
      <drainZones>
        <drainZone minCol="1935" maxCol="1937" />
        <drainZone minCol="23393" maxCol="23409" />
        <drainZone minCol="50242" maxCol="50279" />
      </drainZones>
      <drainZonesShadow>
        <drainZoneShadow minCol="2289" maxCol="2291" />
        <drainZoneShadow minCol="40269" maxCol="40290" />
        <drainZoneShadow minCol="92102" maxCol="92139" />
      </drainZonesShadow>
    </node>
    <node name="CLB3::853688" nid="10284" row="775" minCol="1488" maxCol="50343" minColSha="1677" maxColSha="154453" color="EX-yellow-orange">
      <drainZones>
        <drainZone minCol="1938" maxCol="1939" />
        <drainZone minCol="23410" maxCol="23439" />
        <drainZone minCol="50280" maxCol="50343" />
      </drainZones>
      <drainZonesShadow>
        <drainZoneShadow minCol="2292" maxCol="2294" />
        <drainZoneShadow minCol="40291" maxCol="40329" />
        <drainZoneShadow minCol="92140" maxCol="92203" />
      </drainZonesShadow>
    </node>
    <node name="SWS2::850839" nid="8509" row="776" minCol="619" maxCol="50355" minColSha="656" maxColSha="153667" color="EX-pure-blue">
      <drainZones>
        <drainZone minCol="1940" maxCol="1960" />
        <drainZone minCol="23440" maxCol="23465" />
        <drainZone minCol="50344" maxCol="50355" />
      </drainZones>
      <drainZonesShadow>
        <drainZoneShadow minCol="2295" maxCol="2316" />
        <drainZoneShadow minCol="40330" maxCol="40364" />
        <drainZoneShadow minCol="92204" maxCol="92215" />
      </drainZonesShadow>
    </node>
    <node name="TRZ1::855035" nid="9646" row="777" minCol="245" maxCol="50360" minColSha="253" maxColSha="154460" color="EX-dark-yellow-green">
      <drainZones>
        <drainZone minCol="1961" maxCol="1961" />
        <drainZone minCol="23466" maxCol="23467" />
        <drainZone minCol="50356" maxCol="50360" />
      </drainZones>
      <drainZonesShadow>
        <drainZoneShadow minCol="2317" maxCol="2318" />
        <drainZoneShadow minCol="40365" maxCol="40368" />
        <drainZoneShadow minCol="92216" maxCol="92220" />
      </drainZonesShadow>
    </node>
    <node name="NUC1::854278" nid="8924" row="778" minCol="246" maxCol="50362" minColSha="254" maxColSha="154469" color="EX-dark-magenta">
      <drainZones>
        <drainZone minCol="23468" maxCol="23471" />
        <drainZone minCol="50361" maxCol="50362" />
      </drainZones>
      <drainZonesShadow>
        <drainZoneShadow minCol="2319" maxCol="2320" />
        <drainZoneShadow minCol="40369" maxCol="40373" />
        <drainZoneShadow minCol="92221" maxCol="92222" />
      </drainZonesShadow>
    </node>
    <node name="TRM7::854839" nid="9724" row="779" minCol="248" maxCol="50363" minColSha="256" maxColSha="149096" color="EX-dark-green">
      <drainZones>
        <drainZone minCol="1962" maxCol="1962" />
        <drainZone minCol="23472" maxCol="23472" />
        <drainZone minCol="50363" maxCol="50363" />
      </drainZones>
      <drainZonesShadow>
        <drainZoneShadow minCol="2321" maxCol="2322" />
        <drainZoneShadow minCol="40374" maxCol="40374" />
        <drainZoneShadow minCol="92223" maxCol="92223" />
      </drainZonesShadow>
    </node>
    <node name="CHS1::850366" nid="10191" row="780" minCol="250" maxCol="50387" minColSha="258" maxColSha="153500" color="EX-blue-magenta">
      <drainZones>
        <drainZone minCol="23473" maxCol="23498" />
        <drainZone minCol="50364" maxCol="50387" />
      </drainZones>
      <drainZonesShadow>
        <drainZoneShadow minCol="2323" maxCol="2324" />
        <drainZoneShadow minCol="40375" maxCol="40405" />
        <drainZoneShadow minCol="92224" maxCol="92247" />
      </drainZonesShadow>
    </node>
    <node name="DED81::852265" nid="10435" row="781" minCol="251" maxCol="50464" minColSha="259" maxColSha="154494" color="EX-yellow-green">
      <drainZones>
        <drainZone minCol="23499" maxCol="23537" />
        <drainZone minCol="50388" maxCol="50464" />
      </drainZones>
      <drainZonesShadow>
        <drainZoneShadow minCol="2325" maxCol="2325" />
        <drainZoneShadow minCol="40406" maxCol="40448" />
        <drainZoneShadow minCol="92248" maxCol="92324" />
      </drainZonesShadow>
    </node>
    <node name="SPC24::850585" nid="10063" row="782" minCol="1963" maxCol="50562" minColSha="2326" maxColSha="154496" color="EX-magenta">
      <drainZones>
        <drainZone minCol="1963" maxCol="1965" />
        <drainZone minCol="23538" maxCol="23591" />
        <drainZone minCol="50465" maxCol="50562" />
      </drainZones>
      <drainZonesShadow>
        <drainZoneShadow minCol="2326" maxCol="2328" />
        <drainZoneShadow minCol="40449" maxCol="40517" />
        <drainZoneShadow minCol="92325" maxCol="92422" />
      </drainZonesShadow>
    </node>
    <node name="ERV29::853433" nid="8270" row="783" minCol="254" maxCol="50603" minColSha="262" maxColSha="154534" color="EX-green">
      <drainZones>
        <drainZone minCol="23592" maxCol="23613" />
        <drainZone minCol="50563" maxCol="50603" />
      </drainZones>
      <drainZonesShadow>
        <drainZoneShadow minCol="2329" maxCol="2329" />
        <drainZoneShadow minCol="40518" maxCol="40548" />
        <drainZoneShadow minCol="92423" maxCol="92463" />
      </drainZonesShadow>
    </node>
    <node name="LSC2::853651" nid="8662" row="784" minCol="255" maxCol="50604" minColSha="263" maxColSha="126892" color="EX-yellow">
      <drainZones>
        <drainZone minCol="23614" maxCol="23616" />
        <drainZone minCol="50604" maxCol="50604" />
      </drainZones>
      <drainZonesShadow>
        <drainZoneShadow minCol="2330" maxCol="2330" />
        <drainZoneShadow minCol="40549" maxCol="40552" />
        <drainZoneShadow minCol="92464" maxCol="92464" />
      </drainZonesShadow>
    </node>
    <node name="MAS1::855418" nid="9345" row="785" minCol="256" maxCol="50642" minColSha="264" maxColSha="154552" color="EX-purple">
      <drainZones>
        <drainZone minCol="1966" maxCol="1966" />
        <drainZone minCol="23617" maxCol="23647" />
        <drainZone minCol="50605" maxCol="50642" />
      </drainZones>
      <drainZonesShadow>
        <drainZoneShadow minCol="2331" maxCol="2332" />
        <drainZoneShadow minCol="40553" maxCol="40593" />
        <drainZoneShadow minCol="92465" maxCol="92502" />
      </drainZonesShadow>
    </node>
    <node name="RAD52::851733" nid="10526" row="786" minCol="259" maxCol="50660" minColSha="267" maxColSha="154556" color="EX-dark-purple">
      <drainZones>
        <drainZone minCol="1967" maxCol="1970" />
        <drainZone minCol="23648" maxCol="23667" />
        <drainZone minCol="50643" maxCol="50660" />
      </drainZones>
      <drainZonesShadow>
        <drainZoneShadow minCol="2333" maxCol="2337" />
        <drainZoneShadow minCol="40594" maxCol="40623" />
        <drainZoneShadow minCol="92503" maxCol="92520" />
      </drainZonesShadow>
    </node>
    <node name="NPL4::851136" nid="8792" row="787" minCol="262" maxCol="50671" minColSha="270" maxColSha="154559" color="EX-dark-red">
      <drainZones>
        <drainZone minCol="1971" maxCol="1973" />
        <drainZone minCol="23668" maxCol="23710" />
        <drainZone minCol="50661" maxCol="50671" />
      </drainZones>
      <drainZonesShadow>
        <drainZoneShadow minCol="2338" maxCol="2341" />
        <drainZoneShadow minCol="40624" maxCol="40673" />
        <drainZoneShadow minCol="92521" maxCol="92531" />
      </drainZonesShadow>
    </node>
    <node name="CDC16::854749" nid="10461" row="788" minCol="1276" maxCol="50701" minColSha="1428" maxColSha="154586" color="EX-pale-green">
      <drainZones>
        <drainZone minCol="1974" maxCol="1981" />
        <drainZone minCol="23711" maxCol="23742" />
        <drainZone minCol="50672" maxCol="50701" />
      </drainZones>
      <drainZonesShadow>
        <drainZoneShadow minCol="2342" maxCol="2350" />
        <drainZoneShadow minCol="40674" maxCol="40712" />
        <drainZoneShadow minCol="92532" maxCol="92561" />
      </drainZonesShadow>
    </node>
    <node name="SSA1::855962" nid="9019" row="789" minCol="265" maxCol="50763" minColSha="273" maxColSha="154637" color="EX-pale-blue">
      <drainZones>
        <drainZone minCol="23743" maxCol="23776" />
        <drainZone minCol="50702" maxCol="50763" />
      </drainZones>
      <drainZonesShadow>
        <drainZoneShadow minCol="2351" maxCol="2351" />
        <drainZoneShadow minCol="40713" maxCol="40752" />
        <drainZoneShadow minCol="92562" maxCol="92623" />
      </drainZonesShadow>
    </node>
    <node name="TAO3::853812" nid="10423" row="790" minCol="266" maxCol="50764" minColSha="274" maxColSha="121787" color="EX-dark-tan">
      <drainZones>
        <drainZone minCol="1982" maxCol="1982" />
        <drainZone minCol="23777" maxCol="23779" />
        <drainZone minCol="50764" maxCol="50764" />
      </drainZones>
      <drainZonesShadow>
        <drainZoneShadow minCol="2352" maxCol="2353" />
        <drainZoneShadow minCol="40753" maxCol="40756" />
        <drainZoneShadow minCol="92624" maxCol="92624" />
      </drainZonesShadow>
    </node>
    <node name="ZDS2::851627" nid="9485" row="791" minCol="1983" maxCol="50769" minColSha="2354" maxColSha="140293" color="EX-pale-blue-magenta">
      <drainZones>
        <drainZone minCol="1983" maxCol="1987" />
        <drainZone minCol="23780" maxCol="23782" />
        <drainZone minCol="50765" maxCol="50769" />
      </drainZones>
      <drainZonesShadow>
        <drainZoneShadow minCol="2354" maxCol="2358" />
        <drainZoneShadow minCol="40757" maxCol="40761" />
        <drainZoneShadow minCol="92625" maxCol="92629" />
      </drainZonesShadow>
    </node>
    <node name="DSS4::855081" nid="10234" row="792" minCol="1420" maxCol="50802" minColSha="1589" maxColSha="153648" color="EX-pale-yellow orange">
      <drainZones>
        <drainZone minCol="23783" maxCol="23799" />
        <drainZone minCol="50770" maxCol="50802" />
      </drainZones>
      <drainZonesShadow>
        <drainZoneShadow minCol="2359" maxCol="2359" />
        <drainZoneShadow minCol="40762" maxCol="40787" />
        <drainZoneShadow minCol="92630" maxCol="92662" />
      </drainZonesShadow>
    </node>
    <node name="PIK1::852457" nid="10535" row="793" minCol="1988" maxCol="51038" minColSha="2360" maxColSha="154783" color="EX-medium-magenta">
      <drainZones>
        <drainZone minCol="1988" maxCol="1988" />
        <drainZone minCol="23800" maxCol="23870" />
        <drainZone minCol="50803" maxCol="51038" />
      </drainZones>
      <drainZonesShadow>
        <drainZoneShadow minCol="2360" maxCol="2360" />
        <drainZoneShadow minCol="40788" maxCol="40878" />
        <drainZoneShadow minCol="92663" maxCol="92898" />
      </drainZonesShadow>
    </node>
    <node name="PYK2::851727" nid="8282" row="794" minCol="267" maxCol="51061" minColSha="276" maxColSha="152510" color="EX-pale-red">
      <drainZones>
        <drainZone minCol="1989" maxCol="1989" />
        <drainZone minCol="23871" maxCol="23900" />
        <drainZone minCol="51039" maxCol="51061" />
      </drainZones>
      <drainZonesShadow>
        <drainZoneShadow minCol="2361" maxCol="2362" />
        <drainZoneShadow minCol="40879" maxCol="40914" />
        <drainZoneShadow minCol="92899" maxCol="92921" />
      </drainZonesShadow>
    </node>
    <node name="MOB1::855269" nid="8332" row="795" minCol="1990" maxCol="51092" minColSha="2363" maxColSha="154785" color="EX-pale-cyan">
      <drainZones>
        <drainZone minCol="1990" maxCol="1990" />
        <drainZone minCol="23901" maxCol="24045" />
        <drainZone minCol="51062" maxCol="51092" />
      </drainZones>
      <drainZonesShadow>
        <drainZoneShadow minCol="2363" maxCol="2363" />
        <drainZoneShadow minCol="40915" maxCol="41076" />
        <drainZoneShadow minCol="92922" maxCol="92952" />
      </drainZonesShadow>
    </node>
    <node name="SRP14::851632" nid="9103" row="796" minCol="1991" maxCol="51104" minColSha="2364" maxColSha="154827" color="EX-pale-yellow-green">
      <drainZones>
        <drainZone minCol="1991" maxCol="1996" />
        <drainZone minCol="24046" maxCol="24155" />
        <drainZone minCol="51093" maxCol="51104" />
      </drainZones>
      <drainZonesShadow>
        <drainZoneShadow minCol="2364" maxCol="2369" />
        <drainZoneShadow minCol="41077" maxCol="41198" />
        <drainZoneShadow minCol="92953" maxCol="92964" />
      </drainZonesShadow>
    </node>
    <node name="MNN9::856126" nid="9035" row="797" minCol="1282" maxCol="51121" minColSha="1434" maxColSha="154880" color="EX-pale-purple">
      <drainZones>
        <drainZone minCol="1997" maxCol="2002" />
        <drainZone minCol="24156" maxCol="24235" />
        <drainZone minCol="51105" maxCol="51121" />
      </drainZones>
      <drainZonesShadow>
        <drainZoneShadow minCol="2370" maxCol="2376" />
        <drainZoneShadow minCol="41199" maxCol="41292" />
        <drainZoneShadow minCol="92965" maxCol="92981" />
      </drainZonesShadow>
    </node>
    <node name="RTT105::851061" nid="9923" row="798" minCol="2003" maxCol="51168" minColSha="2377" maxColSha="154918" color="EX-pale-magenta">
      <drainZones>
        <drainZone minCol="2003" maxCol="2005" />
        <drainZone minCol="24236" maxCol="24290" />
        <drainZone minCol="51122" maxCol="51168" />
      </drainZones>
      <drainZonesShadow>
        <drainZoneShadow minCol="2377" maxCol="2379" />
        <drainZoneShadow minCol="41293" maxCol="41356" />
        <drainZoneShadow minCol="92982" maxCol="93028" />
      </drainZonesShadow>
    </node>
    <node name="HKR1::855881" nid="10160" row="799" minCol="2006" maxCol="51178" minColSha="2380" maxColSha="152983" color="EX-pale-red-orange">
      <drainZones>
        <drainZone minCol="2006" maxCol="2007" />
        <drainZone minCol="24291" maxCol="24379" />
        <drainZone minCol="51169" maxCol="51178" />
      </drainZones>
      <drainZonesShadow>
        <drainZoneShadow minCol="2380" maxCol="2381" />
        <drainZoneShadow minCol="41357" maxCol="41457" />
        <drainZoneShadow minCol="93029" maxCol="93038" />
      </drainZonesShadow>
    </node>
    <node name="TMA7::851575" nid="8328" row="800" minCol="2008" maxCol="51186" minColSha="2382" maxColSha="154881" color="EX-blue">
      <drainZones>
        <drainZone minCol="2008" maxCol="2008" />
        <drainZone minCol="24380" maxCol="24470" />
        <drainZone minCol="51179" maxCol="51186" />
      </drainZones>
      <drainZonesShadow>
        <drainZoneShadow minCol="2382" maxCol="2382" />
        <drainZoneShadow minCol="41458" maxCol="41561" />
        <drainZoneShadow minCol="93039" maxCol="93046" />
      </drainZonesShadow>
    </node>
    <node name="MET12::853860" nid="10404" row="801" minCol="2009" maxCol="51197" minColSha="2383" maxColSha="154948" color="EX-orange">
      <drainZones>
        <drainZone minCol="2009" maxCol="2009" />
        <drainZone minCol="24471" maxCol="24554" />
        <drainZone minCol="51187" maxCol="51197" />
      </drainZones>
      <drainZonesShadow>
        <drainZoneShadow minCol="2383" maxCol="2383" />
        <drainZoneShadow minCol="41562" maxCol="41657" />
        <drainZoneShadow minCol="93047" maxCol="93057" />
      </drainZonesShadow>
    </node>
    <node name="SRP101::852742" nid="10026" row="802" minCol="2010" maxCol="51200" minColSha="2384" maxColSha="145578" color="EX-dark-cyan">
      <drainZones>
        <drainZone minCol="2010" maxCol="2010" />
        <drainZone minCol="24555" maxCol="24638" />
        <drainZone minCol="51198" maxCol="51200" />
      </drainZones>
      <drainZonesShadow>
        <drainZoneShadow minCol="2384" maxCol="2384" />
        <drainZoneShadow minCol="41658" maxCol="41752" />
        <drainZoneShadow minCol="93058" maxCol="93060" />
      </drainZonesShadow>
    </node>
    <node name="SRP40::851708" nid="8755" row="803" minCol="1008" maxCol="51222" minColSha="1131" maxColSha="154395" color="EX-red">
      <drainZones>
        <drainZone minCol="2011" maxCol="2011" />
        <drainZone minCol="24639" maxCol="24703" />
        <drainZone minCol="51201" maxCol="51222" />
      </drainZones>
      <drainZonesShadow>
        <drainZoneShadow minCol="2385" maxCol="2386" />
        <drainZoneShadow minCol="41753" maxCol="41827" />
        <drainZoneShadow minCol="93061" maxCol="93082" />
      </drainZonesShadow>
    </node>
    <node name="ARC18::853682" nid="8926" row="804" minCol="2012" maxCol="51240" minColSha="2387" maxColSha="154961" color="EX-dark-orange">
      <drainZones>
        <drainZone minCol="2012" maxCol="2017" />
        <drainZone minCol="24704" maxCol="24769" />
        <drainZone minCol="51223" maxCol="51240" />
      </drainZones>
      <drainZonesShadow>
        <drainZoneShadow minCol="2387" maxCol="2392" />
        <drainZoneShadow minCol="41828" maxCol="41900" />
        <drainZoneShadow minCol="93083" maxCol="93100" />
      </drainZonesShadow>
    </node>
    <node name="SUP35::854381" nid="10237" row="805" minCol="2018" maxCol="51250" minColSha="2393" maxColSha="154840" color="EX-dark-gray-purple">
      <drainZones>
        <drainZone minCol="2018" maxCol="2018" />
        <drainZone minCol="24770" maxCol="24842" />
        <drainZone minCol="51241" maxCol="51250" />
      </drainZones>
      <drainZonesShadow>
        <drainZoneShadow minCol="2393" maxCol="2393" />
        <drainZoneShadow minCol="41901" maxCol="41984" />
        <drainZoneShadow minCol="93101" maxCol="93110" />
      </drainZonesShadow>
    </node>
    <node name="SRP68::854078" nid="9027" row="806" minCol="1991" maxCol="51256" minColSha="2364" maxColSha="154919" color="EX-cyan">
      <drainZones>
        <drainZone minCol="2019" maxCol="2024" />
        <drainZone minCol="24843" maxCol="24911" />
        <drainZone minCol="51251" maxCol="51256" />
      </drainZones>
      <drainZonesShadow>
        <drainZoneShadow minCol="2394" maxCol="2400" />
        <drainZoneShadow minCol="41985" maxCol="42065" />
        <drainZoneShadow minCol="93111" maxCol="93116" />
      </drainZonesShadow>
    </node>
    <node name="ARC40::855730" nid="8741" row="807" minCol="2012" maxCol="51263" minColSha="2387" maxColSha="154883" color="EX-yellow-orange">
      <drainZones>
        <drainZone minCol="2025" maxCol="2029" />
        <drainZone minCol="24912" maxCol="24972" />
        <drainZone minCol="51257" maxCol="51263" />
      </drainZones>
      <drainZonesShadow>
        <drainZoneShadow minCol="2401" maxCol="2406" />
        <drainZoneShadow minCol="42066" maxCol="42135" />
        <drainZoneShadow minCol="93117" maxCol="93123" />
      </drainZonesShadow>
    </node>
    <node name="SUR4::852439" nid="10391" row="808" minCol="2030" maxCol="51273" minColSha="2407" maxColSha="154980" color="EX-pure-blue">
      <drainZones>
        <drainZone minCol="2030" maxCol="2030" />
        <drainZone minCol="24973" maxCol="25023" />
        <drainZone minCol="51264" maxCol="51273" />
      </drainZones>
      <drainZonesShadow>
        <drainZoneShadow minCol="2407" maxCol="2407" />
        <drainZoneShadow minCol="42136" maxCol="42198" />
        <drainZoneShadow minCol="93124" maxCol="93133" />
      </drainZonesShadow>
    </node>
    <node name="CIA1::854469" nid="8548" row="809" minCol="2031" maxCol="51294" minColSha="2408" maxColSha="155002" color="EX-dark-yellow-green">
      <drainZones>
        <drainZone minCol="2031" maxCol="2033" />
        <drainZone minCol="25024" maxCol="25059" />
        <drainZone minCol="51274" maxCol="51294" />
      </drainZones>
      <drainZonesShadow>
        <drainZoneShadow minCol="2408" maxCol="2410" />
        <drainZoneShadow minCol="42199" maxCol="42241" />
        <drainZoneShadow minCol="93134" maxCol="93154" />
      </drainZonesShadow>
    </node>
    <node name="RPP1B::852061" nid="9490" row="810" minCol="2034" maxCol="51305" minColSha="2411" maxColSha="152621" color="EX-dark-magenta">
      <drainZones>
        <drainZone minCol="2034" maxCol="2034" />
        <drainZone minCol="25060" maxCol="25104" />
        <drainZone minCol="51295" maxCol="51305" />
      </drainZones>
      <drainZonesShadow>
        <drainZoneShadow minCol="2411" maxCol="2411" />
        <drainZoneShadow minCol="42242" maxCol="42295" />
        <drainZoneShadow minCol="93155" maxCol="93165" />
      </drainZonesShadow>
    </node>
    <node name="PHO86::852185" nid="9619" row="811" minCol="2035" maxCol="51307" minColSha="2412" maxColSha="155013" color="EX-dark-green">
      <drainZones>
        <drainZone minCol="2035" maxCol="2036" />
        <drainZone minCol="25105" maxCol="25157" />
        <drainZone minCol="51306" maxCol="51307" />
      </drainZones>
      <drainZonesShadow>
        <drainZoneShadow minCol="2412" maxCol="2413" />
        <drainZoneShadow minCol="42296" maxCol="42353" />
        <drainZoneShadow minCol="93166" maxCol="93167" />
      </drainZonesShadow>
    </node>
    <node name="ESP1::850500" nid="8700" row="812" minCol="2037" maxCol="51329" minColSha="2414" maxColSha="152915" color="EX-blue-magenta">
      <drainZones>
        <drainZone minCol="2037" maxCol="2037" />
        <drainZone minCol="25158" maxCol="25186" />
        <drainZone minCol="51308" maxCol="51329" />
      </drainZones>
      <drainZonesShadow>
        <drainZoneShadow minCol="2414" maxCol="2414" />
        <drainZoneShadow minCol="42354" maxCol="42391" />
        <drainZoneShadow minCol="93168" maxCol="93189" />
      </drainZonesShadow>
    </node>
    <node name="CCT3::851530" nid="8215" row="813" minCol="2038" maxCol="51334" minColSha="2415" maxColSha="154842" color="EX-yellow-green">
      <drainZones>
        <drainZone minCol="2038" maxCol="2038" />
        <drainZone minCol="25187" maxCol="25230" />
        <drainZone minCol="51330" maxCol="51334" />
      </drainZones>
      <drainZonesShadow>
        <drainZoneShadow minCol="2415" maxCol="2415" />
        <drainZoneShadow minCol="42392" maxCol="42445" />
        <drainZoneShadow minCol="93190" maxCol="93194" />
      </drainZonesShadow>
    </node>
    <node name="APL5::856574" nid="8833" row="814" minCol="2039" maxCol="51353" minColSha="2416" maxColSha="147460" color="EX-magenta">
      <drainZones>
        <drainZone minCol="2039" maxCol="2041" />
        <drainZone minCol="25231" maxCol="25259" />
        <drainZone minCol="51335" maxCol="51353" />
      </drainZones>
      <drainZonesShadow>
        <drainZoneShadow minCol="2416" maxCol="2418" />
        <drainZoneShadow minCol="42446" maxCol="42479" />
        <drainZoneShadow minCol="93195" maxCol="93213" />
      </drainZonesShadow>
    </node>
    <node name="EAP1::851441" nid="8601" row="815" minCol="2042" maxCol="51381" minColSha="2419" maxColSha="154087" color="EX-green">
      <drainZones>
        <drainZone minCol="2042" maxCol="2042" />
        <drainZone minCol="25260" maxCol="25275" />
        <drainZone minCol="51354" maxCol="51381" />
      </drainZones>
      <drainZonesShadow>
        <drainZoneShadow minCol="2419" maxCol="2419" />
        <drainZoneShadow minCol="42480" maxCol="42501" />
        <drainZoneShadow minCol="93214" maxCol="93241" />
      </drainZonesShadow>
    </node>
    <node name="LEU4::851933" nid="9102" row="816" minCol="2043" maxCol="51393" minColSha="2420" maxColSha="154934" color="EX-yellow">
      <drainZones>
        <drainZone minCol="2043" maxCol="2043" />
        <drainZone minCol="25276" maxCol="25305" />
        <drainZone minCol="51382" maxCol="51393" />
      </drainZones>
      <drainZonesShadow>
        <drainZoneShadow minCol="2420" maxCol="2420" />
        <drainZoneShadow minCol="42502" maxCol="42539" />
        <drainZoneShadow minCol="93242" maxCol="93253" />
      </drainZonesShadow>
    </node>
    <node name="CIS1::856742" nid="9427" row="817" minCol="1331" maxCol="51420" minColSha="1484" maxColSha="155020" color="EX-purple">
      <drainZones>
        <drainZone minCol="2044" maxCol="2044" />
        <drainZone minCol="25306" maxCol="25351" />
        <drainZone minCol="51394" maxCol="51420" />
      </drainZones>
      <drainZonesShadow>
        <drainZoneShadow minCol="2421" maxCol="2423" />
        <drainZoneShadow minCol="42540" maxCol="42590" />
        <drainZoneShadow minCol="93254" maxCol="93280" />
      </drainZonesShadow>
    </node>
    <node name="PMR1::850763" nid="10514" row="818" minCol="2045" maxCol="51432" minColSha="2424" maxColSha="154884" color="EX-dark-purple">
      <drainZones>
        <drainZone minCol="2045" maxCol="2046" />
        <drainZone minCol="25352" maxCol="25406" />
        <drainZone minCol="51421" maxCol="51432" />
      </drainZones>
      <drainZonesShadow>
        <drainZoneShadow minCol="2424" maxCol="2425" />
        <drainZoneShadow minCol="42591" maxCol="42653" />
        <drainZoneShadow minCol="93281" maxCol="93292" />
      </drainZonesShadow>
    </node>
    <node name="FYV8::850594" nid="8743" row="819" minCol="2047" maxCol="51499" minColSha="2426" maxColSha="155043" color="EX-dark-red">
      <drainZones>
        <drainZone minCol="2047" maxCol="2048" />
        <drainZone minCol="25407" maxCol="25481" />
        <drainZone minCol="51433" maxCol="51499" />
      </drainZones>
      <drainZonesShadow>
        <drainZoneShadow minCol="2426" maxCol="2427" />
        <drainZoneShadow minCol="42654" maxCol="42739" />
        <drainZoneShadow minCol="93293" maxCol="93359" />
      </drainZonesShadow>
    </node>
    <node name="GDB1::856604" nid="10017" row="820" minCol="2049" maxCol="51509" minColSha="2428" maxColSha="154885" color="EX-pale-green">
      <drainZones>
        <drainZone minCol="2049" maxCol="2051" />
        <drainZone minCol="25482" maxCol="25540" />
        <drainZone minCol="51500" maxCol="51509" />
      </drainZones>
      <drainZonesShadow>
        <drainZoneShadow minCol="2428" maxCol="2430" />
        <drainZoneShadow minCol="42740" maxCol="42818" />
        <drainZoneShadow minCol="93360" maxCol="93369" />
      </drainZonesShadow>
    </node>
    <node name="RRP3::853202" nid="8754" row="821" minCol="2052" maxCol="51522" minColSha="2431" maxColSha="152847" color="EX-pale-blue">
      <drainZones>
        <drainZone minCol="2052" maxCol="2055" />
        <drainZone minCol="25541" maxCol="25572" />
        <drainZone minCol="51510" maxCol="51522" />
      </drainZones>
      <drainZonesShadow>
        <drainZoneShadow minCol="2431" maxCol="2434" />
        <drainZoneShadow minCol="42819" maxCol="42855" />
        <drainZoneShadow minCol="93370" maxCol="93382" />
      </drainZonesShadow>
    </node>
    <node name="YCR043C::852569" nid="10472" row="822" minCol="1997" maxCol="51529" minColSha="2371" maxColSha="155055" color="EX-dark-tan">
      <drainZones>
        <drainZone minCol="2056" maxCol="2058" />
        <drainZone minCol="25573" maxCol="25580" />
        <drainZone minCol="51523" maxCol="51529" />
      </drainZones>
      <drainZonesShadow>
        <drainZoneShadow minCol="2435" maxCol="2438" />
        <drainZoneShadow minCol="42856" maxCol="42866" />
        <drainZoneShadow minCol="93383" maxCol="93389" />
      </drainZonesShadow>
    </node>
    <node name="DRE2::852695" nid="10335" row="823" minCol="2059" maxCol="51674" minColSha="2439" maxColSha="155064" color="EX-pale-blue-magenta">
      <drainZones>
        <drainZone minCol="2059" maxCol="2060" />
        <drainZone minCol="25581" maxCol="25635" />
        <drainZone minCol="51530" maxCol="51674" />
      </drainZones>
      <drainZonesShadow>
        <drainZoneShadow minCol="2439" maxCol="2440" />
        <drainZoneShadow minCol="42867" maxCol="42937" />
        <drainZoneShadow minCol="93390" maxCol="93534" />
      </drainZonesShadow>
    </node>
    <node name="IDH1::851754" nid="10581" row="824" minCol="2061" maxCol="51710" minColSha="2441" maxColSha="155071" color="EX-pale-yellow orange">
      <drainZones>
        <drainZone minCol="2061" maxCol="2061" />
        <drainZone minCol="25636" maxCol="25684" />
        <drainZone minCol="51675" maxCol="51710" />
      </drainZones>
      <drainZonesShadow>
        <drainZoneShadow minCol="2441" maxCol="2441" />
        <drainZoneShadow minCol="42938" maxCol="43000" />
        <drainZoneShadow minCol="93535" maxCol="93570" />
      </drainZonesShadow>
    </node>
    <node name="SRP21::851660" nid="8582" row="825" minCol="1992" maxCol="51734" minColSha="2365" maxColSha="155085" color="EX-medium-magenta">
      <drainZones>
        <drainZone minCol="2062" maxCol="2066" />
        <drainZone minCol="25685" maxCol="25725" />
        <drainZone minCol="51711" maxCol="51734" />
      </drainZones>
      <drainZonesShadow>
        <drainZoneShadow minCol="2442" maxCol="2448" />
        <drainZoneShadow minCol="43001" maxCol="43053" />
        <drainZoneShadow minCol="93571" maxCol="93594" />
      </drainZonesShadow>
    </node>
    <node name="TEL1::852834" nid="9416" row="826" minCol="1834" maxCol="51753" minColSha="2139" maxColSha="154145" color="EX-pale-red">
      <drainZones>
        <drainZone minCol="2067" maxCol="2067" />
        <drainZone minCol="25726" maxCol="25789" />
        <drainZone minCol="51735" maxCol="51753" />
      </drainZones>
      <drainZonesShadow>
        <drainZoneShadow minCol="2449" maxCol="2450" />
        <drainZoneShadow minCol="43054" maxCol="43124" />
        <drainZoneShadow minCol="93595" maxCol="93613" />
      </drainZonesShadow>
    </node>
    <node name="GRE3::851544" nid="8356" row="827" minCol="524" maxCol="51778" minColSha="549" maxColSha="155088" color="EX-pale-cyan">
      <drainZones>
        <drainZone minCol="25790" maxCol="25811" />
        <drainZone minCol="51754" maxCol="51778" />
      </drainZones>
      <drainZonesShadow>
        <drainZoneShadow minCol="2451" maxCol="2451" />
        <drainZoneShadow minCol="43125" maxCol="43149" />
        <drainZoneShadow minCol="93614" maxCol="93638" />
      </drainZonesShadow>
    </node>
    <node name="LAG1::850998" nid="8315" row="828" minCol="1462" maxCol="51860" minColSha="1643" maxColSha="155126" color="EX-pale-yellow-green">
      <drainZones>
        <drainZone minCol="2068" maxCol="2070" />
        <drainZone minCol="25812" maxCol="25840" />
        <drainZone minCol="51779" maxCol="51860" />
      </drainZones>
      <drainZonesShadow>
        <drainZoneShadow minCol="2452" maxCol="2455" />
        <drainZoneShadow minCol="43150" maxCol="43182" />
        <drainZoneShadow minCol="93639" maxCol="93720" />
      </drainZonesShadow>
    </node>
    <node name="CDC13::853186" nid="8730" row="829" minCol="536" maxCol="51879" minColSha="562" maxColSha="151661" color="EX-pale-purple">
      <drainZones>
        <drainZone minCol="25841" maxCol="25920" />
        <drainZone minCol="51861" maxCol="51879" />
      </drainZones>
      <drainZonesShadow>
        <drainZoneShadow minCol="2456" maxCol="2456" />
        <drainZoneShadow minCol="43183" maxCol="43272" />
        <drainZoneShadow minCol="93721" maxCol="93739" />
      </drainZonesShadow>
    </node>
    <node name="LCB2::852119" nid="8275" row="830" minCol="2071" maxCol="51925" minColSha="2457" maxColSha="155140" color="EX-pale-magenta">
      <drainZones>
        <drainZone minCol="2071" maxCol="2071" />
        <drainZone minCol="25921" maxCol="25948" />
        <drainZone minCol="51880" maxCol="51925" />
      </drainZones>
      <drainZonesShadow>
        <drainZoneShadow minCol="2457" maxCol="2457" />
        <drainZoneShadow minCol="43273" maxCol="43310" />
        <drainZoneShadow minCol="93740" maxCol="93785" />
      </drainZonesShadow>
    </node>
    <node name="GEA1::856478" nid="8634" row="831" minCol="1383" maxCol="51991" minColSha="1539" maxColSha="155160" color="EX-pale-red-orange">
      <drainZones>
        <drainZone minCol="2072" maxCol="2072" />
        <drainZone minCol="25949" maxCol="25965" />
        <drainZone minCol="51926" maxCol="51991" />
      </drainZones>
      <drainZonesShadow>
        <drainZoneShadow minCol="2458" maxCol="2459" />
        <drainZoneShadow minCol="43311" maxCol="43334" />
        <drainZoneShadow minCol="93786" maxCol="93851" />
      </drainZonesShadow>
    </node>
    <node name="CMP2::855144" nid="8758" row="832" minCol="585" maxCol="52047" minColSha="617" maxColSha="155169" color="EX-blue">
      <drainZones>
        <drainZone minCol="2073" maxCol="2073" />
        <drainZone minCol="25966" maxCol="25999" />
        <drainZone minCol="51992" maxCol="52047" />
      </drainZones>
      <drainZonesShadow>
        <drainZoneShadow minCol="2460" maxCol="2461" />
        <drainZoneShadow minCol="43335" maxCol="43372" />
        <drainZoneShadow minCol="93852" maxCol="93907" />
      </drainZonesShadow>
    </node>
    <node name="OKP1::852404" nid="9535" row="833" minCol="2074" maxCol="52059" minColSha="2462" maxColSha="155174" color="EX-orange">
      <drainZones>
        <drainZone minCol="2074" maxCol="2082" />
        <drainZone minCol="26000" maxCol="26004" />
        <drainZone minCol="52048" maxCol="52059" />
      </drainZones>
      <drainZonesShadow>
        <drainZoneShadow minCol="2462" maxCol="2470" />
        <drainZoneShadow minCol="43373" maxCol="43379" />
        <drainZoneShadow minCol="93908" maxCol="93919" />
      </drainZonesShadow>
    </node>
    <node name="RMD8::854144" nid="10008" row="834" minCol="1463" maxCol="52104" minColSha="1644" maxColSha="155188" color="EX-dark-cyan">
      <drainZones>
        <drainZone minCol="2083" maxCol="2083" />
        <drainZone minCol="26005" maxCol="26021" />
        <drainZone minCol="52060" maxCol="52104" />
      </drainZones>
      <drainZonesShadow>
        <drainZoneShadow minCol="2471" maxCol="2472" />
        <drainZoneShadow minCol="43380" maxCol="43403" />
        <drainZoneShadow minCol="93920" maxCol="93964" />
      </drainZonesShadow>
    </node>
    <node name="VPH2::855623" nid="9547" row="835" minCol="655" maxCol="52106" minColSha="695" maxColSha="148882" color="EX-red">
      <drainZones>
        <drainZone minCol="2084" maxCol="2085" />
        <drainZone minCol="26022" maxCol="26022" />
        <drainZone minCol="52105" maxCol="52106" />
      </drainZones>
      <drainZonesShadow>
        <drainZoneShadow minCol="2473" maxCol="2475" />
        <drainZoneShadow minCol="43404" maxCol="43405" />
        <drainZoneShadow minCol="93965" maxCol="93966" />
      </drainZonesShadow>
    </node>
    <node name="KGD1::852348" nid="8650" row="836" minCol="660" maxCol="52167" minColSha="702" maxColSha="155217" color="EX-dark-orange">
      <drainZones>
        <drainZone minCol="2086" maxCol="2086" />
        <drainZone minCol="26023" maxCol="26065" />
        <drainZone minCol="52107" maxCol="52167" />
      </drainZones>
      <drainZonesShadow>
        <drainZoneShadow minCol="2476" maxCol="2478" />
        <drainZoneShadow minCol="43406" maxCol="43453" />
        <drainZoneShadow minCol="93967" maxCol="94027" />
      </drainZonesShadow>
    </node>
    <node name="KGD2::850303" nid="8418" row="837" minCol="661" maxCol="52168" minColSha="703" maxColSha="145936" color="EX-dark-gray-purple">
      <drainZones>
        <drainZone minCol="26066" maxCol="26067" />
        <drainZone minCol="52168" maxCol="52168" />
      </drainZones>
      <drainZonesShadow>
        <drainZoneShadow minCol="2479" maxCol="2481" />
        <drainZoneShadow minCol="43454" maxCol="43456" />
        <drainZoneShadow minCol="94028" maxCol="94028" />
      </drainZonesShadow>
    </node>
    <node name="EAF7::852373" nid="9472" row="838" minCol="1666" maxCol="52233" minColSha="1912" maxColSha="155189" color="EX-cyan">
      <drainZones>
        <drainZone minCol="2087" maxCol="2096" />
        <drainZone minCol="26068" maxCol="26140" />
        <drainZone minCol="52169" maxCol="52233" />
      </drainZones>
      <drainZonesShadow>
        <drainZoneShadow minCol="2482" maxCol="2492" />
        <drainZoneShadow minCol="43457" maxCol="43552" />
        <drainZoneShadow minCol="94029" maxCol="94093" />
      </drainZonesShadow>
    </node>
    <node name="DPH1::850863" nid="10040" row="839" minCol="1837" maxCol="52264" minColSha="2143" maxColSha="154920" color="EX-yellow-orange">
      <drainZones>
        <drainZone minCol="2097" maxCol="2099" />
        <drainZone minCol="26141" maxCol="26163" />
        <drainZone minCol="52234" maxCol="52264" />
      </drainZones>
      <drainZonesShadow>
        <drainZoneShadow minCol="2493" maxCol="2496" />
        <drainZoneShadow minCol="43553" maxCol="43585" />
        <drainZoneShadow minCol="94094" maxCol="94124" />
      </drainZonesShadow>
    </node>
    <node name="ARP6::856891" nid="9499" row="840" minCol="1072" maxCol="52296" minColSha="1207" maxColSha="155219" color="EX-pure-blue">
      <drainZones>
        <drainZone minCol="2100" maxCol="2109" />
        <drainZone minCol="26164" maxCol="26238" />
        <drainZone minCol="52265" maxCol="52296" />
      </drainZones>
      <drainZonesShadow>
        <drainZoneShadow minCol="2497" maxCol="2508" />
        <drainZoneShadow minCol="43586" maxCol="43680" />
        <drainZoneShadow minCol="94125" maxCol="94156" />
      </drainZonesShadow>
    </node>
    <node name="ARC15::850551" nid="9634" row="841" minCol="2013" maxCol="52305" minColSha="2388" maxColSha="154794" color="EX-dark-yellow-green">
      <drainZones>
        <drainZone minCol="2110" maxCol="2113" />
        <drainZone minCol="26239" maxCol="26281" />
        <drainZone minCol="52297" maxCol="52305" />
      </drainZones>
      <drainZonesShadow>
        <drainZoneShadow minCol="2509" maxCol="2514" />
        <drainZoneShadow minCol="43681" maxCol="43736" />
        <drainZoneShadow minCol="94157" maxCol="94165" />
      </drainZonesShadow>
    </node>
    <node name="MET13::855547" nid="10402" row="842" minCol="2009" maxCol="52313" minColSha="2383" maxColSha="154215" color="EX-dark-magenta">
      <drainZones>
        <drainZone minCol="2114" maxCol="2114" />
        <drainZone minCol="26282" maxCol="26324" />
        <drainZone minCol="52306" maxCol="52313" />
      </drainZones>
      <drainZonesShadow>
        <drainZoneShadow minCol="2515" maxCol="2516" />
        <drainZoneShadow minCol="43737" maxCol="43790" />
        <drainZoneShadow minCol="94166" maxCol="94173" />
      </drainZonesShadow>
    </node>
    <node name="LEU9::852489" nid="9092" row="843" minCol="2043" maxCol="52315" minColSha="2420" maxColSha="154887" color="EX-dark-green">
      <drainZones>
        <drainZone minCol="26325" maxCol="26375" />
        <drainZone minCol="52314" maxCol="52315" />
      </drainZones>
      <drainZonesShadow>
        <drainZoneShadow minCol="2517" maxCol="2517" />
        <drainZoneShadow minCol="43791" maxCol="43848" />
        <drainZoneShadow minCol="94174" maxCol="94175" />
      </drainZonesShadow>
    </node>
    <node name="HOS2::856870" nid="9900" row="844" minCol="2115" maxCol="52388" minColSha="2518" maxColSha="155238" color="EX-blue-magenta">
      <drainZones>
        <drainZone minCol="2115" maxCol="2120" />
        <drainZone minCol="26376" maxCol="26439" />
        <drainZone minCol="52316" maxCol="52388" />
      </drainZones>
      <drainZonesShadow>
        <drainZoneShadow minCol="2518" maxCol="2523" />
        <drainZoneShadow minCol="43849" maxCol="43934" />
        <drainZoneShadow minCol="94176" maxCol="94248" />
      </drainZonesShadow>
    </node>
    <node name="ARP2::856449" nid="8364" row="845" minCol="2014" maxCol="52409" minColSha="2389" maxColSha="155056" color="EX-yellow-green">
      <drainZones>
        <drainZone minCol="2121" maxCol="2127" />
        <drainZone minCol="26440" maxCol="26524" />
        <drainZone minCol="52389" maxCol="52409" />
      </drainZones>
      <drainZonesShadow>
        <drainZoneShadow minCol="2524" maxCol="2533" />
        <drainZoneShadow minCol="43935" maxCol="44042" />
        <drainZoneShadow minCol="94249" maxCol="94269" />
      </drainZonesShadow>
    </node>
    <node name="GLO3::856663" nid="10251" row="846" minCol="2128" maxCol="52416" minColSha="2534" maxColSha="150659" color="EX-magenta">
      <drainZones>
        <drainZone minCol="2128" maxCol="2131" />
        <drainZone minCol="26525" maxCol="26529" />
        <drainZone minCol="52410" maxCol="52416" />
      </drainZones>
      <drainZonesShadow>
        <drainZoneShadow minCol="2534" maxCol="2537" />
        <drainZoneShadow minCol="44043" maxCol="44049" />
        <drainZoneShadow minCol="94270" maxCol="94276" />
      </drainZonesShadow>
    </node>
    <node name="CKI1::850843" nid="10183" row="847" minCol="2132" maxCol="52458" minColSha="2538" maxColSha="153312" color="EX-green">
      <drainZones>
        <drainZone minCol="2132" maxCol="2132" />
        <drainZone minCol="26530" maxCol="26613" />
        <drainZone minCol="52417" maxCol="52458" />
      </drainZones>
      <drainZonesShadow>
        <drainZoneShadow minCol="2538" maxCol="2538" />
        <drainZoneShadow minCol="44050" maxCol="44156" />
        <drainZoneShadow minCol="94277" maxCol="94318" />
      </drainZonesShadow>
    </node>
    <node name="ERG29::852870" nid="9621" row="848" minCol="2035" maxCol="52473" minColSha="2412" maxColSha="155014" color="EX-yellow">
      <drainZones>
        <drainZone minCol="26614" maxCol="26654" />
        <drainZone minCol="52459" maxCol="52473" />
      </drainZones>
      <drainZonesShadow>
        <drainZoneShadow minCol="2539" maxCol="2539" />
        <drainZoneShadow minCol="44157" maxCol="44206" />
        <drainZoneShadow minCol="94319" maxCol="94333" />
      </drainZonesShadow>
    </node>
    <node name="ACK1::855048" nid="9449" row="849" minCol="2133" maxCol="52506" minColSha="2540" maxColSha="151361" color="EX-purple">
      <drainZones>
        <drainZone minCol="2133" maxCol="2134" />
        <drainZone minCol="26655" maxCol="26671" />
        <drainZone minCol="52474" maxCol="52506" />
      </drainZones>
      <drainZonesShadow>
        <drainZoneShadow minCol="2540" maxCol="2541" />
        <drainZoneShadow minCol="44207" maxCol="44231" />
        <drainZoneShadow minCol="94334" maxCol="94366" />
      </drainZonesShadow>
    </node>
    <node name="PXR1::852754" nid="9023" row="850" minCol="2135" maxCol="52509" minColSha="2542" maxColSha="143601" color="EX-dark-purple">
      <drainZones>
        <drainZone minCol="2135" maxCol="2135" />
        <drainZone minCol="26672" maxCol="26711" />
        <drainZone minCol="52507" maxCol="52509" />
      </drainZones>
      <drainZonesShadow>
        <drainZoneShadow minCol="2542" maxCol="2542" />
        <drainZoneShadow minCol="44232" maxCol="44282" />
        <drainZoneShadow minCol="94367" maxCol="94369" />
      </drainZonesShadow>
    </node>
    <node name="SRP102::856095" nid="10024" row="851" minCol="2010" maxCol="52524" minColSha="2384" maxColSha="152258" color="EX-dark-red">
      <drainZones>
        <drainZone minCol="26712" maxCol="26789" />
        <drainZone minCol="52510" maxCol="52524" />
      </drainZones>
      <drainZonesShadow>
        <drainZoneShadow minCol="2543" maxCol="2543" />
        <drainZoneShadow minCol="44283" maxCol="44375" />
        <drainZoneShadow minCol="94370" maxCol="94384" />
      </drainZonesShadow>
    </node>
    <node name="NOP16::855514" nid="9088" row="852" minCol="2136" maxCol="52559" minColSha="2544" maxColSha="154347" color="EX-pale-green">
      <drainZones>
        <drainZone minCol="2136" maxCol="2136" />
        <drainZone minCol="26790" maxCol="26848" />
        <drainZone minCol="52525" maxCol="52559" />
      </drainZones>
      <drainZonesShadow>
        <drainZoneShadow minCol="2544" maxCol="2544" />
        <drainZoneShadow minCol="44376" maxCol="44445" />
        <drainZoneShadow minCol="94385" maxCol="94419" />
      </drainZonesShadow>
    </node>
    <node name="DBF20::855408" nid="8335" row="853" minCol="1990" maxCol="52570" minColSha="2363" maxColSha="152259" color="EX-pale-blue">
      <drainZones>
        <drainZone minCol="26849" maxCol="26901" />
        <drainZone minCol="52560" maxCol="52570" />
      </drainZones>
      <drainZonesShadow>
        <drainZoneShadow minCol="2545" maxCol="2545" />
        <drainZoneShadow minCol="44446" maxCol="44510" />
        <drainZoneShadow minCol="94420" maxCol="94430" />
      </drainZonesShadow>
    </node>
    <node name="SUM1::853728" nid="10473" row="854" minCol="1362" maxCol="52619" minColSha="1518" maxColSha="155259" color="EX-dark-tan">
      <drainZones>
        <drainZone minCol="26902" maxCol="26920" />
        <drainZone minCol="52571" maxCol="52619" />
      </drainZones>
      <drainZonesShadow>
        <drainZoneShadow minCol="2546" maxCol="2546" />
        <drainZoneShadow minCol="44511" maxCol="44536" />
        <drainZoneShadow minCol="94431" maxCol="94479" />
      </drainZonesShadow>
    </node>
    <node name="PHO81::856746" nid="9913" row="855" minCol="1655" maxCol="52636" minColSha="1898" maxColSha="153843" color="EX-pale-blue-magenta">
      <drainZones>
        <drainZone minCol="2137" maxCol="2138" />
        <drainZone minCol="26921" maxCol="26958" />
        <drainZone minCol="52620" maxCol="52636" />
      </drainZones>
      <drainZonesShadow>
        <drainZoneShadow minCol="2547" maxCol="2550" />
        <drainZoneShadow minCol="44537" maxCol="44589" />
        <drainZoneShadow minCol="94480" maxCol="94496" />
      </drainZonesShadow>
    </node>
    <node name="SWI6::856603" nid="8831" row="856" minCol="2139" maxCol="52644" minColSha="2551" maxColSha="152802" color="EX-pale-yellow orange">
      <drainZones>
        <drainZone minCol="2139" maxCol="2140" />
        <drainZone minCol="26959" maxCol="27017" />
        <drainZone minCol="52637" maxCol="52644" />
      </drainZones>
      <drainZonesShadow>
        <drainZoneShadow minCol="2551" maxCol="2552" />
        <drainZoneShadow minCol="44590" maxCol="44651" />
        <drainZoneShadow minCol="94497" maxCol="94504" />
      </drainZonesShadow>
    </node>
    <node name="ERG27::851499" nid="10126" row="857" minCol="1866" maxCol="52656" minColSha="2184" maxColSha="151711" color="EX-medium-magenta">
      <drainZones>
        <drainZone minCol="27018" maxCol="27057" />
        <drainZone minCol="52645" maxCol="52656" />
      </drainZones>
      <drainZonesShadow>
        <drainZoneShadow minCol="2553" maxCol="2553" />
        <drainZoneShadow minCol="44652" maxCol="44699" />
        <drainZoneShadow minCol="94505" maxCol="94516" />
      </drainZonesShadow>
    </node>
    <node name="CLC1::851082" nid="8322" row="858" minCol="1874" maxCol="52658" minColSha="2200" maxColSha="151751" color="EX-pale-red">
      <drainZones>
        <drainZone minCol="27058" maxCol="27099" />
        <drainZone minCol="52657" maxCol="52658" />
      </drainZones>
      <drainZonesShadow>
        <drainZoneShadow minCol="2554" maxCol="2554" />
        <drainZoneShadow minCol="44700" maxCol="44755" />
        <drainZoneShadow minCol="94517" maxCol="94518" />
      </drainZonesShadow>
    </node>
    <node name="RSA1::850346" nid="9705" row="859" minCol="2141" maxCol="52665" minColSha="2555" maxColSha="155165" color="EX-pale-cyan">
      <drainZones>
        <drainZone minCol="2141" maxCol="2141" />
        <drainZone minCol="27100" maxCol="27136" />
        <drainZone minCol="52659" maxCol="52665" />
      </drainZones>
      <drainZonesShadow>
        <drainZoneShadow minCol="2555" maxCol="2555" />
        <drainZoneShadow minCol="44756" maxCol="44799" />
        <drainZoneShadow minCol="94519" maxCol="94525" />
      </drainZonesShadow>
    </node>
    <node name="YJL123C::856401" nid="9043" row="860" minCol="2142" maxCol="52674" minColSha="2556" maxColSha="147891" color="EX-pale-yellow-green">
      <drainZones>
        <drainZone minCol="2142" maxCol="2142" />
        <drainZone minCol="27137" maxCol="27193" />
        <drainZone minCol="52666" maxCol="52674" />
      </drainZones>
      <drainZonesShadow>
        <drainZoneShadow minCol="2556" maxCol="2556" />
        <drainZoneShadow minCol="44800" maxCol="44876" />
        <drainZoneShadow minCol="94526" maxCol="94534" />
      </drainZonesShadow>
    </node>
    <node name="DIG2::856677" nid="9749" row="861" minCol="2143" maxCol="52697" minColSha="2557" maxColSha="154537" color="EX-pale-purple">
      <drainZones>
        <drainZone minCol="2143" maxCol="2143" />
        <drainZone minCol="27194" maxCol="27236" />
        <drainZone minCol="52675" maxCol="52697" />
      </drainZones>
      <drainZonesShadow>
        <drainZoneShadow minCol="2557" maxCol="2557" />
        <drainZoneShadow minCol="44877" maxCol="44933" />
        <drainZoneShadow minCol="94535" maxCol="94557" />
      </drainZonesShadow>
    </node>
    <node name="CYS3::856758" nid="8382" row="862" minCol="2144" maxCol="52712" minColSha="2558" maxColSha="154400" color="EX-pale-magenta">
      <drainZones>
        <drainZone minCol="2144" maxCol="2144" />
        <drainZone minCol="27237" maxCol="27284" />
        <drainZone minCol="52698" maxCol="52712" />
      </drainZones>
      <drainZonesShadow>
        <drainZoneShadow minCol="2558" maxCol="2558" />
        <drainZoneShadow minCol="44934" maxCol="44991" />
        <drainZoneShadow minCol="94558" maxCol="94572" />
      </drainZonesShadow>
    </node>
    <node name="CGI121::851752" nid="8752" row="863" minCol="1334" maxCol="52732" minColSha="1487" maxColSha="154071" color="EX-pale-red-orange">
      <drainZones>
        <drainZone minCol="27285" maxCol="27322" />
        <drainZone minCol="52713" maxCol="52732" />
      </drainZones>
      <drainZonesShadow>
        <drainZoneShadow minCol="2559" maxCol="2561" />
        <drainZoneShadow minCol="44992" maxCol="45044" />
        <drainZoneShadow minCol="94573" maxCol="94592" />
      </drainZonesShadow>
    </node>
    <node name="SWC4::855276" nid="8486" row="864" minCol="1073" maxCol="52761" minColSha="1208" maxColSha="152876" color="EX-blue">
      <drainZones>
        <drainZone minCol="2145" maxCol="2159" />
        <drainZone minCol="27323" maxCol="27360" />
        <drainZone minCol="52733" maxCol="52761" />
      </drainZones>
      <drainZonesShadow>
        <drainZoneShadow minCol="2562" maxCol="2581" />
        <drainZoneShadow minCol="45045" maxCol="45098" />
        <drainZoneShadow minCol="94593" maxCol="94621" />
      </drainZonesShadow>
    </node>
    <node name="LYS9::854149" nid="10587" row="865" minCol="1318" maxCol="52789" minColSha="1471" maxColSha="153156" color="EX-orange">
      <drainZones>
        <drainZone minCol="27361" maxCol="27382" />
        <drainZone minCol="52762" maxCol="52789" />
      </drainZones>
      <drainZonesShadow>
        <drainZoneShadow minCol="2582" maxCol="2582" />
        <drainZoneShadow minCol="45099" maxCol="45126" />
        <drainZoneShadow minCol="94622" maxCol="94649" />
      </drainZonesShadow>
    </node>
    <node name="ALY1::854575" nid="9514" row="866" minCol="2160" maxCol="52794" minColSha="2583" maxColSha="151644" color="EX-dark-cyan">
      <drainZones>
        <drainZone minCol="2160" maxCol="2160" />
        <drainZone minCol="52790" maxCol="52794" />
      </drainZones>
      <drainZonesShadow>
        <drainZoneShadow minCol="2583" maxCol="2583" />
        <drainZoneShadow minCol="45127" maxCol="45127" />
        <drainZoneShadow minCol="94650" maxCol="94654" />
      </drainZonesShadow>
    </node>
    <node name="SAH1::855132" nid="8218" row="867" minCol="2161" maxCol="52838" minColSha="2584" maxColSha="155272" color="EX-red">
      <drainZones>
        <drainZone minCol="2161" maxCol="2161" />
        <drainZone minCol="27383" maxCol="27410" />
        <drainZone minCol="52795" maxCol="52838" />
      </drainZones>
      <drainZonesShadow>
        <drainZoneShadow minCol="2584" maxCol="2584" />
        <drainZoneShadow minCol="45128" maxCol="45164" />
        <drainZoneShadow minCol="94655" maxCol="94698" />
      </drainZonesShadow>
    </node>
    <node name="PIR1::854544" nid="10262" row="868" minCol="2162" maxCol="52846" minColSha="2585" maxColSha="149535" color="EX-dark-orange">
      <drainZones>
        <drainZone minCol="2162" maxCol="2162" />
        <drainZone minCol="27411" maxCol="27447" />
        <drainZone minCol="52839" maxCol="52846" />
      </drainZones>
      <drainZonesShadow>
        <drainZoneShadow minCol="2585" maxCol="2585" />
        <drainZoneShadow minCol="45165" maxCol="45213" />
        <drainZoneShadow minCol="94699" maxCol="94706" />
      </drainZonesShadow>
    </node>
    <node name="EDC3::850568" nid="8541" row="869" minCol="1141" maxCol="52970" minColSha="1289" maxColSha="155282" color="EX-dark-gray-purple">
      <drainZones>
        <drainZone minCol="2163" maxCol="2165" />
        <drainZone minCol="27448" maxCol="27495" />
        <drainZone minCol="52847" maxCol="52970" />
      </drainZones>
      <drainZonesShadow>
        <drainZoneShadow minCol="2586" maxCol="2589" />
        <drainZoneShadow minCol="45214" maxCol="45271" />
        <drainZoneShadow minCol="94707" maxCol="94830" />
      </drainZonesShadow>
    </node>
    <node name="MAP2::853937" nid="9555" row="870" minCol="2006" maxCol="52988" minColSha="2380" maxColSha="153569" color="EX-cyan">
      <drainZones>
        <drainZone minCol="27496" maxCol="27534" />
        <drainZone minCol="52971" maxCol="52988" />
      </drainZones>
      <drainZonesShadow>
        <drainZoneShadow minCol="2590" maxCol="2590" />
        <drainZoneShadow minCol="45272" maxCol="45320" />
        <drainZoneShadow minCol="94831" maxCol="94848" />
      </drainZonesShadow>
    </node>
    <node name="PTR3::852757" nid="9597" row="871" minCol="1146" maxCol="53031" minColSha="1294" maxColSha="154889" color="EX-yellow-orange">
      <drainZones>
        <drainZone minCol="27535" maxCol="27632" />
        <drainZone minCol="52989" maxCol="53031" />
      </drainZones>
      <drainZonesShadow>
        <drainZoneShadow minCol="2591" maxCol="2591" />
        <drainZoneShadow minCol="45321" maxCol="45444" />
        <drainZoneShadow minCol="94849" maxCol="94891" />
      </drainZonesShadow>
    </node>
    <node name="KEL2::852193" nid="9907" row="872" minCol="1164" maxCol="53066" minColSha="1315" maxColSha="153743" color="EX-pure-blue">
      <drainZones>
        <drainZone minCol="2166" maxCol="2166" />
        <drainZone minCol="27633" maxCol="27649" />
        <drainZone minCol="53032" maxCol="53066" />
      </drainZones>
      <drainZonesShadow>
        <drainZoneShadow minCol="2592" maxCol="2594" />
        <drainZoneShadow minCol="45445" maxCol="45474" />
        <drainZoneShadow minCol="94892" maxCol="94926" />
      </drainZonesShadow>
    </node>
    <node name="HRT1::855611" nid="10174" row="873" minCol="2167" maxCol="53074" minColSha="2595" maxColSha="152432" color="EX-dark-yellow-green">
      <drainZones>
        <drainZone minCol="2167" maxCol="2167" />
        <drainZone minCol="27650" maxCol="27693" />
        <drainZone minCol="53067" maxCol="53074" />
      </drainZones>
      <drainZonesShadow>
        <drainZoneShadow minCol="2595" maxCol="2595" />
        <drainZoneShadow minCol="45475" maxCol="45538" />
        <drainZoneShadow minCol="94927" maxCol="94934" />
      </drainZonesShadow>
    </node>
    <node name="EMP46::853271" nid="9706" row="874" minCol="1928" maxCol="53107" minColSha="2276" maxColSha="155285" color="EX-dark-magenta">
      <drainZones>
        <drainZone minCol="27694" maxCol="27740" />
        <drainZone minCol="53075" maxCol="53107" />
      </drainZones>
      <drainZonesShadow>
        <drainZoneShadow minCol="2596" maxCol="2596" />
        <drainZoneShadow minCol="45539" maxCol="45596" />
        <drainZoneShadow minCol="94935" maxCol="94967" />
      </drainZonesShadow>
    </node>
    <node name="PTC1::855616" nid="9404" row="875" minCol="2168" maxCol="53139" minColSha="2597" maxColSha="155303" color="EX-dark-green">
      <drainZones>
        <drainZone minCol="2168" maxCol="2168" />
        <drainZone minCol="27741" maxCol="27775" />
        <drainZone minCol="53108" maxCol="53139" />
      </drainZones>
      <drainZonesShadow>
        <drainZoneShadow minCol="2597" maxCol="2597" />
        <drainZoneShadow minCol="45597" maxCol="45640" />
        <drainZoneShadow minCol="94968" maxCol="94999" />
      </drainZonesShadow>
    </node>
    <node name="MCD1::854418" nid="9870" row="876" minCol="2169" maxCol="53245" minColSha="2598" maxColSha="155324" color="EX-blue-magenta">
      <drainZones>
        <drainZone minCol="2169" maxCol="2171" />
        <drainZone minCol="27776" maxCol="27838" />
        <drainZone minCol="53140" maxCol="53245" />
      </drainZones>
      <drainZonesShadow>
        <drainZoneShadow minCol="2598" maxCol="2600" />
        <drainZoneShadow minCol="45641" maxCol="45729" />
        <drainZoneShadow minCol="95000" maxCol="95105" />
      </drainZonesShadow>
    </node>
    <node name="ADE13::852203" nid="8710" row="877" minCol="2172" maxCol="53272" minColSha="2601" maxColSha="155345" color="EX-yellow-green">
      <drainZones>
        <drainZone minCol="2172" maxCol="2172" />
        <drainZone minCol="27839" maxCol="27867" />
        <drainZone minCol="53246" maxCol="53272" />
      </drainZones>
      <drainZonesShadow>
        <drainZoneShadow minCol="2601" maxCol="2601" />
        <drainZoneShadow minCol="45730" maxCol="45765" />
        <drainZoneShadow minCol="95106" maxCol="95132" />
      </drainZonesShadow>
    </node>
    <node name="QCR7::851115" nid="10580" row="878" minCol="2173" maxCol="53307" minColSha="2602" maxColSha="154683" color="EX-magenta">
      <drainZones>
        <drainZone minCol="2173" maxCol="2174" />
        <drainZone minCol="27868" maxCol="27917" />
        <drainZone minCol="53273" maxCol="53307" />
      </drainZones>
      <drainZonesShadow>
        <drainZoneShadow minCol="2602" maxCol="2603" />
        <drainZoneShadow minCol="45766" maxCol="45828" />
        <drainZoneShadow minCol="95133" maxCol="95167" />
      </drainZonesShadow>
    </node>
    <node name="DYN3::855535" nid="8849" row="879" minCol="2175" maxCol="53338" minColSha="2604" maxColSha="154796" color="EX-green">
      <drainZones>
        <drainZone minCol="2175" maxCol="2176" />
        <drainZone minCol="27918" maxCol="27991" />
        <drainZone minCol="53308" maxCol="53338" />
      </drainZones>
      <drainZonesShadow>
        <drainZoneShadow minCol="2604" maxCol="2605" />
        <drainZoneShadow minCol="45829" maxCol="45937" />
        <drainZoneShadow minCol="95168" maxCol="95198" />
      </drainZonesShadow>
    </node>
    <node name="PEP1::853445" nid="10175" row="880" minCol="2177" maxCol="53342" minColSha="2606" maxColSha="155355" color="EX-yellow">
      <drainZones>
        <drainZone minCol="2177" maxCol="2177" />
        <drainZone minCol="27992" maxCol="28030" />
        <drainZone minCol="53339" maxCol="53342" />
      </drainZones>
      <drainZonesShadow>
        <drainZoneShadow minCol="2606" maxCol="2606" />
        <drainZoneShadow minCol="45938" maxCol="45989" />
        <drainZoneShadow minCol="95199" maxCol="95202" />
      </drainZonesShadow>
    </node>
    <node name="ATS1::853760" nid="9173" row="881" minCol="1838" maxCol="53408" minColSha="2144" maxColSha="155123" color="EX-purple">
      <drainZones>
        <drainZone minCol="28031" maxCol="28061" />
        <drainZone minCol="53343" maxCol="53408" />
      </drainZones>
      <drainZonesShadow>
        <drainZoneShadow minCol="2607" maxCol="2607" />
        <drainZoneShadow minCol="45990" maxCol="46033" />
        <drainZoneShadow minCol="95203" maxCol="95268" />
      </drainZonesShadow>
    </node>
    <node name="APC5::855925" nid="9556" row="882" minCol="1277" maxCol="53440" minColSha="1429" maxColSha="155384" color="EX-dark-purple">
      <drainZones>
        <drainZone minCol="2178" maxCol="2184" />
        <drainZone minCol="28062" maxCol="28123" />
        <drainZone minCol="53409" maxCol="53440" />
      </drainZones>
      <drainZonesShadow>
        <drainZoneShadow minCol="2608" maxCol="2617" />
        <drainZoneShadow minCol="46034" maxCol="46109" />
        <drainZoneShadow minCol="95269" maxCol="95300" />
      </drainZonesShadow>
    </node>
    <node name="APC4::852416" nid="10068" row="883" minCol="1278" maxCol="53457" minColSha="1430" maxColSha="155377" color="EX-dark-red">
      <drainZones>
        <drainZone minCol="2185" maxCol="2190" />
        <drainZone minCol="28124" maxCol="28164" />
        <drainZone minCol="53441" maxCol="53457" />
      </drainZones>
      <drainZonesShadow>
        <drainZoneShadow minCol="2618" maxCol="2626" />
        <drainZoneShadow minCol="46110" maxCol="46157" />
        <drainZoneShadow minCol="95301" maxCol="95317" />
      </drainZonesShadow>
    </node>
    <node name="APC1::852896" nid="10460" row="884" minCol="1279" maxCol="53462" minColSha="1431" maxColSha="154338" color="EX-pale-green">
      <drainZones>
        <drainZone minCol="2191" maxCol="2195" />
        <drainZone minCol="28165" maxCol="28184" />
        <drainZone minCol="53458" maxCol="53462" />
      </drainZones>
      <drainZonesShadow>
        <drainZoneShadow minCol="2627" maxCol="2636" />
        <drainZoneShadow minCol="46158" maxCol="46181" />
        <drainZoneShadow minCol="95318" maxCol="95322" />
      </drainZonesShadow>
    </node>
    <node name="ANP1::852779" nid="9670" row="885" minCol="1283" maxCol="53468" minColSha="1435" maxColSha="154890" color="EX-pale-blue">
      <drainZones>
        <drainZone minCol="2196" maxCol="2201" />
        <drainZone minCol="28185" maxCol="28212" />
        <drainZone minCol="53463" maxCol="53468" />
      </drainZones>
      <drainZonesShadow>
        <drainZoneShadow minCol="2637" maxCol="2645" />
        <drainZoneShadow minCol="46182" maxCol="46226" />
        <drainZoneShadow minCol="95323" maxCol="95328" />
      </drainZonesShadow>
    </node>
    <node name="MNN11::850695" nid="8452" row="886" minCol="1284" maxCol="53476" minColSha="1436" maxColSha="155390" color="EX-dark-tan">
      <drainZones>
        <drainZone minCol="2202" maxCol="2205" />
        <drainZone minCol="28213" maxCol="28240" />
        <drainZone minCol="53469" maxCol="53476" />
      </drainZones>
      <drainZonesShadow>
        <drainZoneShadow minCol="2646" maxCol="2653" />
        <drainZoneShadow minCol="46227" maxCol="46268" />
        <drainZoneShadow minCol="95329" maxCol="95336" />
      </drainZonesShadow>
    </node>
    <node name="PHO88::856575" nid="10416" row="887" minCol="1285" maxCol="53489" minColSha="1437" maxColSha="155394" color="EX-pale-blue-magenta">
      <drainZones>
        <drainZone minCol="28241" maxCol="28269" />
        <drainZone minCol="53477" maxCol="53489" />
      </drainZones>
      <drainZonesShadow>
        <drainZoneShadow minCol="2654" maxCol="2654" />
        <drainZoneShadow minCol="46269" maxCol="46312" />
        <drainZoneShadow minCol="95337" maxCol="95349" />
      </drainZonesShadow>
    </node>
    <node name="DAD3::855950" nid="8734" row="888" minCol="2206" maxCol="53564" minColSha="2655" maxColSha="154729" color="EX-pale-yellow orange">
      <drainZones>
        <drainZone minCol="2206" maxCol="2207" />
        <drainZone minCol="28270" maxCol="28296" />
        <drainZone minCol="53490" maxCol="53564" />
      </drainZones>
      <drainZonesShadow>
        <drainZoneShadow minCol="2655" maxCol="2656" />
        <drainZoneShadow minCol="46313" maxCol="46359" />
        <drainZoneShadow minCol="95350" maxCol="95424" />
      </drainZonesShadow>
    </node>
    <node name="SEC66::856383" nid="8602" row="889" minCol="1308" maxCol="53566" minColSha="1461" maxColSha="124098" color="EX-medium-magenta">
      <drainZones>
        <drainZone minCol="2208" maxCol="2209" />
        <drainZone minCol="28297" maxCol="28299" />
        <drainZone minCol="53565" maxCol="53566" />
      </drainZones>
      <drainZonesShadow>
        <drainZoneShadow minCol="2657" maxCol="2659" />
        <drainZoneShadow minCol="46360" maxCol="46362" />
        <drainZoneShadow minCol="95425" maxCol="95426" />
      </drainZonesShadow>
    </node>
    <node name="SEC62::851091" nid="8808" row="890" minCol="1309" maxCol="53567" minColSha="1462" maxColSha="145736" color="EX-pale-red">
      <drainZones>
        <drainZone minCol="2210" maxCol="2210" />
        <drainZone minCol="28300" maxCol="28300" />
        <drainZone minCol="53567" maxCol="53567" />
      </drainZones>
      <drainZonesShadow>
        <drainZoneShadow minCol="2660" maxCol="2662" />
        <drainZoneShadow minCol="46363" maxCol="46364" />
        <drainZoneShadow minCol="95427" maxCol="95427" />
      </drainZonesShadow>
    </node>
    <node name="CTK2::854552" nid="8952" row="891" minCol="1310" maxCol="53582" minColSha="1463" maxColSha="152623" color="EX-pale-cyan">
      <drainZones>
        <drainZone minCol="2211" maxCol="2211" />
        <drainZone minCol="28301" maxCol="28303" />
        <drainZone minCol="53568" maxCol="53582" />
      </drainZones>
      <drainZonesShadow>
        <drainZoneShadow minCol="2663" maxCol="2664" />
        <drainZoneShadow minCol="46365" maxCol="46368" />
        <drainZoneShadow minCol="95428" maxCol="95442" />
      </drainZonesShadow>
    </node>
    <node name="CTK3::856306" nid="8949" row="892" minCol="1311" maxCol="53584" minColSha="1464" maxColSha="146513" color="EX-pale-yellow-green">
      <drainZones>
        <drainZone minCol="28304" maxCol="28305" />
        <drainZone minCol="53583" maxCol="53584" />
      </drainZones>
      <drainZonesShadow>
        <drainZoneShadow minCol="2665" maxCol="2666" />
        <drainZoneShadow minCol="46369" maxCol="46371" />
        <drainZoneShadow minCol="95443" maxCol="95444" />
      </drainZonesShadow>
    </node>
    <node name="AIM45::851042" nid="10069" row="893" minCol="2212" maxCol="53611" minColSha="2667" maxColSha="153469" color="EX-pale-purple">
      <drainZones>
        <drainZone minCol="2212" maxCol="2212" />
        <drainZone minCol="28306" maxCol="28327" />
        <drainZone minCol="53585" maxCol="53611" />
      </drainZones>
      <drainZonesShadow>
        <drainZoneShadow minCol="2667" maxCol="2667" />
        <drainZoneShadow minCol="46372" maxCol="46399" />
        <drainZoneShadow minCol="95445" maxCol="95471" />
      </drainZonesShadow>
    </node>
    <node name="IOC4::856331" nid="9454" row="894" minCol="1313" maxCol="53615" minColSha="1466" maxColSha="153470" color="EX-pale-magenta">
      <drainZones>
        <drainZone minCol="2213" maxCol="2213" />
        <drainZone minCol="28328" maxCol="28332" />
        <drainZone minCol="53612" maxCol="53615" />
      </drainZones>
      <drainZonesShadow>
        <drainZoneShadow minCol="2668" maxCol="2669" />
        <drainZoneShadow minCol="46400" maxCol="46404" />
        <drainZoneShadow minCol="95472" maxCol="95475" />
      </drainZonesShadow>
    </node>
    <node name="HIR1::851676" nid="9544" row="895" minCol="2214" maxCol="53675" minColSha="2670" maxColSha="155399" color="EX-pale-red-orange">
      <drainZones>
        <drainZone minCol="2214" maxCol="2216" />
        <drainZone minCol="28333" maxCol="28371" />
        <drainZone minCol="53616" maxCol="53675" />
      </drainZones>
      <drainZonesShadow>
        <drainZoneShadow minCol="2670" maxCol="2672" />
        <drainZoneShadow minCol="46405" maxCol="46460" />
        <drainZoneShadow minCol="95476" maxCol="95535" />
      </drainZonesShadow>
    </node>
    <node name="MSS51::851887" nid="10531" row="896" minCol="1325" maxCol="53707" minColSha="1478" maxColSha="155402" color="EX-blue">
      <drainZones>
        <drainZone minCol="2217" maxCol="2217" />
        <drainZone minCol="28372" maxCol="28406" />
        <drainZone minCol="53676" maxCol="53707" />
      </drainZones>
      <drainZonesShadow>
        <drainZoneShadow minCol="2673" maxCol="2674" />
        <drainZoneShadow minCol="46461" maxCol="46511" />
        <drainZoneShadow minCol="95536" maxCol="95567" />
      </drainZonesShadow>
    </node>
    <node name="MDY2::855561" nid="9367" row="897" minCol="2218" maxCol="53737" minColSha="2675" maxColSha="155413" color="EX-orange">
      <drainZones>
        <drainZone minCol="2218" maxCol="2219" />
        <drainZone minCol="28407" maxCol="28426" />
        <drainZone minCol="53708" maxCol="53737" />
      </drainZones>
      <drainZonesShadow>
        <drainZoneShadow minCol="2675" maxCol="2676" />
        <drainZoneShadow minCol="46512" maxCol="46542" />
        <drainZoneShadow minCol="95568" maxCol="95597" />
      </drainZonesShadow>
    </node>
    <node name="ELM1::854503" nid="10489" row="898" minCol="1326" maxCol="53758" minColSha="1479" maxColSha="155403" color="EX-dark-cyan">
      <drainZones>
        <drainZone minCol="28427" maxCol="28450" />
        <drainZone minCol="53738" maxCol="53758" />
      </drainZones>
      <drainZonesShadow>
        <drainZoneShadow minCol="2677" maxCol="2677" />
        <drainZoneShadow minCol="46543" maxCol="46571" />
        <drainZoneShadow minCol="95598" maxCol="95618" />
      </drainZonesShadow>
    </node>
    <node name="YPI1::852369" nid="8392" row="899" minCol="1327" maxCol="53762" minColSha="1480" maxColSha="148814" color="EX-red">
      <drainZones>
        <drainZone minCol="28451" maxCol="28453" />
        <drainZone minCol="53759" maxCol="53762" />
      </drainZones>
      <drainZonesShadow>
        <drainZoneShadow minCol="2678" maxCol="2678" />
        <drainZoneShadow minCol="46572" maxCol="46575" />
        <drainZoneShadow minCol="95619" maxCol="95622" />
      </drainZonesShadow>
    </node>
    <node name="ECM17::853781" nid="9084" row="900" minCol="2220" maxCol="53777" minColSha="2679" maxColSha="154520" color="EX-dark-orange">
      <drainZones>
        <drainZone minCol="2220" maxCol="2220" />
        <drainZone minCol="28454" maxCol="28488" />
        <drainZone minCol="53763" maxCol="53777" />
      </drainZones>
      <drainZonesShadow>
        <drainZoneShadow minCol="2679" maxCol="2679" />
        <drainZoneShadow minCol="46576" maxCol="46626" />
        <drainZoneShadow minCol="95623" maxCol="95637" />
      </drainZonesShadow>
    </node>
    <node name="ADE4::852424" nid="9054" row="901" minCol="1344" maxCol="53803" minColSha="1497" maxColSha="154921" color="EX-dark-gray-purple">
      <drainZones>
        <drainZone minCol="28489" maxCol="28518" />
        <drainZone minCol="53778" maxCol="53803" />
      </drainZones>
      <drainZonesShadow>
        <drainZoneShadow minCol="2680" maxCol="2681" />
        <drainZoneShadow minCol="46627" maxCol="46660" />
        <drainZoneShadow minCol="95638" maxCol="95663" />
      </drainZonesShadow>
    </node>
    <node name="SEN2::855695" nid="10213" row="902" minCol="1345" maxCol="53804" minColSha="1498" maxColSha="129013" color="EX-cyan">
      <drainZones>
        <drainZone minCol="28519" maxCol="28520" />
        <drainZone minCol="53804" maxCol="53804" />
      </drainZones>
      <drainZonesShadow>
        <drainZoneShadow minCol="2682" maxCol="2682" />
        <drainZoneShadow minCol="46661" maxCol="46663" />
        <drainZoneShadow minCol="95664" maxCol="95664" />
      </drainZonesShadow>
    </node>
    <node name="TRM9::856443" nid="9704" row="903" minCol="1346" maxCol="53807" minColSha="1499" maxColSha="148144" color="EX-yellow-orange">
      <drainZones>
        <drainZone minCol="28521" maxCol="28521" />
        <drainZone minCol="53805" maxCol="53807" />
      </drainZones>
      <drainZonesShadow>
        <drainZoneShadow minCol="2683" maxCol="2683" />
        <drainZoneShadow minCol="46664" maxCol="46665" />
        <drainZoneShadow minCol="95665" maxCol="95667" />
      </drainZonesShadow>
    </node>
    <node name="MTQ2::852587" nid="9591" row="904" minCol="1347" maxCol="53809" minColSha="1500" maxColSha="133307" color="EX-pure-blue">
      <drainZones>
        <drainZone minCol="28522" maxCol="28522" />
        <drainZone minCol="53808" maxCol="53809" />
      </drainZones>
      <drainZonesShadow>
        <drainZoneShadow minCol="2684" maxCol="2684" />
        <drainZoneShadow minCol="46666" maxCol="46666" />
        <drainZoneShadow minCol="95668" maxCol="95669" />
      </drainZonesShadow>
    </node>
    <node name="RPP1::852660" nid="9476" row="905" minCol="2221" maxCol="53832" minColSha="2685" maxColSha="155314" color="EX-dark-yellow-green">
      <drainZones>
        <drainZone minCol="2221" maxCol="2228" />
        <drainZone minCol="28523" maxCol="28544" />
        <drainZone minCol="53810" maxCol="53832" />
      </drainZones>
      <drainZonesShadow>
        <drainZoneShadow minCol="2685" maxCol="2692" />
        <drainZoneShadow minCol="46667" maxCol="46696" />
        <drainZoneShadow minCol="95670" maxCol="95692" />
      </drainZonesShadow>
    </node>
    <node name="YBR238C::851666" nid="8444" row="906" minCol="1350" maxCol="53841" minColSha="1503" maxColSha="153795" color="EX-dark-magenta">
      <drainZones>
        <drainZone minCol="28545" maxCol="28547" />
        <drainZone minCol="53833" maxCol="53841" />
      </drainZones>
      <drainZonesShadow>
        <drainZoneShadow minCol="2693" maxCol="2693" />
        <drainZoneShadow minCol="46697" maxCol="46701" />
        <drainZoneShadow minCol="95693" maxCol="95701" />
      </drainZonesShadow>
    </node>
    <node name="GDH3::855806" nid="9758" row="907" minCol="1352" maxCol="53843" minColSha="1505" maxColSha="143498" color="EX-dark-green">
      <drainZones>
        <drainZone minCol="28548" maxCol="28551" />
        <drainZone minCol="53842" maxCol="53843" />
      </drainZones>
      <drainZonesShadow>
        <drainZoneShadow minCol="2694" maxCol="2694" />
        <drainZoneShadow minCol="46702" maxCol="46706" />
        <drainZoneShadow minCol="95702" maxCol="95703" />
      </drainZonesShadow>
    </node>
    <node name="VPS17::854123" nid="10464" row="908" minCol="1357" maxCol="53855" minColSha="1513" maxColSha="151058" color="EX-blue-magenta">
      <drainZones>
        <drainZone minCol="2229" maxCol="2232" />
        <drainZone minCol="28552" maxCol="28562" />
        <drainZone minCol="53844" maxCol="53855" />
      </drainZones>
      <drainZonesShadow>
        <drainZoneShadow minCol="2695" maxCol="2699" />
        <drainZoneShadow minCol="46707" maxCol="46719" />
        <drainZoneShadow minCol="95704" maxCol="95715" />
      </drainZonesShadow>
    </node>
    <node name="VPS5::851453" nid="8807" row="909" minCol="1358" maxCol="53857" minColSha="1514" maxColSha="144898" color="EX-yellow-green">
      <drainZones>
        <drainZone minCol="2233" maxCol="2235" />
        <drainZone minCol="28563" maxCol="28565" />
        <drainZone minCol="53856" maxCol="53857" />
      </drainZones>
      <drainZonesShadow>
        <drainZoneShadow minCol="2700" maxCol="2704" />
        <drainZoneShadow minCol="46720" maxCol="46722" />
        <drainZoneShadow minCol="95716" maxCol="95717" />
      </drainZonesShadow>
    </node>
    <node name="SIR4::856562" nid="8528" row="910" minCol="1364" maxCol="53860" minColSha="1520" maxColSha="152390" color="EX-magenta">
      <drainZones>
        <drainZone minCol="2236" maxCol="2237" />
        <drainZone minCol="28566" maxCol="28569" />
        <drainZone minCol="53858" maxCol="53860" />
      </drainZones>
      <drainZonesShadow>
        <drainZoneShadow minCol="2705" maxCol="2707" />
        <drainZoneShadow minCol="46723" maxCol="46727" />
        <drainZoneShadow minCol="95718" maxCol="95720" />
      </drainZonesShadow>
    </node>
    <node name="SIR2::856768" nid="9382" row="911" minCol="1365" maxCol="53861" minColSha="1521" maxColSha="123664" color="EX-green">
      <drainZones>
        <drainZone minCol="28570" maxCol="28572" />
        <drainZone minCol="53861" maxCol="53861" />
      </drainZones>
      <drainZonesShadow>
        <drainZoneShadow minCol="2708" maxCol="2709" />
        <drainZoneShadow minCol="46728" maxCol="46730" />
        <drainZoneShadow minCol="95721" maxCol="95721" />
      </drainZonesShadow>
    </node>
    <node name="ATP12::850465" nid="9539" row="912" minCol="1368" maxCol="53862" minColSha="1524" maxColSha="123889" color="EX-yellow">
      <drainZones>
        <drainZone minCol="53862" maxCol="53862" />
      </drainZones>
      <drainZonesShadow>
        <drainZoneShadow minCol="2710" maxCol="2710" />
        <drainZoneShadow minCol="46731" maxCol="46732" />
        <drainZoneShadow minCol="95722" maxCol="95722" />
      </drainZonesShadow>
    </node>
    <node name="MMT1::856058" nid="8788" row="913" minCol="1370" maxCol="53881" minColSha="1526" maxColSha="154734" color="EX-purple">
      <drainZones>
        <drainZone minCol="28573" maxCol="28594" />
        <drainZone minCol="53863" maxCol="53881" />
      </drainZones>
      <drainZonesShadow>
        <drainZoneShadow minCol="2711" maxCol="2711" />
        <drainZoneShadow minCol="46733" maxCol="46768" />
        <drainZoneShadow minCol="95723" maxCol="95741" />
      </drainZonesShadow>
    </node>
    <node name="FTH1::855350" nid="9553" row="914" minCol="1375" maxCol="53899" minColSha="1531" maxColSha="155086" color="EX-dark-purple">
      <drainZones>
        <drainZone minCol="28595" maxCol="28618" />
        <drainZone minCol="53882" maxCol="53899" />
      </drainZones>
      <drainZonesShadow>
        <drainZoneShadow minCol="2712" maxCol="2712" />
        <drainZoneShadow minCol="46769" maxCol="46809" />
        <drainZoneShadow minCol="95742" maxCol="95759" />
      </drainZonesShadow>
    </node>
    <node name="ISN1::851150" nid="10009" row="915" minCol="1376" maxCol="53921" minColSha="1532" maxColSha="155211" color="EX-dark-red">
      <drainZones>
        <drainZone minCol="28619" maxCol="28635" />
        <drainZone minCol="53900" maxCol="53921" />
      </drainZones>
      <drainZonesShadow>
        <drainZoneShadow minCol="2713" maxCol="2713" />
        <drainZoneShadow minCol="46810" maxCol="46841" />
        <drainZoneShadow minCol="95760" maxCol="95781" />
      </drainZonesShadow>
    </node>
    <node name="SOG2::852864" nid="8352" row="916" minCol="1378" maxCol="53923" minColSha="1534" maxColSha="126368" color="EX-pale-green">
      <drainZones>
        <drainZone minCol="28636" maxCol="28636" />
        <drainZone minCol="53922" maxCol="53923" />
      </drainZones>
      <drainZonesShadow>
        <drainZoneShadow minCol="2714" maxCol="2714" />
        <drainZoneShadow minCol="46842" maxCol="46844" />
        <drainZoneShadow minCol="95782" maxCol="95783" />
      </drainZonesShadow>
    </node>
    <node name="WTM2::851655" nid="8863" row="917" minCol="1380" maxCol="53925" minColSha="1536" maxColSha="148198" color="EX-pale-blue">
      <drainZones>
        <drainZone minCol="28637" maxCol="28640" />
        <drainZone minCol="53924" maxCol="53925" />
      </drainZones>
      <drainZonesShadow>
        <drainZoneShadow minCol="2715" maxCol="2715" />
        <drainZoneShadow minCol="46845" maxCol="46848" />
        <drainZoneShadow minCol="95784" maxCol="95785" />
      </drainZonesShadow>
    </node>
    <node name="SER33::855995" nid="8738" row="918" minCol="1381" maxCol="53927" minColSha="1537" maxColSha="152988" color="EX-dark-tan">
      <drainZones>
        <drainZone minCol="28641" maxCol="28642" />
        <drainZone minCol="53926" maxCol="53927" />
      </drainZones>
      <drainZonesShadow>
        <drainZoneShadow minCol="2716" maxCol="2716" />
        <drainZoneShadow minCol="46849" maxCol="46851" />
        <drainZoneShadow minCol="95786" maxCol="95787" />
      </drainZonesShadow>
    </node>
    <node name="DIG1::854658" nid="9172" row="919" minCol="1384" maxCol="53941" minColSha="1540" maxColSha="153083" color="EX-pale-blue-magenta">
      <drainZones>
        <drainZone minCol="2238" maxCol="2239" />
        <drainZone minCol="28643" maxCol="28671" />
        <drainZone minCol="53928" maxCol="53941" />
      </drainZones>
      <drainZonesShadow>
        <drainZoneShadow minCol="2717" maxCol="2720" />
        <drainZoneShadow minCol="46852" maxCol="46891" />
        <drainZoneShadow minCol="95788" maxCol="95801" />
      </drainZonesShadow>
    </node>
    <node name="YNL260C::852713" nid="8868" row="920" minCol="1385" maxCol="53947" minColSha="1541" maxColSha="148134" color="EX-pale-yellow orange">
      <drainZones>
        <drainZone minCol="28672" maxCol="28672" />
        <drainZone minCol="53942" maxCol="53947" />
      </drainZones>
      <drainZonesShadow>
        <drainZoneShadow minCol="2721" maxCol="2721" />
        <drainZoneShadow minCol="46892" maxCol="46895" />
        <drainZoneShadow minCol="95802" maxCol="95807" />
      </drainZonesShadow>
    </node>
    <node name="CRP1::851279" nid="8586" row="921" minCol="1421" maxCol="53985" minColSha="1592" maxColSha="155434" color="EX-medium-magenta">
      <drainZones>
        <drainZone minCol="28673" maxCol="28689" />
        <drainZone minCol="53948" maxCol="53985" />
      </drainZones>
      <drainZonesShadow>
        <drainZoneShadow minCol="2722" maxCol="2723" />
        <drainZoneShadow minCol="46896" maxCol="46917" />
        <drainZoneShadow minCol="95808" maxCol="95845" />
      </drainZonesShadow>
    </node>
    <node name="PTC2::854709" nid="9893" row="922" minCol="1423" maxCol="53986" minColSha="1594" maxColSha="150342" color="EX-pale-red">
      <drainZones>
        <drainZone minCol="28690" maxCol="28691" />
        <drainZone minCol="53986" maxCol="53986" />
      </drainZones>
      <drainZonesShadow>
        <drainZoneShadow minCol="2724" maxCol="2724" />
        <drainZoneShadow minCol="46918" maxCol="46920" />
        <drainZoneShadow minCol="95846" maxCol="95846" />
      </drainZonesShadow>
    </node>
    <node name="SLM3::851313" nid="9689" row="923" minCol="1430" maxCol="54005" minColSha="1603" maxColSha="154012" color="EX-pale-cyan">
      <drainZones>
        <drainZone minCol="2240" maxCol="2240" />
        <drainZone minCol="28692" maxCol="28738" />
        <drainZone minCol="53987" maxCol="54005" />
      </drainZones>
      <drainZonesShadow>
        <drainZoneShadow minCol="2725" maxCol="2726" />
        <drainZoneShadow minCol="46921" maxCol="46986" />
        <drainZoneShadow minCol="95847" maxCol="95865" />
      </drainZonesShadow>
    </node>
    <node name="YLR257W::853834" nid="8725" row="924" minCol="1464" maxCol="54008" minColSha="1645" maxColSha="151155" color="EX-pale-yellow-green">
      <drainZones>
        <drainZone minCol="28739" maxCol="28740" />
        <drainZone minCol="54006" maxCol="54008" />
      </drainZones>
      <drainZonesShadow>
        <drainZoneShadow minCol="2727" maxCol="2727" />
        <drainZoneShadow minCol="46987" maxCol="46990" />
        <drainZoneShadow minCol="95866" maxCol="95868" />
      </drainZonesShadow>
    </node>
    <node name="POL32::850603" nid="8902" row="925" minCol="1467" maxCol="54011" minColSha="1648" maxColSha="147674" color="EX-pale-purple">
      <drainZones>
        <drainZone minCol="28741" maxCol="28744" />
        <drainZone minCol="54009" maxCol="54011" />
      </drainZones>
      <drainZonesShadow>
        <drainZoneShadow minCol="2728" maxCol="2729" />
        <drainZoneShadow minCol="46991" maxCol="46994" />
        <drainZoneShadow minCol="95869" maxCol="95871" />
      </drainZonesShadow>
    </node>
    <node name="CYC3::854039" nid="10519" row="926" minCol="1470" maxCol="54012" minColSha="1651" maxColSha="150097" color="EX-pale-magenta">
      <drainZones>
        <drainZone minCol="28745" maxCol="28747" />
        <drainZone minCol="54012" maxCol="54012" />
      </drainZones>
      <drainZonesShadow>
        <drainZoneShadow minCol="2730" maxCol="2730" />
        <drainZoneShadow minCol="46995" maxCol="46997" />
        <drainZoneShadow minCol="95872" maxCol="95872" />
      </drainZonesShadow>
    </node>
    <node name="ECM5::854714" nid="9880" row="927" minCol="1477" maxCol="54032" minColSha="1658" maxColSha="153555" color="EX-pale-red-orange">
      <drainZones>
        <drainZone minCol="28748" maxCol="28776" />
        <drainZone minCol="54013" maxCol="54032" />
      </drainZones>
      <drainZonesShadow>
        <drainZoneShadow minCol="2731" maxCol="2732" />
        <drainZoneShadow minCol="46998" maxCol="47030" />
        <drainZoneShadow minCol="95873" maxCol="95892" />
      </drainZonesShadow>
    </node>
    <node name="NVJ1::851273" nid="9463" row="928" minCol="1479" maxCol="54081" minColSha="1660" maxColSha="155404" color="EX-blue">
      <drainZones>
        <drainZone minCol="28777" maxCol="28810" />
        <drainZone minCol="54033" maxCol="54081" />
      </drainZones>
      <drainZonesShadow>
        <drainZoneShadow minCol="2733" maxCol="2734" />
        <drainZoneShadow minCol="47031" maxCol="47077" />
        <drainZoneShadow minCol="95893" maxCol="95941" />
      </drainZonesShadow>
    </node>
    <node name="GPT2::852984" nid="9642" row="929" minCol="2241" maxCol="54159" minColSha="2735" maxColSha="155449" color="EX-orange">
      <drainZones>
        <drainZone minCol="2241" maxCol="2241" />
        <drainZone minCol="28811" maxCol="28838" />
        <drainZone minCol="54082" maxCol="54159" />
      </drainZones>
      <drainZonesShadow>
        <drainZoneShadow minCol="2735" maxCol="2735" />
        <drainZoneShadow minCol="47078" maxCol="47125" />
        <drainZoneShadow minCol="95942" maxCol="96019" />
      </drainZonesShadow>
    </node>
    <node name="GAA1::856846" nid="8846" row="930" minCol="1828" maxCol="54210" minColSha="2127" maxColSha="155414" color="EX-dark-cyan">
      <drainZones>
        <drainZone minCol="2242" maxCol="2242" />
        <drainZone minCol="28839" maxCol="28892" />
        <drainZone minCol="54160" maxCol="54210" />
      </drainZones>
      <drainZonesShadow>
        <drainZoneShadow minCol="2736" maxCol="2737" />
        <drainZoneShadow minCol="47126" maxCol="47197" />
        <drainZoneShadow minCol="96020" maxCol="96070" />
      </drainZonesShadow>
    </node>
    <node name="ARP3::855068" nid="9119" row="931" minCol="2015" maxCol="54239" minColSha="2390" maxColSha="155461" color="EX-red">
      <drainZones>
        <drainZone minCol="2243" maxCol="2246" />
        <drainZone minCol="28893" maxCol="28946" />
        <drainZone minCol="54211" maxCol="54239" />
      </drainZones>
      <drainZonesShadow>
        <drainZoneShadow minCol="2738" maxCol="2745" />
        <drainZoneShadow minCol="47198" maxCol="47281" />
        <drainZoneShadow minCol="96071" maxCol="96099" />
      </drainZonesShadow>
    </node>
    <node name="DBF4::854519" nid="9861" row="932" minCol="2247" maxCol="54250" minColSha="2746" maxColSha="153318" color="EX-dark-orange">
      <drainZones>
        <drainZone minCol="2247" maxCol="2248" />
        <drainZone minCol="28947" maxCol="28988" />
        <drainZone minCol="54240" maxCol="54250" />
      </drainZones>
      <drainZonesShadow>
        <drainZoneShadow minCol="2746" maxCol="2747" />
        <drainZoneShadow minCol="47282" maxCol="47340" />
        <drainZoneShadow minCol="96100" maxCol="96110" />
      </drainZonesShadow>
    </node>
    <node name="RPM2::855158" nid="9171" row="933" minCol="2249" maxCol="54259" minColSha="2748" maxColSha="155479" color="EX-dark-gray-purple">
      <drainZones>
        <drainZone minCol="2249" maxCol="2249" />
        <drainZone minCol="28989" maxCol="29036" />
        <drainZone minCol="54251" maxCol="54259" />
      </drainZones>
      <drainZonesShadow>
        <drainZoneShadow minCol="2748" maxCol="2748" />
        <drainZoneShadow minCol="47341" maxCol="47400" />
        <drainZoneShadow minCol="96111" maxCol="96119" />
      </drainZonesShadow>
    </node>
    <node name="ERV46::850796" nid="10049" row="934" minCol="2250" maxCol="54272" minColSha="2749" maxColSha="151233" color="EX-cyan">
      <drainZones>
        <drainZone minCol="2250" maxCol="2251" />
        <drainZone minCol="29037" maxCol="29067" />
        <drainZone minCol="54260" maxCol="54272" />
      </drainZones>
      <drainZonesShadow>
        <drainZoneShadow minCol="2749" maxCol="2750" />
        <drainZoneShadow minCol="47401" maxCol="47446" />
        <drainZoneShadow minCol="96120" maxCol="96132" />
      </drainZonesShadow>
    </node>
    <node name="COQ4::855177" nid="8251" row="935" minCol="2252" maxCol="54283" minColSha="2751" maxColSha="154396" color="EX-yellow-orange">
      <drainZones>
        <drainZone minCol="2252" maxCol="2252" />
        <drainZone minCol="29068" maxCol="29100" />
        <drainZone minCol="54273" maxCol="54283" />
      </drainZones>
      <drainZonesShadow>
        <drainZoneShadow minCol="2751" maxCol="2751" />
        <drainZoneShadow minCol="47447" maxCol="47493" />
        <drainZoneShadow minCol="96133" maxCol="96143" />
      </drainZonesShadow>
    </node>
    <node name="OCA5::851928" nid="9958" row="936" minCol="2253" maxCol="54344" minColSha="2752" maxColSha="155498" color="EX-pure-blue">
      <drainZones>
        <drainZone minCol="2253" maxCol="2257" />
        <drainZone minCol="29101" maxCol="29136" />
        <drainZone minCol="54284" maxCol="54344" />
      </drainZones>
      <drainZonesShadow>
        <drainZoneShadow minCol="2752" maxCol="2756" />
        <drainZoneShadow minCol="47494" maxCol="47542" />
        <drainZoneShadow minCol="96144" maxCol="96204" />
      </drainZonesShadow>
    </node>
    <node name="DHR2::850951" nid="9406" row="937" minCol="2258" maxCol="54385" minColSha="2757" maxColSha="154630" color="EX-dark-yellow-green">
      <drainZones>
        <drainZone minCol="2258" maxCol="2259" />
        <drainZone minCol="29137" maxCol="29184" />
        <drainZone minCol="54345" maxCol="54385" />
      </drainZones>
      <drainZonesShadow>
        <drainZoneShadow minCol="2757" maxCol="2758" />
        <drainZoneShadow minCol="47543" maxCol="47613" />
        <drainZoneShadow minCol="96205" maxCol="96245" />
      </drainZonesShadow>
    </node>
    <node name="EDE1::854068" nid="10293" row="938" minCol="2260" maxCol="54418" minColSha="2759" maxColSha="154563" color="EX-dark-magenta">
      <drainZones>
        <drainZone minCol="2260" maxCol="2261" />
        <drainZone minCol="29185" maxCol="29225" />
        <drainZone minCol="54386" maxCol="54418" />
      </drainZones>
      <drainZonesShadow>
        <drainZoneShadow minCol="2759" maxCol="2760" />
        <drainZoneShadow minCol="47614" maxCol="47665" />
        <drainZoneShadow minCol="96246" maxCol="96278" />
      </drainZonesShadow>
    </node>
    <node name="DRN1::853419" nid="8311" row="939" minCol="2262" maxCol="54433" minColSha="2761" maxColSha="155239" color="EX-dark-green">
      <drainZones>
        <drainZone minCol="2262" maxCol="2262" />
        <drainZone minCol="29226" maxCol="29268" />
        <drainZone minCol="54419" maxCol="54433" />
      </drainZones>
      <drainZonesShadow>
        <drainZoneShadow minCol="2761" maxCol="2761" />
        <drainZoneShadow minCol="47666" maxCol="47726" />
        <drainZoneShadow minCol="96279" maxCol="96293" />
      </drainZonesShadow>
    </node>
    <node name="CLB2::852773" nid="9945" row="940" minCol="1489" maxCol="54452" minColSha="1678" maxColSha="155286" color="EX-blue-magenta">
      <drainZones>
        <drainZone minCol="2263" maxCol="2263" />
        <drainZone minCol="29269" maxCol="29287" />
        <drainZone minCol="54434" maxCol="54452" />
      </drainZones>
      <drainZonesShadow>
        <drainZoneShadow minCol="2762" maxCol="2763" />
        <drainZoneShadow minCol="47727" maxCol="47769" />
        <drainZoneShadow minCol="96294" maxCol="96312" />
      </drainZonesShadow>
    </node>
    <node name="CDC10::854703" nid="9624" row="941" minCol="1482" maxCol="54459" minColSha="1665" maxColSha="151600" color="EX-yellow-green">
      <drainZones>
        <drainZone minCol="2264" maxCol="2268" />
        <drainZone minCol="29288" maxCol="29291" />
        <drainZone minCol="54453" maxCol="54459" />
      </drainZones>
      <drainZonesShadow>
        <drainZoneShadow minCol="2764" maxCol="2769" />
        <drainZoneShadow minCol="47770" maxCol="47776" />
        <drainZoneShadow minCol="96313" maxCol="96319" />
      </drainZonesShadow>
    </node>
    <node name="DBP7::853335" nid="9560" row="942" minCol="2269" maxCol="54465" minColSha="2770" maxColSha="154936" color="EX-magenta">
      <drainZones>
        <drainZone minCol="2269" maxCol="2269" />
        <drainZone minCol="29292" maxCol="29350" />
        <drainZone minCol="54460" maxCol="54465" />
      </drainZones>
      <drainZonesShadow>
        <drainZoneShadow minCol="2770" maxCol="2770" />
        <drainZoneShadow minCol="47777" maxCol="47854" />
        <drainZoneShadow minCol="96320" maxCol="96325" />
      </drainZonesShadow>
    </node>
    <node name="KRS1::856815" nid="9764" row="943" minCol="2270" maxCol="54475" minColSha="2771" maxColSha="152692" color="EX-green">
      <drainZones>
        <drainZone minCol="2270" maxCol="2270" />
        <drainZone minCol="29351" maxCol="29401" />
        <drainZone minCol="54466" maxCol="54475" />
      </drainZones>
      <drainZonesShadow>
        <drainZoneShadow minCol="2771" maxCol="2771" />
        <drainZoneShadow minCol="47855" maxCol="47924" />
        <drainZoneShadow minCol="96326" maxCol="96335" />
      </drainZonesShadow>
    </node>
    <node name="PSF3::851342" nid="9410" row="944" minCol="2271" maxCol="54512" minColSha="2772" maxColSha="154623" color="EX-yellow">
      <drainZones>
        <drainZone minCol="2271" maxCol="2273" />
        <drainZone minCol="29402" maxCol="29427" />
        <drainZone minCol="54476" maxCol="54512" />
      </drainZones>
      <drainZonesShadow>
        <drainZoneShadow minCol="2772" maxCol="2774" />
        <drainZoneShadow minCol="47925" maxCol="47957" />
        <drainZoneShadow minCol="96336" maxCol="96372" />
      </drainZonesShadow>
    </node>
    <node name="SLU7::851518" nid="8736" row="945" minCol="2274" maxCol="54534" minColSha="2775" maxColSha="154521" color="EX-purple">
      <drainZones>
        <drainZone minCol="2274" maxCol="2274" />
        <drainZone minCol="29428" maxCol="29461" />
        <drainZone minCol="54513" maxCol="54534" />
      </drainZones>
      <drainZonesShadow>
        <drainZoneShadow minCol="2775" maxCol="2775" />
        <drainZoneShadow minCol="47958" maxCol="48002" />
        <drainZoneShadow minCol="96373" maxCol="96394" />
      </drainZonesShadow>
    </node>
    <node name="MRPL19::853029" nid="10116" row="946" minCol="2275" maxCol="54546" minColSha="2776" maxColSha="152803" color="EX-dark-purple">
      <drainZones>
        <drainZone minCol="2275" maxCol="2282" />
        <drainZone minCol="29462" maxCol="29494" />
        <drainZone minCol="54535" maxCol="54546" />
      </drainZones>
      <drainZonesShadow>
        <drainZoneShadow minCol="2776" maxCol="2783" />
        <drainZoneShadow minCol="48003" maxCol="48045" />
        <drainZoneShadow minCol="96395" maxCol="96406" />
      </drainZonesShadow>
    </node>
    <node name="MBP1::856255" nid="8851" row="947" minCol="2139" maxCol="54553" minColSha="2551" maxColSha="155502" color="EX-dark-red">
      <drainZones>
        <drainZone minCol="29495" maxCol="29531" />
        <drainZone minCol="54547" maxCol="54553" />
      </drainZones>
      <drainZonesShadow>
        <drainZoneShadow minCol="2784" maxCol="2784" />
        <drainZoneShadow minCol="48046" maxCol="48090" />
        <drainZoneShadow minCol="96407" maxCol="96413" />
      </drainZonesShadow>
    </node>
    <node name="DUG2::850649" nid="9175" row="948" minCol="2283" maxCol="54557" minColSha="2785" maxColSha="140515" color="EX-pale-green">
      <drainZones>
        <drainZone minCol="2283" maxCol="2283" />
        <drainZone minCol="29532" maxCol="29565" />
        <drainZone minCol="54554" maxCol="54557" />
      </drainZones>
      <drainZonesShadow>
        <drainZoneShadow minCol="2785" maxCol="2785" />
        <drainZoneShadow minCol="48091" maxCol="48137" />
        <drainZoneShadow minCol="96414" maxCol="96417" />
      </drainZonesShadow>
    </node>
    <node name="KTI12::850326" nid="9955" row="949" minCol="1518" maxCol="54563" minColSha="1746" maxColSha="143987" color="EX-pale-blue">
      <drainZones>
        <drainZone minCol="2284" maxCol="2284" />
        <drainZone minCol="29566" maxCol="29588" />
        <drainZone minCol="54558" maxCol="54563" />
      </drainZones>
      <drainZonesShadow>
        <drainZoneShadow minCol="2786" maxCol="2787" />
        <drainZoneShadow minCol="48138" maxCol="48180" />
        <drainZoneShadow minCol="96418" maxCol="96423" />
      </drainZonesShadow>
    </node>
    <node name="HSE1::853922" nid="10528" row="950" minCol="2007" maxCol="54615" minColSha="2381" maxColSha="155504" color="EX-dark-tan">
      <drainZones>
        <drainZone minCol="2285" maxCol="2285" />
        <drainZone minCol="29589" maxCol="29631" />
        <drainZone minCol="54564" maxCol="54615" />
      </drainZones>
      <drainZonesShadow>
        <drainZoneShadow minCol="2788" maxCol="2789" />
        <drainZoneShadow minCol="48181" maxCol="48247" />
        <drainZoneShadow minCol="96424" maxCol="96475" />
      </drainZonesShadow>
    </node>
    <node name="DPH5::851751" nid="10488" row="951" minCol="2286" maxCol="54632" minColSha="2790" maxColSha="152572" color="EX-pale-blue-magenta">
      <drainZones>
        <drainZone minCol="2286" maxCol="2286" />
        <drainZone minCol="29632" maxCol="29649" />
        <drainZone minCol="54616" maxCol="54632" />
      </drainZones>
      <drainZonesShadow>
        <drainZoneShadow minCol="2790" maxCol="2790" />
        <drainZoneShadow minCol="48248" maxCol="48284" />
        <drainZoneShadow minCol="96476" maxCol="96492" />
      </drainZonesShadow>
    </node>
    <node name="LSB1::856311" nid="9821" row="952" minCol="2287" maxCol="54650" minColSha="2791" maxColSha="155507" color="EX-pale-yellow orange">
      <drainZones>
        <drainZone minCol="2287" maxCol="2287" />
        <drainZone minCol="29650" maxCol="29676" />
        <drainZone minCol="54633" maxCol="54650" />
      </drainZones>
      <drainZonesShadow>
        <drainZoneShadow minCol="2791" maxCol="2791" />
        <drainZoneShadow minCol="48285" maxCol="48320" />
        <drainZoneShadow minCol="96493" maxCol="96510" />
      </drainZonesShadow>
    </node>
    <node name="STT3::1466451" nid="8695" row="953" minCol="2288" maxCol="54657" minColSha="2792" maxColSha="154544" color="EX-medium-magenta">
      <drainZones>
        <drainZone minCol="2288" maxCol="2289" />
        <drainZone minCol="29677" maxCol="29677" />
        <drainZone minCol="54651" maxCol="54657" />
      </drainZones>
      <drainZonesShadow>
        <drainZoneShadow minCol="2792" maxCol="2793" />
        <drainZoneShadow minCol="48321" maxCol="48323" />
        <drainZoneShadow minCol="96511" maxCol="96517" />
      </drainZonesShadow>
    </node>
    <node name="PUP2::851415" nid="9004" row="954" minCol="2290" maxCol="54710" minColSha="2794" maxColSha="155240" color="EX-pale-red">
      <drainZones>
        <drainZone minCol="2290" maxCol="2306" />
        <drainZone minCol="29678" maxCol="29752" />
        <drainZone minCol="54658" maxCol="54710" />
      </drainZones>
      <drainZonesShadow>
        <drainZoneShadow minCol="2794" maxCol="2810" />
        <drainZoneShadow minCol="48324" maxCol="48435" />
        <drainZoneShadow minCol="96518" maxCol="96570" />
      </drainZonesShadow>
    </node>
    <node name="CIT1::852665" nid="9453" row="955" minCol="2307" maxCol="54740" minColSha="2811" maxColSha="155175" color="EX-pale-cyan">
      <drainZones>
        <drainZone minCol="2307" maxCol="2307" />
        <drainZone minCol="29753" maxCol="29812" />
        <drainZone minCol="54711" maxCol="54740" />
      </drainZones>
      <drainZonesShadow>
        <drainZoneShadow minCol="2811" maxCol="2811" />
        <drainZoneShadow minCol="48436" maxCol="48526" />
        <drainZoneShadow minCol="96571" maxCol="96600" />
      </drainZonesShadow>
    </node>
    <node name="CLN2::853783" nid="10057" row="956" minCol="1490" maxCol="54794" minColSha="1679" maxColSha="155287" color="EX-pale-yellow-green">
      <drainZones>
        <drainZone minCol="2308" maxCol="2309" />
        <drainZone minCol="29813" maxCol="29855" />
        <drainZone minCol="54741" maxCol="54794" />
      </drainZones>
      <drainZonesShadow>
        <drainZoneShadow minCol="2812" maxCol="2814" />
        <drainZoneShadow minCol="48527" maxCol="48581" />
        <drainZoneShadow minCol="96601" maxCol="96654" />
      </drainZonesShadow>
    </node>
    <node name="APS3::851193" nid="8834" row="957" minCol="2039" maxCol="54859" minColSha="2416" maxColSha="155512" color="EX-pale-purple">
      <drainZones>
        <drainZone minCol="2310" maxCol="2311" />
        <drainZone minCol="29856" maxCol="29886" />
        <drainZone minCol="54795" maxCol="54859" />
      </drainZones>
      <drainZonesShadow>
        <drainZoneShadow minCol="2815" maxCol="2817" />
        <drainZoneShadow minCol="48582" maxCol="48623" />
        <drainZoneShadow minCol="96655" maxCol="96719" />
      </drainZonesShadow>
    </node>
    <node name="MSP1::853031" nid="9044" row="958" minCol="2142" maxCol="54895" minColSha="2556" maxColSha="153540" color="EX-pale-magenta">
      <drainZones>
        <drainZone minCol="2312" maxCol="2313" />
        <drainZone minCol="29887" maxCol="29930" />
        <drainZone minCol="54860" maxCol="54895" />
      </drainZones>
      <drainZonesShadow>
        <drainZoneShadow minCol="2818" maxCol="2820" />
        <drainZoneShadow minCol="48624" maxCol="48688" />
        <drainZoneShadow minCol="96720" maxCol="96755" />
      </drainZonesShadow>
    </node>
    <node name="BDF2::850521" nid="9854" row="959" minCol="2314" maxCol="54942" minColSha="2821" maxColSha="155521" color="EX-pale-red-orange">
      <drainZones>
        <drainZone minCol="2314" maxCol="2314" />
        <drainZone minCol="29931" maxCol="29954" />
        <drainZone minCol="54896" maxCol="54942" />
      </drainZones>
      <drainZonesShadow>
        <drainZoneShadow minCol="2821" maxCol="2821" />
        <drainZoneShadow minCol="48689" maxCol="48735" />
        <drainZoneShadow minCol="96756" maxCol="96802" />
      </drainZonesShadow>
    </node>
    <node name="CDC28::852821" nid="10282" row="960" minCol="1491" maxCol="55004" minColSha="1680" maxColSha="155528" color="EX-blue">
      <drainZones>
        <drainZone minCol="2315" maxCol="2317" />
        <drainZone minCol="29955" maxCol="29965" />
        <drainZone minCol="54943" maxCol="55004" />
      </drainZones>
      <drainZonesShadow>
        <drainZoneShadow minCol="2822" maxCol="2828" />
        <drainZoneShadow minCol="48736" maxCol="48760" />
        <drainZoneShadow minCol="96803" maxCol="96864" />
      </drainZonesShadow>
    </node>
    <node name="TKL2::850652" nid="9005" row="961" minCol="2318" maxCol="55014" minColSha="2829" maxColSha="154984" color="EX-orange">
      <drainZones>
        <drainZone minCol="2318" maxCol="2318" />
        <drainZone minCol="29966" maxCol="30005" />
        <drainZone minCol="55005" maxCol="55014" />
      </drainZones>
      <drainZonesShadow>
        <drainZoneShadow minCol="2829" maxCol="2829" />
        <drainZoneShadow minCol="48761" maxCol="48833" />
        <drainZoneShadow minCol="96865" maxCol="96874" />
      </drainZonesShadow>
    </node>
    <node name="CLN1::855898" nid="9920" row="962" minCol="1492" maxCol="55054" minColSha="1681" maxColSha="155346" color="EX-dark-cyan">
      <drainZones>
        <drainZone minCol="30006" maxCol="30033" />
        <drainZone minCol="55015" maxCol="55054" />
      </drainZones>
      <drainZonesShadow>
        <drainZoneShadow minCol="2830" maxCol="2832" />
        <drainZoneShadow minCol="48834" maxCol="48872" />
        <drainZoneShadow minCol="96875" maxCol="96914" />
      </drainZonesShadow>
    </node>
    <node name="PUP1::854791" nid="8391" row="963" minCol="2290" maxCol="55071" minColSha="2794" maxColSha="152093" color="EX-red">
      <drainZones>
        <drainZone minCol="2319" maxCol="2331" />
        <drainZone minCol="30034" maxCol="30061" />
        <drainZone minCol="55055" maxCol="55071" />
      </drainZones>
      <drainZonesShadow>
        <drainZoneShadow minCol="2833" maxCol="2846" />
        <drainZoneShadow minCol="48873" maxCol="48923" />
        <drainZoneShadow minCol="96915" maxCol="96931" />
      </drainZonesShadow>
    </node>
    <node name="TAH18::853334" nid="10336" row="964" minCol="2059" maxCol="55111" minColSha="2439" maxColSha="155096" color="EX-dark-orange">
      <drainZones>
        <drainZone minCol="30062" maxCol="30092" />
        <drainZone minCol="55072" maxCol="55111" />
      </drainZones>
      <drainZonesShadow>
        <drainZoneShadow minCol="2847" maxCol="2847" />
        <drainZoneShadow minCol="48924" maxCol="48962" />
        <drainZoneShadow minCol="96932" maxCol="96971" />
      </drainZonesShadow>
    </node>
    <node name="HMG2::855449" nid="8599" row="965" minCol="2332" maxCol="55137" minColSha="2848" maxColSha="155288" color="EX-dark-gray-purple">
      <drainZones>
        <drainZone minCol="2332" maxCol="2332" />
        <drainZone minCol="30093" maxCol="30119" />
        <drainZone minCol="55112" maxCol="55137" />
      </drainZones>
      <drainZonesShadow>
        <drainZoneShadow minCol="2848" maxCol="2848" />
        <drainZoneShadow minCol="48963" maxCol="49014" />
        <drainZoneShadow minCol="96972" maxCol="96997" />
      </drainZonesShadow>
    </node>
    <node name="LEO1::850631" nid="8772" row="966" minCol="2333" maxCol="55169" minColSha="2849" maxColSha="155551" color="EX-cyan">
      <drainZones>
        <drainZone minCol="2333" maxCol="2342" />
        <drainZone minCol="30120" maxCol="30140" />
        <drainZone minCol="55138" maxCol="55169" />
      </drainZones>
      <drainZonesShadow>
        <drainZoneShadow minCol="2849" maxCol="2858" />
        <drainZoneShadow minCol="49015" maxCol="49041" />
        <drainZoneShadow minCol="96998" maxCol="97029" />
      </drainZonesShadow>
    </node>
    <node name="GPI17::850963" nid="9965" row="967" minCol="1829" maxCol="55193" minColSha="2128" maxColSha="155560" color="EX-yellow-orange">
      <drainZones>
        <drainZone minCol="2343" maxCol="2344" />
        <drainZone minCol="30141" maxCol="30167" />
        <drainZone minCol="55170" maxCol="55193" />
      </drainZones>
      <drainZonesShadow>
        <drainZoneShadow minCol="2859" maxCol="2861" />
        <drainZoneShadow minCol="49042" maxCol="49082" />
        <drainZoneShadow minCol="97030" maxCol="97053" />
      </drainZonesShadow>
    </node>
    <node name="LCB1::851815" nid="8277" row="968" minCol="2071" maxCol="55204" minColSha="2457" maxColSha="152512" color="EX-pure-blue">
      <drainZones>
        <drainZone minCol="30168" maxCol="30201" />
        <drainZone minCol="55194" maxCol="55204" />
      </drainZones>
      <drainZonesShadow>
        <drainZoneShadow minCol="2862" maxCol="2862" />
        <drainZoneShadow minCol="49083" maxCol="49131" />
        <drainZoneShadow minCol="97054" maxCol="97064" />
      </drainZonesShadow>
    </node>
    <node name="PPT1::853365" nid="8230" row="969" minCol="2345" maxCol="55220" minColSha="2863" maxColSha="151775" color="EX-dark-yellow-green">
      <drainZones>
        <drainZone minCol="2345" maxCol="2345" />
        <drainZone minCol="30202" maxCol="30227" />
        <drainZone minCol="55205" maxCol="55220" />
      </drainZones>
      <drainZonesShadow>
        <drainZoneShadow minCol="2863" maxCol="2863" />
        <drainZoneShadow minCol="49132" maxCol="49173" />
        <drainZoneShadow minCol="97065" maxCol="97080" />
      </drainZonesShadow>
    </node>
    <node name="DAM1::856130" nid="10371" row="970" minCol="2346" maxCol="55243" minColSha="2864" maxColSha="155176" color="EX-dark-magenta">
      <drainZones>
        <drainZone minCol="2346" maxCol="2351" />
        <drainZone minCol="30228" maxCol="30245" />
        <drainZone minCol="55221" maxCol="55243" />
      </drainZones>
      <drainZonesShadow>
        <drainZoneShadow minCol="2864" maxCol="2869" />
        <drainZoneShadow minCol="49174" maxCol="49200" />
        <drainZoneShadow minCol="97081" maxCol="97103" />
      </drainZonesShadow>
    </node>
    <node name="ERO1::855539" nid="9422" row="971" minCol="1501" maxCol="55260" minColSha="1710" maxColSha="155569" color="EX-dark-green">
      <drainZones>
        <drainZone minCol="2352" maxCol="2352" />
        <drainZone minCol="30246" maxCol="30264" />
        <drainZone minCol="55244" maxCol="55260" />
      </drainZones>
      <drainZonesShadow>
        <drainZoneShadow minCol="2870" maxCol="2872" />
        <drainZoneShadow minCol="49201" maxCol="49235" />
        <drainZoneShadow minCol="97104" maxCol="97120" />
      </drainZonesShadow>
    </node>
    <node name="MRM1::851403" nid="9931" row="972" minCol="2353" maxCol="55270" minColSha="2873" maxColSha="153961" color="EX-blue-magenta">
      <drainZones>
        <drainZone minCol="2353" maxCol="2353" />
        <drainZone minCol="30265" maxCol="30291" />
        <drainZone minCol="55261" maxCol="55270" />
      </drainZones>
      <drainZonesShadow>
        <drainZoneShadow minCol="2873" maxCol="2873" />
        <drainZoneShadow minCol="49236" maxCol="49279" />
        <drainZoneShadow minCol="97121" maxCol="97130" />
      </drainZonesShadow>
    </node>
    <node name="DEF1::853064" nid="10176" row="973" minCol="2177" maxCol="55275" minColSha="2606" maxColSha="134892" color="EX-yellow-green">
      <drainZones>
        <drainZone minCol="30292" maxCol="30318" />
        <drainZone minCol="55271" maxCol="55275" />
      </drainZones>
      <drainZonesShadow>
        <drainZoneShadow minCol="2874" maxCol="2874" />
        <drainZoneShadow minCol="49280" maxCol="49326" />
        <drainZoneShadow minCol="97131" maxCol="97135" />
      </drainZonesShadow>
    </node>
    <node name="ATG4::851798" nid="9415" row="974" minCol="2354" maxCol="55294" minColSha="2875" maxColSha="149263" color="EX-magenta">
      <drainZones>
        <drainZone minCol="2354" maxCol="2354" />
        <drainZone minCol="30319" maxCol="30339" />
        <drainZone minCol="55276" maxCol="55294" />
      </drainZones>
      <drainZonesShadow>
        <drainZoneShadow minCol="2875" maxCol="2875" />
        <drainZoneShadow minCol="49327" maxCol="49358" />
        <drainZoneShadow minCol="97136" maxCol="97154" />
      </drainZonesShadow>
    </node>
    <node name="THP1::851886" nid="8805" row="975" minCol="2355" maxCol="55295" minColSha="2876" maxColSha="137878" color="EX-green">
      <drainZones>
        <drainZone minCol="2355" maxCol="2356" />
        <drainZone minCol="30340" maxCol="30340" />
        <drainZone minCol="55295" maxCol="55295" />
      </drainZones>
      <drainZonesShadow>
        <drainZoneShadow minCol="2876" maxCol="2877" />
        <drainZoneShadow minCol="49359" maxCol="49363" />
        <drainZoneShadow minCol="97155" maxCol="97155" />
      </drainZonesShadow>
    </node>
    <node name="HMS1::855897" nid="9741" row="976" minCol="2357" maxCol="55408" minColSha="2878" maxColSha="155325" color="EX-yellow">
      <drainZones>
        <drainZone minCol="2357" maxCol="2357" />
        <drainZone minCol="30341" maxCol="30389" />
        <drainZone minCol="55296" maxCol="55408" />
      </drainZones>
      <drainZonesShadow>
        <drainZoneShadow minCol="2878" maxCol="2878" />
        <drainZoneShadow minCol="49364" maxCol="49439" />
        <drainZoneShadow minCol="97156" maxCol="97268" />
      </drainZonesShadow>
    </node>
    <node name="ERP1::854085" nid="8287" row="977" minCol="2358" maxCol="55474" minColSha="2879" maxColSha="155289" color="EX-purple">
      <drainZones>
        <drainZone minCol="2358" maxCol="2361" />
        <drainZone minCol="30390" maxCol="30419" />
        <drainZone minCol="55409" maxCol="55474" />
      </drainZones>
      <drainZonesShadow>
        <drainZoneShadow minCol="2879" maxCol="2882" />
        <drainZoneShadow minCol="49440" maxCol="49485" />
        <drainZoneShadow minCol="97269" maxCol="97334" />
      </drainZonesShadow>
    </node>
    <node name="MAC1::856738" nid="9659" row="978" minCol="2362" maxCol="55524" minColSha="2883" maxColSha="155592" color="EX-dark-purple">
      <drainZones>
        <drainZone minCol="2362" maxCol="2362" />
        <drainZone minCol="30420" maxCol="30455" />
        <drainZone minCol="55475" maxCol="55524" />
      </drainZones>
      <drainZonesShadow>
        <drainZoneShadow minCol="2883" maxCol="2883" />
        <drainZoneShadow minCol="49486" maxCol="49538" />
        <drainZoneShadow minCol="97335" maxCol="97384" />
      </drainZonesShadow>
    </node>
    <node name="DOM34::853576" nid="10393" row="979" minCol="2363" maxCol="55565" minColSha="2884" maxColSha="155315" color="EX-dark-red">
      <drainZones>
        <drainZone minCol="2363" maxCol="2363" />
        <drainZone minCol="30456" maxCol="30491" />
        <drainZone minCol="55525" maxCol="55565" />
      </drainZones>
      <drainZonesShadow>
        <drainZoneShadow minCol="2884" maxCol="2884" />
        <drainZoneShadow minCol="49539" maxCol="49593" />
        <drainZoneShadow minCol="97385" maxCol="97425" />
      </drainZonesShadow>
    </node>
    <node name="CDC14::854662" nid="9063" row="980" minCol="2364" maxCol="55601" minColSha="2885" maxColSha="154545" color="EX-pale-green">
      <drainZones>
        <drainZone minCol="2364" maxCol="2364" />
        <drainZone minCol="30492" maxCol="30516" />
        <drainZone minCol="55566" maxCol="55601" />
      </drainZones>
      <drainZonesShadow>
        <drainZoneShadow minCol="2885" maxCol="2885" />
        <drainZoneShadow minCol="49594" maxCol="49639" />
        <drainZoneShadow minCol="97426" maxCol="97461" />
      </drainZonesShadow>
    </node>
    <node name="CDC34::851957" nid="10111" row="981" minCol="2365" maxCol="55632" minColSha="2886" maxColSha="154723" color="EX-pale-blue">
      <drainZones>
        <drainZone minCol="2365" maxCol="2367" />
        <drainZone minCol="30517" maxCol="30527" />
        <drainZone minCol="55602" maxCol="55632" />
      </drainZones>
      <drainZonesShadow>
        <drainZoneShadow minCol="2886" maxCol="2888" />
        <drainZoneShadow minCol="49640" maxCol="49673" />
        <drainZoneShadow minCol="97462" maxCol="97492" />
      </drainZonesShadow>
    </node>
    <node name="CCP1::852787" nid="10555" row="982" minCol="2368" maxCol="55659" minColSha="2889" maxColSha="155290" color="EX-dark-tan">
      <drainZones>
        <drainZone minCol="2368" maxCol="2368" />
        <drainZone minCol="30528" maxCol="30545" />
        <drainZone minCol="55633" maxCol="55659" />
      </drainZones>
      <drainZonesShadow>
        <drainZoneShadow minCol="2889" maxCol="2889" />
        <drainZoneShadow minCol="49674" maxCol="49707" />
        <drainZoneShadow minCol="97493" maxCol="97519" />
      </drainZonesShadow>
    </node>
    <node name="PUF3::854062" nid="8674" row="983" minCol="2369" maxCol="55686" minColSha="2890" maxColSha="155595" color="EX-pale-blue-magenta">
      <drainZones>
        <drainZone minCol="2369" maxCol="2370" />
        <drainZone minCol="30546" maxCol="30563" />
        <drainZone minCol="55660" maxCol="55686" />
      </drainZones>
      <drainZonesShadow>
        <drainZoneShadow minCol="2890" maxCol="2891" />
        <drainZoneShadow minCol="49708" maxCol="49735" />
        <drainZoneShadow minCol="97520" maxCol="97546" />
      </drainZonesShadow>
    </node>
    <node name="NKP2::853090" nid="8539" row="984" minCol="2074" maxCol="55703" minColSha="2462" maxColSha="155075" color="EX-pale-yellow orange">
      <drainZones>
        <drainZone minCol="2371" maxCol="2378" />
        <drainZone minCol="30564" maxCol="30569" />
        <drainZone minCol="55687" maxCol="55703" />
      </drainZones>
      <drainZonesShadow>
        <drainZoneShadow minCol="2892" maxCol="2900" />
        <drainZoneShadow minCol="49736" maxCol="49751" />
        <drainZoneShadow minCol="97547" maxCol="97563" />
      </drainZonesShadow>
    </node>
    <node name="CTF19::851991" nid="9516" row="985" minCol="2075" maxCol="55708" minColSha="2463" maxColSha="146090" color="EX-medium-magenta">
      <drainZones>
        <drainZone minCol="2379" maxCol="2385" />
        <drainZone minCol="30570" maxCol="30575" />
        <drainZone minCol="55704" maxCol="55708" />
      </drainZones>
      <drainZonesShadow>
        <drainZoneShadow minCol="2901" maxCol="2909" />
        <drainZoneShadow minCol="49752" maxCol="49759" />
        <drainZoneShadow minCol="97564" maxCol="97568" />
      </drainZonesShadow>
    </node>
    <node name="EXO70::854353" nid="9504" row="986" minCol="2386" maxCol="55785" minColSha="2910" maxColSha="155598" color="EX-pale-red">
      <drainZones>
        <drainZone minCol="2386" maxCol="2391" />
        <drainZone minCol="30576" maxCol="30606" />
        <drainZone minCol="55709" maxCol="55785" />
      </drainZones>
      <drainZonesShadow>
        <drainZoneShadow minCol="2910" maxCol="2915" />
        <drainZoneShadow minCol="49760" maxCol="49810" />
        <drainZoneShadow minCol="97569" maxCol="97645" />
      </drainZonesShadow>
    </node>
    <node name="MET18::854227" nid="8242" row="987" minCol="2031" maxCol="55829" minColSha="2408" maxColSha="155602" color="EX-pale-cyan">
      <drainZones>
        <drainZone minCol="2392" maxCol="2394" />
        <drainZone minCol="30607" maxCol="30654" />
        <drainZone minCol="55786" maxCol="55829" />
      </drainZones>
      <drainZonesShadow>
        <drainZoneShadow minCol="2916" maxCol="2919" />
        <drainZoneShadow minCol="49811" maxCol="49890" />
        <drainZoneShadow minCol="97646" maxCol="97689" />
      </drainZonesShadow>
    </node>
    <node name="SLP1::854504" nid="9115" row="988" minCol="2395" maxCol="55871" minColSha="2920" maxColSha="154768" color="EX-pale-yellow-green">
      <drainZones>
        <drainZone minCol="2395" maxCol="2395" />
        <drainZone minCol="30655" maxCol="30686" />
        <drainZone minCol="55830" maxCol="55871" />
      </drainZones>
      <drainZonesShadow>
        <drainZoneShadow minCol="2920" maxCol="2920" />
        <drainZoneShadow minCol="49891" maxCol="49939" />
        <drainZoneShadow minCol="97690" maxCol="97731" />
      </drainZonesShadow>
    </node>
    <node name="ATP3::850538" nid="8761" row="989" minCol="2396" maxCol="55912" minColSha="2921" maxColSha="152482" color="EX-pale-purple">
      <drainZones>
        <drainZone minCol="2396" maxCol="2397" />
        <drainZone minCol="30687" maxCol="30700" />
        <drainZone minCol="55872" maxCol="55912" />
      </drainZones>
      <drainZonesShadow>
        <drainZoneShadow minCol="2921" maxCol="2922" />
        <drainZoneShadow minCol="49940" maxCol="49965" />
        <drainZoneShadow minCol="97732" maxCol="97772" />
      </drainZonesShadow>
    </node>
    <node name="SWI4::853155" nid="9742" row="990" minCol="2140" maxCol="55930" minColSha="2552" maxColSha="155416" color="EX-pale-magenta">
      <drainZones>
        <drainZone minCol="30701" maxCol="30723" />
        <drainZone minCol="55913" maxCol="55930" />
      </drainZones>
      <drainZonesShadow>
        <drainZoneShadow minCol="2923" maxCol="2923" />
        <drainZoneShadow minCol="49966" maxCol="50010" />
        <drainZoneShadow minCol="97773" maxCol="97790" />
      </drainZonesShadow>
    </node>
    <node name="RCK2::854204" nid="9894" row="991" minCol="2398" maxCol="55951" minColSha="2924" maxColSha="155332" color="EX-pale-red-orange">
      <drainZones>
        <drainZone minCol="2398" maxCol="2398" />
        <drainZone minCol="30724" maxCol="30748" />
        <drainZone minCol="55931" maxCol="55951" />
      </drainZones>
      <drainZonesShadow>
        <drainZoneShadow minCol="2924" maxCol="2924" />
        <drainZoneShadow minCol="50011" maxCol="50049" />
        <drainZoneShadow minCol="97791" maxCol="97811" />
      </drainZonesShadow>
    </node>
    <node name="DAD1::850980" nid="8334" row="992" minCol="2206" maxCol="55974" minColSha="2655" maxColSha="155177" color="EX-blue">
      <drainZones>
        <drainZone minCol="2399" maxCol="2403" />
        <drainZone minCol="30749" maxCol="30764" />
        <drainZone minCol="55952" maxCol="55974" />
      </drainZones>
      <drainZonesShadow>
        <drainZoneShadow minCol="2925" maxCol="2931" />
        <drainZoneShadow minCol="50050" maxCol="50071" />
        <drainZoneShadow minCol="97812" maxCol="97834" />
      </drainZonesShadow>
    </node>
    <node name="DAK1::851596" nid="8612" row="993" minCol="2404" maxCol="55996" minColSha="2932" maxColSha="155552" color="EX-orange">
      <drainZones>
        <drainZone minCol="2404" maxCol="2404" />
        <drainZone minCol="30765" maxCol="30784" />
        <drainZone minCol="55975" maxCol="55996" />
      </drainZones>
      <drainZonesShadow>
        <drainZoneShadow minCol="2932" maxCol="2932" />
        <drainZoneShadow minCol="50072" maxCol="50100" />
        <drainZoneShadow minCol="97835" maxCol="97856" />
      </drainZonesShadow>
    </node>
    <node name="KTR6::853327" nid="9368" row="994" minCol="2405" maxCol="56012" minColSha="2933" maxColSha="155004" color="EX-dark-cyan">
      <drainZones>
        <drainZone minCol="2405" maxCol="2405" />
        <drainZone minCol="30785" maxCol="30803" />
        <drainZone minCol="55997" maxCol="56012" />
      </drainZones>
      <drainZonesShadow>
        <drainZoneShadow minCol="2933" maxCol="2933" />
        <drainZoneShadow minCol="50101" maxCol="50134" />
        <drainZoneShadow minCol="97857" maxCol="97872" />
      </drainZonesShadow>
    </node>
    <node name="SEC3::853528" nid="10195" row="995" minCol="2386" maxCol="56019" minColSha="2910" maxColSha="153092" color="EX-red">
      <drainZones>
        <drainZone minCol="2406" maxCol="2411" />
        <drainZone minCol="30804" maxCol="30814" />
        <drainZone minCol="56013" maxCol="56019" />
      </drainZones>
      <drainZonesShadow>
        <drainZoneShadow minCol="2934" maxCol="2940" />
        <drainZoneShadow minCol="50135" maxCol="50149" />
        <drainZoneShadow minCol="97873" maxCol="97879" />
      </drainZonesShadow>
    </node>
    <node name="SEC6::855771" nid="8393" row="996" minCol="2387" maxCol="56028" minColSha="2911" maxColSha="148393" color="EX-dark-orange">
      <drainZones>
        <drainZone minCol="2412" maxCol="2416" />
        <drainZone minCol="30815" maxCol="30821" />
        <drainZone minCol="56020" maxCol="56028" />
      </drainZones>
      <drainZonesShadow>
        <drainZoneShadow minCol="2941" maxCol="2947" />
        <drainZoneShadow minCol="50150" maxCol="50161" />
        <drainZoneShadow minCol="97880" maxCol="97888" />
      </drainZonesShadow>
    </node>
    <node name="YGL036W::853110" nid="10181" row="997" minCol="1495" maxCol="56032" minColSha="1688" maxColSha="152395" color="EX-dark-gray-purple">
      <drainZones>
        <drainZone minCol="56029" maxCol="56032" />
      </drainZones>
      <drainZonesShadow>
        <drainZoneShadow minCol="2948" maxCol="2948" />
        <drainZoneShadow minCol="50162" maxCol="50162" />
        <drainZoneShadow minCol="97889" maxCol="97892" />
      </drainZonesShadow>
    </node>
    <node name="HIR3::856924" nid="8479" row="998" minCol="2214" maxCol="56079" minColSha="2670" maxColSha="153452" color="EX-cyan">
      <drainZones>
        <drainZone minCol="2417" maxCol="2419" />
        <drainZone minCol="30822" maxCol="30854" />
        <drainZone minCol="56033" maxCol="56079" />
      </drainZones>
      <drainZonesShadow>
        <drainZoneShadow minCol="2949" maxCol="2952" />
        <drainZoneShadow minCol="50163" maxCol="50216" />
        <drainZoneShadow minCol="97893" maxCol="97939" />
      </drainZonesShadow>
    </node>
    <node name="HMT1::850325" nid="10511" row="999" minCol="2420" maxCol="56130" minColSha="2953" maxColSha="155292" color="EX-yellow-orange">
      <drainZones>
        <drainZone minCol="2420" maxCol="2421" />
        <drainZone minCol="30855" maxCol="30880" />
        <drainZone minCol="56080" maxCol="56130" />
      </drainZones>
      <drainZonesShadow>
        <drainZoneShadow minCol="2953" maxCol="2954" />
        <drainZoneShadow minCol="50217" maxCol="50257" />
        <drainZoneShadow minCol="97940" maxCol="97990" />
      </drainZonesShadow>
    </node>
    <node name="MLH2::853347" nid="8297" row="1000" minCol="2422" maxCol="56152" minColSha="2955" maxColSha="153479" color="EX-pure-blue">
      <drainZones>
        <drainZone minCol="2422" maxCol="2422" />
        <drainZone minCol="30881" maxCol="30902" />
        <drainZone minCol="56131" maxCol="56152" />
      </drainZones>
      <drainZonesShadow>
        <drainZoneShadow minCol="2955" maxCol="2955" />
        <drainZoneShadow minCol="50258" maxCol="50298" />
        <drainZoneShadow minCol="97991" maxCol="98012" />
      </drainZonesShadow>
    </node>
    <node name="ALD4::850982" nid="10450" row="1001" minCol="2020" maxCol="56154" minColSha="2396" maxColSha="154800" color="EX-dark-yellow-green">
      <drainZones>
        <drainZone minCol="30903" maxCol="30931" />
        <drainZone minCol="56153" maxCol="56154" />
      </drainZones>
      <drainZonesShadow>
        <drainZoneShadow minCol="2956" maxCol="2956" />
        <drainZoneShadow minCol="50299" maxCol="50350" />
        <drainZoneShadow minCol="98013" maxCol="98014" />
      </drainZonesShadow>
    </node>
    <node name="SLN1::855478" nid="8350" row="1002" minCol="1496" maxCol="56174" minColSha="1690" maxColSha="153151" color="EX-dark-magenta">
      <drainZones>
        <drainZone minCol="30932" maxCol="30951" />
        <drainZone minCol="56155" maxCol="56174" />
      </drainZones>
      <drainZonesShadow>
        <drainZoneShadow minCol="2957" maxCol="2957" />
        <drainZoneShadow minCol="50351" maxCol="50382" />
        <drainZoneShadow minCol="98015" maxCol="98034" />
      </drainZonesShadow>
    </node>
    <node name="DNA2::854086" nid="9677" row="1003" minCol="2423" maxCol="56180" minColSha="2958" maxColSha="155608" color="EX-dark-green">
      <drainZones>
        <drainZone minCol="2423" maxCol="2426" />
        <drainZone minCol="30952" maxCol="30953" />
        <drainZone minCol="56175" maxCol="56180" />
      </drainZones>
      <drainZonesShadow>
        <drainZoneShadow minCol="2958" maxCol="2961" />
        <drainZoneShadow minCol="50383" maxCol="50387" />
        <drainZoneShadow minCol="98035" maxCol="98040" />
      </drainZonesShadow>
    </node>
    <node name="YOR304C-A::854646" nid="10072" row="1004" minCol="2427" maxCol="56181" minColSha="2962" maxColSha="126467" color="EX-blue-magenta">
      <drainZones>
        <drainZone minCol="2427" maxCol="2427" />
        <drainZone minCol="30954" maxCol="30954" />
        <drainZone minCol="56181" maxCol="56181" />
      </drainZones>
      <drainZonesShadow>
        <drainZoneShadow minCol="2962" maxCol="2962" />
        <drainZoneShadow minCol="50388" maxCol="50389" />
        <drainZoneShadow minCol="98041" maxCol="98041" />
      </drainZonesShadow>
    </node>
    <node name="ERG1::851024" nid="8514" row="1005" minCol="2428" maxCol="56245" minColSha="2963" maxColSha="155505" color="EX-yellow-green">
      <drainZones>
        <drainZone minCol="2428" maxCol="2428" />
        <drainZone minCol="30955" maxCol="30996" />
        <drainZone minCol="56182" maxCol="56245" />
      </drainZones>
      <drainZonesShadow>
        <drainZoneShadow minCol="2963" maxCol="2963" />
        <drainZoneShadow minCol="50390" maxCol="50464" />
        <drainZoneShadow minCol="98042" maxCol="98105" />
      </drainZonesShadow>
    </node>
    <node name="TFA1::854026" nid="8227" row="1006" minCol="2429" maxCol="56272" minColSha="2964" maxColSha="154985" color="EX-magenta">
      <drainZones>
        <drainZone minCol="2429" maxCol="2431" />
        <drainZone minCol="30997" maxCol="31043" />
        <drainZone minCol="56246" maxCol="56272" />
      </drainZones>
      <drainZonesShadow>
        <drainZoneShadow minCol="2964" maxCol="2966" />
        <drainZoneShadow minCol="50465" maxCol="50539" />
        <drainZoneShadow minCol="98106" maxCol="98132" />
      </drainZonesShadow>
    </node>
    <node name="YIL001W::855309" nid="9936" row="1007" minCol="2432" maxCol="56275" minColSha="2967" maxColSha="136132" color="EX-green">
      <drainZones>
        <drainZone minCol="2432" maxCol="2432" />
        <drainZone minCol="56273" maxCol="56275" />
      </drainZones>
      <drainZonesShadow>
        <drainZoneShadow minCol="2967" maxCol="2967" />
        <drainZoneShadow minCol="50540" maxCol="50542" />
        <drainZoneShadow minCol="98133" maxCol="98135" />
      </drainZonesShadow>
    </node>
    <node name="SPC25::853369" nid="8665" row="1008" minCol="1963" maxCol="56295" minColSha="2326" maxColSha="153040" color="EX-yellow">
      <drainZones>
        <drainZone minCol="2433" maxCol="2434" />
        <drainZone minCol="31044" maxCol="31072" />
        <drainZone minCol="56276" maxCol="56295" />
      </drainZones>
      <drainZonesShadow>
        <drainZoneShadow minCol="2968" maxCol="2970" />
        <drainZoneShadow minCol="50543" maxCol="50591" />
        <drainZoneShadow minCol="98136" maxCol="98155" />
      </drainZonesShadow>
    </node>
    <node name="RAD53::856382" nid="9638" row="1009" minCol="2417" maxCol="56372" minColSha="2950" maxColSha="154735" color="EX-purple">
      <drainZones>
        <drainZone minCol="2435" maxCol="2435" />
        <drainZone minCol="31073" maxCol="31099" />
        <drainZone minCol="56296" maxCol="56372" />
      </drainZones>
      <drainZonesShadow>
        <drainZoneShadow minCol="2971" maxCol="2972" />
        <drainZoneShadow minCol="50592" maxCol="50642" />
        <drainZoneShadow minCol="98156" maxCol="98232" />
      </drainZonesShadow>
    </node>
    <node name="ATG14::853870" nid="9678" row="1010" minCol="2436" maxCol="56384" minColSha="2973" maxColSha="145164" color="EX-dark-purple">
      <drainZones>
        <drainZone minCol="2436" maxCol="2436" />
        <drainZone minCol="31100" maxCol="31135" />
        <drainZone minCol="56373" maxCol="56384" />
      </drainZones>
      <drainZonesShadow>
        <drainZoneShadow minCol="2973" maxCol="2973" />
        <drainZoneShadow minCol="50643" maxCol="50690" />
        <drainZoneShadow minCol="98233" maxCol="98244" />
      </drainZonesShadow>
    </node>
    <node name="SAK1::853638" nid="8436" row="1011" minCol="2437" maxCol="56402" minColSha="2974" maxColSha="153515" color="EX-dark-red">
      <drainZones>
        <drainZone minCol="2437" maxCol="2441" />
        <drainZone minCol="31136" maxCol="31159" />
        <drainZone minCol="56385" maxCol="56402" />
      </drainZones>
      <drainZonesShadow>
        <drainZoneShadow minCol="2974" maxCol="2978" />
        <drainZoneShadow minCol="50691" maxCol="50723" />
        <drainZoneShadow minCol="98245" maxCol="98262" />
      </drainZonesShadow>
    </node>
    <node name="POP3::850782" nid="8896" row="1012" minCol="2221" maxCol="56418" minColSha="2685" maxColSha="153516" color="EX-pale-green">
      <drainZones>
        <drainZone minCol="2442" maxCol="2447" />
        <drainZone minCol="31160" maxCol="31182" />
        <drainZone minCol="56403" maxCol="56418" />
      </drainZones>
      <drainZonesShadow>
        <drainZoneShadow minCol="2979" maxCol="2985" />
        <drainZoneShadow minCol="50724" maxCol="50755" />
        <drainZoneShadow minCol="98263" maxCol="98278" />
      </drainZonesShadow>
    </node>
    <node name="GRX4::852372" nid="8715" row="1013" minCol="1849" maxCol="56433" minColSha="2163" maxColSha="151480" color="EX-pale-blue">
      <drainZones>
        <drainZone minCol="31183" maxCol="31210" />
        <drainZone minCol="56419" maxCol="56433" />
      </drainZones>
      <drainZonesShadow>
        <drainZoneShadow minCol="2986" maxCol="2986" />
        <drainZoneShadow minCol="50756" maxCol="50791" />
        <drainZoneShadow minCol="98279" maxCol="98293" />
      </drainZonesShadow>
    </node>
    <node name="POP5::851482" nid="8406" row="1014" minCol="2222" maxCol="56446" minColSha="2686" maxColSha="153289" color="EX-dark-tan">
      <drainZones>
        <drainZone minCol="2448" maxCol="2453" />
        <drainZone minCol="31211" maxCol="31212" />
        <drainZone minCol="56434" maxCol="56446" />
      </drainZones>
      <drainZonesShadow>
        <drainZoneShadow minCol="2987" maxCol="2994" />
        <drainZoneShadow minCol="50792" maxCol="50798" />
        <drainZoneShadow minCol="98294" maxCol="98306" />
      </drainZonesShadow>
    </node>
    <node name="SNM1::855237" nid="9748" row="1015" minCol="2223" maxCol="56457" minColSha="2687" maxColSha="153517" color="EX-pale-blue-magenta">
      <drainZones>
        <drainZone minCol="2454" maxCol="2455" />
        <drainZone minCol="31213" maxCol="31219" />
        <drainZone minCol="56447" maxCol="56457" />
      </drainZones>
      <drainZonesShadow>
        <drainZoneShadow minCol="2995" maxCol="2998" />
        <drainZoneShadow minCol="50799" maxCol="50810" />
        <drainZoneShadow minCol="98307" maxCol="98317" />
      </drainZonesShadow>
    </node>
    <node name="POP4::851112" nid="9747" row="1016" minCol="2224" maxCol="56470" minColSha="2688" maxColSha="153290" color="EX-pale-yellow orange">
      <drainZones>
        <drainZone minCol="2456" maxCol="2459" />
        <drainZone minCol="31220" maxCol="31221" />
        <drainZone minCol="56458" maxCol="56470" />
      </drainZones>
      <drainZonesShadow>
        <drainZoneShadow minCol="2999" maxCol="3006" />
        <drainZoneShadow minCol="50811" maxCol="50815" />
        <drainZoneShadow minCol="98318" maxCol="98330" />
      </drainZonesShadow>
    </node>
    <node name="POP7::856062" nid="8500" row="1017" minCol="2225" maxCol="56478" minColSha="2689" maxColSha="153291" color="EX-medium-magenta">
      <drainZones>
        <drainZone minCol="2460" maxCol="2462" />
        <drainZone minCol="31222" maxCol="31222" />
        <drainZone minCol="56471" maxCol="56478" />
      </drainZones>
      <drainZonesShadow>
        <drainZoneShadow minCol="3007" maxCol="3013" />
        <drainZoneShadow minCol="50816" maxCol="50820" />
        <drainZoneShadow minCol="98331" maxCol="98338" />
      </drainZonesShadow>
    </node>
    <node name="SXM1::855289" nid="9620" row="1018" minCol="2463" maxCol="56479" minColSha="3014" maxColSha="144613" color="EX-pale-red">
      <drainZones>
        <drainZone minCol="2463" maxCol="2463" />
        <drainZone minCol="31223" maxCol="31224" />
        <drainZone minCol="56479" maxCol="56479" />
      </drainZones>
      <drainZonesShadow>
        <drainZoneShadow minCol="3014" maxCol="3014" />
        <drainZoneShadow minCol="50821" maxCol="50825" />
        <drainZoneShadow minCol="98339" maxCol="98339" />
      </drainZonesShadow>
    </node>
    <node name="CIK1::856593" nid="10156" row="1019" minCol="1884" maxCol="56507" minColSha="2218" maxColSha="153093" color="EX-pale-cyan">
      <drainZones>
        <drainZone minCol="31225" maxCol="31244" />
        <drainZone minCol="56480" maxCol="56507" />
      </drainZones>
      <drainZonesShadow>
        <drainZoneShadow minCol="3015" maxCol="3015" />
        <drainZoneShadow minCol="50826" maxCol="50861" />
        <drainZoneShadow minCol="98340" maxCol="98367" />
      </drainZonesShadow>
    </node>
    <node name="CET1::854053" nid="8948" row="1020" minCol="2464" maxCol="56538" minColSha="3016" maxColSha="155611" color="EX-pale-yellow-green">
      <drainZones>
        <drainZone minCol="2464" maxCol="2464" />
        <drainZone minCol="31245" maxCol="31259" />
        <drainZone minCol="56508" maxCol="56538" />
      </drainZones>
      <drainZonesShadow>
        <drainZoneShadow minCol="3016" maxCol="3016" />
        <drainZoneShadow minCol="50862" maxCol="50885" />
        <drainZoneShadow minCol="98368" maxCol="98398" />
      </drainZonesShadow>
    </node>
    <node name="SHE9::850441" nid="9914" row="1021" minCol="2465" maxCol="56557" minColSha="3017" maxColSha="155263" color="EX-pale-purple">
      <drainZones>
        <drainZone minCol="2465" maxCol="2465" />
        <drainZone minCol="31260" maxCol="31262" />
        <drainZone minCol="56539" maxCol="56557" />
      </drainZones>
      <drainZonesShadow>
        <drainZoneShadow minCol="3017" maxCol="3017" />
        <drainZoneShadow minCol="50886" maxCol="50890" />
        <drainZoneShadow minCol="98399" maxCol="98417" />
      </drainZonesShadow>
    </node>
    <node name="TFB1::856912" nid="9967" row="1022" minCol="2429" maxCol="56614" minColSha="2964" maxColSha="155629" color="EX-pale-magenta">
      <drainZones>
        <drainZone minCol="2466" maxCol="2471" />
        <drainZone minCol="31263" maxCol="31335" />
        <drainZone minCol="56558" maxCol="56614" />
      </drainZones>
      <drainZonesShadow>
        <drainZoneShadow minCol="3018" maxCol="3024" />
        <drainZoneShadow minCol="50891" maxCol="51011" />
        <drainZoneShadow minCol="98418" maxCol="98474" />
      </drainZonesShadow>
    </node>
    <node name="APL1::852702" nid="8606" row="1023" minCol="1806" maxCol="56629" minColSha="2090" maxColSha="153246" color="EX-pale-red-orange">
      <drainZones>
        <drainZone minCol="2472" maxCol="2473" />
        <drainZone minCol="31336" maxCol="31382" />
        <drainZone minCol="56615" maxCol="56629" />
      </drainZones>
      <drainZonesShadow>
        <drainZoneShadow minCol="3025" maxCol="3027" />
        <drainZoneShadow minCol="51012" maxCol="51087" />
        <drainZoneShadow minCol="98475" maxCol="98489" />
      </drainZonesShadow>
    </node>
    <node name="ACO2::853311" nid="9496" row="1024" minCol="2474" maxCol="56653" minColSha="3028" maxColSha="154320" color="EX-blue">
      <drainZones>
        <drainZone minCol="2474" maxCol="2474" />
        <drainZone minCol="31383" maxCol="31413" />
        <drainZone minCol="56630" maxCol="56653" />
      </drainZones>
      <drainZonesShadow>
        <drainZoneShadow minCol="3028" maxCol="3028" />
        <drainZoneShadow minCol="51088" maxCol="51134" />
        <drainZoneShadow minCol="98490" maxCol="98513" />
      </drainZonesShadow>
    </node>
    <node name="TFB5::850370" nid="8293" row="1025" minCol="2475" maxCol="56665" minColSha="3029" maxColSha="155326" color="EX-orange">
      <drainZones>
        <drainZone minCol="2475" maxCol="2475" />
        <drainZone minCol="31414" maxCol="31447" />
        <drainZone minCol="56654" maxCol="56665" />
      </drainZones>
      <drainZonesShadow>
        <drainZoneShadow minCol="3029" maxCol="3029" />
        <drainZoneShadow minCol="51135" maxCol="51180" />
        <drainZoneShadow minCol="98514" maxCol="98525" />
      </drainZonesShadow>
    </node>
    <node name="TFB2::850733" nid="8298" row="1026" minCol="2475" maxCol="56687" minColSha="3029" maxColSha="153157" color="EX-dark-cyan">
      <drainZones>
        <drainZone minCol="31448" maxCol="31471" />
        <drainZone minCol="56666" maxCol="56687" />
      </drainZones>
      <drainZonesShadow>
        <drainZoneShadow minCol="3030" maxCol="3030" />
        <drainZoneShadow minCol="51181" maxCol="51215" />
        <drainZoneShadow minCol="98526" maxCol="98547" />
      </drainZonesShadow>
    </node>
    <node name="HOS4::853060" nid="8553" row="1027" minCol="2115" maxCol="56696" minColSha="2518" maxColSha="155241" color="EX-red">
      <drainZones>
        <drainZone minCol="2476" maxCol="2479" />
        <drainZone minCol="31472" maxCol="31476" />
        <drainZone minCol="56688" maxCol="56696" />
      </drainZones>
      <drainZonesShadow>
        <drainZoneShadow minCol="3031" maxCol="3035" />
        <drainZoneShadow minCol="51216" maxCol="51223" />
        <drainZoneShadow minCol="98548" maxCol="98556" />
      </drainZonesShadow>
    </node>
    <node name="UFD1::852876" nid="10440" row="1028" minCol="1971" maxCol="56726" minColSha="2339" maxColSha="154569" color="EX-dark-orange">
      <drainZones>
        <drainZone minCol="2480" maxCol="2480" />
        <drainZone minCol="31477" maxCol="31505" />
        <drainZone minCol="56697" maxCol="56726" />
      </drainZones>
      <drainZonesShadow>
        <drainZoneShadow minCol="3036" maxCol="3037" />
        <drainZoneShadow minCol="51224" maxCol="51263" />
        <drainZoneShadow minCol="98557" maxCol="98586" />
      </drainZonesShadow>
    </node>
    <node name="DGA1::855661" nid="9419" row="1029" minCol="2481" maxCol="56750" minColSha="3038" maxColSha="152335" color="EX-dark-gray-purple">
      <drainZones>
        <drainZone minCol="2481" maxCol="2481" />
        <drainZone minCol="31506" maxCol="31527" />
        <drainZone minCol="56727" maxCol="56750" />
      </drainZones>
      <drainZonesShadow>
        <drainZoneShadow minCol="3038" maxCol="3038" />
        <drainZoneShadow minCol="51264" maxCol="51297" />
        <drainZoneShadow minCol="98587" maxCol="98610" />
      </drainZonesShadow>
    </node>
    <node name="RTT106::856783" nid="8781" row="1030" minCol="2482" maxCol="56751" minColSha="3039" maxColSha="151334" color="EX-cyan">
      <drainZones>
        <drainZone minCol="2482" maxCol="2482" />
        <drainZone minCol="31528" maxCol="31530" />
        <drainZone minCol="56751" maxCol="56751" />
      </drainZones>
      <drainZonesShadow>
        <drainZoneShadow minCol="3039" maxCol="3039" />
        <drainZoneShadow minCol="51298" maxCol="51302" />
        <drainZoneShadow minCol="98611" maxCol="98611" />
      </drainZonesShadow>
    </node>
    <node name="YPL183C::854105" nid="8252" row="1031" minCol="1962" maxCol="56752" minColSha="2322" maxColSha="134073" color="EX-yellow-orange">
      <drainZones>
        <drainZone minCol="31531" maxCol="31532" />
        <drainZone minCol="56752" maxCol="56752" />
      </drainZones>
      <drainZonesShadow>
        <drainZoneShadow minCol="3040" maxCol="3040" />
        <drainZoneShadow minCol="51303" maxCol="51306" />
        <drainZoneShadow minCol="98612" maxCol="98612" />
      </drainZonesShadow>
    </node>
    <node name="VPS51::853929" nid="10142" row="1032" minCol="2483" maxCol="56758" minColSha="3041" maxColSha="149398" color="EX-pure-blue">
      <drainZones>
        <drainZone minCol="2483" maxCol="2483" />
        <drainZone minCol="31533" maxCol="31535" />
        <drainZone minCol="56753" maxCol="56758" />
      </drainZones>
      <drainZonesShadow>
        <drainZoneShadow minCol="3041" maxCol="3041" />
        <drainZoneShadow minCol="51307" maxCol="51310" />
        <drainZoneShadow minCol="98613" maxCol="98618" />
      </drainZonesShadow>
    </node>
    <node name="ATP8::855356" nid="8412" row="1033" minCol="2484" maxCol="56814" minColSha="3042" maxColSha="155111" color="EX-dark-yellow-green">
      <drainZones>
        <drainZone minCol="2484" maxCol="2484" />
        <drainZone minCol="31536" maxCol="31568" />
        <drainZone minCol="56759" maxCol="56814" />
      </drainZones>
      <drainZonesShadow>
        <drainZoneShadow minCol="3042" maxCol="3042" />
        <drainZoneShadow minCol="51311" maxCol="51362" />
        <drainZoneShadow minCol="98619" maxCol="98674" />
      </drainZonesShadow>
    </node>
    <node name="NUP170::855953" nid="9456" row="1034" minCol="2485" maxCol="56843" minColSha="3043" maxColSha="155327" color="EX-dark-magenta">
      <drainZones>
        <drainZone minCol="2485" maxCol="2485" />
        <drainZone minCol="31569" maxCol="31579" />
        <drainZone minCol="56815" maxCol="56843" />
      </drainZones>
      <drainZonesShadow>
        <drainZoneShadow minCol="3043" maxCol="3043" />
        <drainZoneShadow minCol="51363" maxCol="51391" />
        <drainZoneShadow minCol="98675" maxCol="98703" />
      </drainZonesShadow>
    </node>
    <node name="CYS4::855275" nid="9874" row="1035" minCol="2486" maxCol="56861" minColSha="3044" maxColSha="151603" color="EX-dark-green">
      <drainZones>
        <drainZone minCol="2486" maxCol="2487" />
        <drainZone minCol="31580" maxCol="31599" />
        <drainZone minCol="56844" maxCol="56861" />
      </drainZones>
      <drainZonesShadow>
        <drainZoneShadow minCol="3044" maxCol="3045" />
        <drainZoneShadow minCol="51392" maxCol="51428" />
        <drainZoneShadow minCol="98704" maxCol="98721" />
      </drainZonesShadow>
    </node>
    <node name="CDC7::854901" nid="8978" row="1036" minCol="2247" maxCol="56870" minColSha="2746" maxColSha="154801" color="EX-blue-magenta">
      <drainZones>
        <drainZone minCol="31600" maxCol="31625" />
        <drainZone minCol="56862" maxCol="56870" />
      </drainZones>
      <drainZonesShadow>
        <drainZoneShadow minCol="3046" maxCol="3046" />
        <drainZoneShadow minCol="51429" maxCol="51471" />
        <drainZoneShadow minCol="98722" maxCol="98730" />
      </drainZonesShadow>
    </node>
    <node name="YHL009W-B::853439" nid="9149" row="1037" minCol="1885" maxCol="56876" minColSha="2219" maxColSha="154546" color="EX-yellow-green">
      <drainZones>
        <drainZone minCol="2488" maxCol="2488" />
        <drainZone minCol="31626" maxCol="31626" />
        <drainZone minCol="56871" maxCol="56876" />
      </drainZones>
      <drainZonesShadow>
        <drainZoneShadow minCol="3047" maxCol="3048" />
        <drainZoneShadow minCol="51472" maxCol="51474" />
        <drainZoneShadow minCol="98731" maxCol="98736" />
      </drainZonesShadow>
    </node>
    <node name="YNL134C::850977" nid="9253" row="1038" minCol="2489" maxCol="56880" minColSha="3049" maxColSha="155631" color="EX-magenta">
      <drainZones>
        <drainZone minCol="2489" maxCol="2489" />
        <drainZone minCol="31627" maxCol="31628" />
        <drainZone minCol="56877" maxCol="56880" />
      </drainZones>
      <drainZonesShadow>
        <drainZoneShadow minCol="3049" maxCol="3049" />
        <drainZoneShadow minCol="51475" maxCol="51478" />
        <drainZoneShadow minCol="98737" maxCol="98740" />
      </drainZonesShadow>
    </node>
    <node name="AIM30::854465" nid="8362" row="1039" minCol="2490" maxCol="56906" minColSha="3050" maxColSha="155191" color="EX-green">
      <drainZones>
        <drainZone minCol="2490" maxCol="2490" />
        <drainZone minCol="31629" maxCol="31665" />
        <drainZone minCol="56881" maxCol="56906" />
      </drainZones>
      <drainZonesShadow>
        <drainZoneShadow minCol="3050" maxCol="3050" />
        <drainZoneShadow minCol="51479" maxCol="51538" />
        <drainZoneShadow minCol="98741" maxCol="98766" />
      </drainZonesShadow>
    </node>
    <node name="NUP192::851335" nid="8348" row="1040" minCol="2491" maxCol="56950" minColSha="3051" maxColSha="155642" color="EX-yellow">
      <drainZones>
        <drainZone minCol="2491" maxCol="2491" />
        <drainZone minCol="31666" maxCol="31695" />
        <drainZone minCol="56907" maxCol="56950" />
      </drainZones>
      <drainZonesShadow>
        <drainZoneShadow minCol="3051" maxCol="3051" />
        <drainZoneShadow minCol="51539" maxCol="51579" />
        <drainZoneShadow minCol="98767" maxCol="98810" />
      </drainZonesShadow>
    </node>
    <node name="TFA2::853632" nid="9639" row="1041" minCol="2430" maxCol="57004" minColSha="2965" maxColSha="155654" color="EX-purple">
      <drainZones>
        <drainZone minCol="31696" maxCol="31715" />
        <drainZone minCol="56951" maxCol="57004" />
      </drainZones>
      <drainZonesShadow>
        <drainZoneShadow minCol="3052" maxCol="3052" />
        <drainZoneShadow minCol="51580" maxCol="51608" />
        <drainZoneShadow minCol="98811" maxCol="98864" />
      </drainZonesShadow>
    </node>
    <node name="ERV41::855789" nid="9421" row="1042" minCol="2251" maxCol="57008" minColSha="2750" maxColSha="154896" color="EX-dark-purple">
      <drainZones>
        <drainZone minCol="2492" maxCol="2493" />
        <drainZone minCol="31716" maxCol="31754" />
        <drainZone minCol="57005" maxCol="57008" />
      </drainZones>
      <drainZonesShadow>
        <drainZoneShadow minCol="3053" maxCol="3056" />
        <drainZoneShadow minCol="51609" maxCol="51668" />
        <drainZoneShadow minCol="98865" maxCol="98868" />
      </drainZonesShadow>
    </node>
    <node name="FPR1::854948" nid="8347" row="1043" minCol="2466" maxCol="57025" minColSha="3019" maxColSha="153845" color="EX-dark-red">
      <drainZones>
        <drainZone minCol="2494" maxCol="2495" />
        <drainZone minCol="31755" maxCol="31784" />
        <drainZone minCol="57009" maxCol="57025" />
      </drainZones>
      <drainZonesShadow>
        <drainZoneShadow minCol="3057" maxCol="3059" />
        <drainZoneShadow minCol="51669" maxCol="51715" />
        <drainZoneShadow minCol="98869" maxCol="98885" />
      </drainZonesShadow>
    </node>
    <node name="ELC1::856687" nid="8390" row="1044" minCol="2496" maxCol="57035" minColSha="3060" maxColSha="153718" color="EX-pale-green">
      <drainZones>
        <drainZone minCol="2496" maxCol="2496" />
        <drainZone minCol="31785" maxCol="31817" />
        <drainZone minCol="57026" maxCol="57035" />
      </drainZones>
      <drainZonesShadow>
        <drainZoneShadow minCol="3060" maxCol="3060" />
        <drainZoneShadow minCol="51716" maxCol="51757" />
        <drainZoneShadow minCol="98886" maxCol="98895" />
      </drainZonesShadow>
    </node>
    <node name="NUP1::853796" nid="9688" row="1045" minCol="2497" maxCol="57059" minColSha="3061" maxColSha="154074" color="EX-pale-blue">
      <drainZones>
        <drainZone minCol="2497" maxCol="2498" />
        <drainZone minCol="31818" maxCol="31834" />
        <drainZone minCol="57036" maxCol="57059" />
      </drainZones>
      <drainZonesShadow>
        <drainZoneShadow minCol="3061" maxCol="3062" />
        <drainZoneShadow minCol="51758" maxCol="51784" />
        <drainZoneShadow minCol="98896" maxCol="98919" />
      </drainZonesShadow>
    </node>
    <node name="VPS38::851929" nid="10030" row="1046" minCol="2499" maxCol="57063" minColSha="3063" maxColSha="152575" color="EX-dark-tan">
      <drainZones>
        <drainZone minCol="2499" maxCol="2501" />
        <drainZone minCol="31835" maxCol="31841" />
        <drainZone minCol="57060" maxCol="57063" />
      </drainZones>
      <drainZonesShadow>
        <drainZoneShadow minCol="3063" maxCol="3065" />
        <drainZoneShadow minCol="51785" maxCol="51794" />
        <drainZoneShadow minCol="98920" maxCol="98923" />
      </drainZonesShadow>
    </node>
    <node name="UFD4::855078" nid="9600" row="1047" minCol="2502" maxCol="57064" minColSha="3066" maxColSha="146118" color="EX-pale-blue-magenta">
      <drainZones>
        <drainZone minCol="2502" maxCol="2502" />
        <drainZone minCol="31842" maxCol="31845" />
        <drainZone minCol="57064" maxCol="57064" />
      </drainZones>
      <drainZonesShadow>
        <drainZoneShadow minCol="3066" maxCol="3066" />
        <drainZoneShadow minCol="51795" maxCol="51800" />
        <drainZoneShadow minCol="98924" maxCol="98924" />
      </drainZonesShadow>
    </node>
    <node name="NDT80::855472" nid="8503" row="1048" minCol="2503" maxCol="57067" minColSha="3067" maxColSha="142087" color="EX-pale-yellow orange">
      <drainZones>
        <drainZone minCol="2503" maxCol="2503" />
        <drainZone minCol="31846" maxCol="31846" />
        <drainZone minCol="57065" maxCol="57067" />
      </drainZones>
      <drainZonesShadow>
        <drainZoneShadow minCol="3067" maxCol="3067" />
        <drainZoneShadow minCol="51801" maxCol="51803" />
        <drainZoneShadow minCol="98925" maxCol="98927" />
      </drainZonesShadow>
    </node>
    <node name="YJR136C::853338" nid="8915" row="1049" minCol="2504" maxCol="57120" minColSha="3068" maxColSha="155150" color="EX-medium-magenta">
      <drainZones>
        <drainZone minCol="2504" maxCol="2504" />
        <drainZone minCol="31847" maxCol="31856" />
        <drainZone minCol="57068" maxCol="57120" />
      </drainZones>
      <drainZonesShadow>
        <drainZoneShadow minCol="3068" maxCol="3068" />
        <drainZoneShadow minCol="51804" maxCol="51830" />
        <drainZoneShadow minCol="98928" maxCol="98980" />
      </drainZonesShadow>
    </node>
    <node name="BRL1::850328" nid="9437" row="1050" minCol="2505" maxCol="57155" minColSha="3069" maxColSha="154986" color="EX-pale-red">
      <drainZones>
        <drainZone minCol="2505" maxCol="2505" />
        <drainZone minCol="31857" maxCol="31871" />
        <drainZone minCol="57121" maxCol="57155" />
      </drainZones>
      <drainZonesShadow>
        <drainZoneShadow minCol="3069" maxCol="3069" />
        <drainZoneShadow minCol="51831" maxCol="51857" />
        <drainZoneShadow minCol="98981" maxCol="99015" />
      </drainZonesShadow>
    </node>
    <node name="ZWF1::850334" nid="9018" row="1051" minCol="1832" maxCol="57185" minColSha="2136" maxColSha="154639" color="EX-pale-cyan">
      <drainZones>
        <drainZone minCol="31872" maxCol="31881" />
        <drainZone minCol="57156" maxCol="57185" />
      </drainZones>
      <drainZonesShadow>
        <drainZoneShadow minCol="3070" maxCol="3070" />
        <drainZoneShadow minCol="51858" maxCol="51880" />
        <drainZoneShadow minCol="99016" maxCol="99045" />
      </drainZonesShadow>
    </node>
    <node name="CEG1::853529" nid="8933" row="1052" minCol="2464" maxCol="57250" minColSha="3016" maxColSha="155660" color="EX-pale-yellow-green">
      <drainZones>
        <drainZone minCol="2506" maxCol="2506" />
        <drainZone minCol="31882" maxCol="31901" />
        <drainZone minCol="57186" maxCol="57250" />
      </drainZones>
      <drainZonesShadow>
        <drainZoneShadow minCol="3071" maxCol="3072" />
        <drainZoneShadow minCol="51881" maxCol="51922" />
        <drainZoneShadow minCol="99046" maxCol="99110" />
      </drainZonesShadow>
    </node>
    <node name="GPI10::855075" nid="9042" row="1053" minCol="2507" maxCol="57283" minColSha="3073" maxColSha="155023" color="EX-pale-purple">
      <drainZones>
        <drainZone minCol="2507" maxCol="2507" />
        <drainZone minCol="31902" maxCol="31920" />
        <drainZone minCol="57251" maxCol="57283" />
      </drainZones>
      <drainZonesShadow>
        <drainZoneShadow minCol="3073" maxCol="3073" />
        <drainZoneShadow minCol="51923" maxCol="51959" />
        <drainZoneShadow minCol="99111" maxCol="99143" />
      </drainZonesShadow>
    </node>
    <node name="PYC2::851000" nid="9979" row="1054" minCol="2508" maxCol="57312" minColSha="3074" maxColSha="153522" color="EX-pale-magenta">
      <drainZones>
        <drainZone minCol="2508" maxCol="2509" />
        <drainZone minCol="31921" maxCol="31943" />
        <drainZone minCol="57284" maxCol="57312" />
      </drainZones>
      <drainZonesShadow>
        <drainZoneShadow minCol="3074" maxCol="3075" />
        <drainZoneShadow minCol="51960" maxCol="51999" />
        <drainZoneShadow minCol="99144" maxCol="99172" />
      </drainZonesShadow>
    </node>
    <node name="RAD27::850561" nid="10520" row="1055" minCol="1513" maxCol="57329" minColSha="1736" maxColSha="155664" color="EX-pale-red-orange">
      <drainZones>
        <drainZone minCol="2510" maxCol="2510" />
        <drainZone minCol="31944" maxCol="31966" />
        <drainZone minCol="57313" maxCol="57329" />
      </drainZones>
      <drainZonesShadow>
        <drainZoneShadow minCol="3076" maxCol="3077" />
        <drainZoneShadow minCol="52000" maxCol="52034" />
        <drainZoneShadow minCol="99173" maxCol="99189" />
      </drainZonesShadow>
    </node>
    <node name="RTS1::852468" nid="8852" row="1056" minCol="2511" maxCol="57338" minColSha="3078" maxColSha="152916" color="EX-blue">
      <drainZones>
        <drainZone minCol="2511" maxCol="2514" />
        <drainZone minCol="31967" maxCol="31969" />
        <drainZone minCol="57330" maxCol="57338" />
      </drainZones>
      <drainZonesShadow>
        <drainZoneShadow minCol="3078" maxCol="3081" />
        <drainZoneShadow minCol="52035" maxCol="52048" />
        <drainZoneShadow minCol="99190" maxCol="99198" />
      </drainZonesShadow>
    </node>
    <node name="HAP3::855481" nid="9436" row="1057" minCol="2515" maxCol="57339" minColSha="3082" maxColSha="133450" color="EX-orange">
      <drainZones>
        <drainZone minCol="2515" maxCol="2516" />
        <drainZone minCol="31970" maxCol="31970" />
        <drainZone minCol="57339" maxCol="57339" />
      </drainZones>
      <drainZonesShadow>
        <drainZoneShadow minCol="3082" maxCol="3083" />
        <drainZoneShadow minCol="52049" maxCol="52051" />
        <drainZoneShadow minCol="99199" maxCol="99199" />
      </drainZonesShadow>
    </node>
    <node name="YUR1::851529" nid="9964" row="1058" minCol="2343" maxCol="57340" minColSha="2860" maxColSha="144026" color="EX-dark-cyan">
      <drainZones>
        <drainZone minCol="31971" maxCol="31971" />
        <drainZone minCol="57340" maxCol="57340" />
      </drainZones>
      <drainZonesShadow>
        <drainZoneShadow minCol="3084" maxCol="3084" />
        <drainZoneShadow minCol="52052" maxCol="52053" />
        <drainZoneShadow minCol="99200" maxCol="99200" />
      </drainZonesShadow>
    </node>
    <node name="NUF2::851520" nid="10065" row="1059" minCol="1964" maxCol="57370" minColSha="2327" maxColSha="155666" color="EX-red">
      <drainZones>
        <drainZone minCol="2517" maxCol="2517" />
        <drainZone minCol="31972" maxCol="31986" />
        <drainZone minCol="57341" maxCol="57370" />
      </drainZones>
      <drainZonesShadow>
        <drainZoneShadow minCol="3085" maxCol="3087" />
        <drainZoneShadow minCol="52054" maxCol="52083" />
        <drainZoneShadow minCol="99201" maxCol="99230" />
      </drainZonesShadow>
    </node>
    <node name="SAF1::850455" nid="8300" row="1060" minCol="2518" maxCol="57388" minColSha="3088" maxColSha="148324" color="EX-dark-orange">
      <drainZones>
        <drainZone minCol="2518" maxCol="2518" />
        <drainZone minCol="31987" maxCol="32014" />
        <drainZone minCol="57371" maxCol="57388" />
      </drainZones>
      <drainZonesShadow>
        <drainZoneShadow minCol="3088" maxCol="3088" />
        <drainZoneShadow minCol="52084" maxCol="52126" />
        <drainZoneShadow minCol="99231" maxCol="99248" />
      </drainZonesShadow>
    </node>
    <node name="MDJ1::855450" nid="9613" row="1061" minCol="2519" maxCol="57404" minColSha="3089" maxColSha="149844" color="EX-dark-gray-purple">
      <drainZones>
        <drainZone minCol="2519" maxCol="2519" />
        <drainZone minCol="32015" maxCol="32034" />
        <drainZone minCol="57389" maxCol="57404" />
      </drainZones>
      <drainZonesShadow>
        <drainZoneShadow minCol="3089" maxCol="3089" />
        <drainZoneShadow minCol="52127" maxCol="52162" />
        <drainZoneShadow minCol="99249" maxCol="99264" />
      </drainZonesShadow>
    </node>
    <node name="GPA1::854087" nid="8237" row="1062" minCol="2520" maxCol="57407" minColSha="3090" maxColSha="146092" color="EX-cyan">
      <drainZones>
        <drainZone minCol="2520" maxCol="2520" />
        <drainZone minCol="57405" maxCol="57407" />
      </drainZones>
      <drainZonesShadow>
        <drainZoneShadow minCol="3090" maxCol="3090" />
        <drainZoneShadow minCol="52163" maxCol="52164" />
        <drainZoneShadow minCol="99265" maxCol="99267" />
      </drainZonesShadow>
    </node>
    <node name="WRS1::856656" nid="9566" row="1063" minCol="2521" maxCol="57416" minColSha="3091" maxColSha="154504" color="EX-yellow-orange">
      <drainZones>
        <drainZone minCol="2521" maxCol="2521" />
        <drainZone minCol="32035" maxCol="32075" />
        <drainZone minCol="57408" maxCol="57416" />
      </drainZones>
      <drainZonesShadow>
        <drainZoneShadow minCol="3091" maxCol="3091" />
        <drainZoneShadow minCol="52165" maxCol="52228" />
        <drainZoneShadow minCol="99268" maxCol="99276" />
      </drainZonesShadow>
    </node>
    <node name="AKR1::856854" nid="10565" row="1064" minCol="2522" maxCol="57457" minColSha="3092" maxColSha="155681" color="EX-pure-blue">
      <drainZones>
        <drainZone minCol="2522" maxCol="2525" />
        <drainZone minCol="32076" maxCol="32089" />
        <drainZone minCol="57417" maxCol="57457" />
      </drainZones>
      <drainZonesShadow>
        <drainZoneShadow minCol="3092" maxCol="3095" />
        <drainZoneShadow minCol="52229" maxCol="52254" />
        <drainZoneShadow minCol="99277" maxCol="99317" />
      </drainZonesShadow>
    </node>
    <node name="MNR2::854992" nid="9040" row="1065" minCol="2526" maxCol="57484" minColSha="3096" maxColSha="155683" color="EX-dark-yellow-green">
      <drainZones>
        <drainZone minCol="2526" maxCol="2526" />
        <drainZone minCol="32090" maxCol="32112" />
        <drainZone minCol="57458" maxCol="57484" />
      </drainZones>
      <drainZonesShadow>
        <drainZoneShadow minCol="3096" maxCol="3096" />
        <drainZoneShadow minCol="52255" maxCol="52288" />
        <drainZoneShadow minCol="99318" maxCol="99344" />
      </drainZonesShadow>
    </node>
    <node name="NTO1::851410" nid="8520" row="1066" minCol="2527" maxCol="57506" minColSha="3097" maxColSha="151462" color="EX-dark-magenta">
      <drainZones>
        <drainZone minCol="2527" maxCol="2527" />
        <drainZone minCol="32113" maxCol="32138" />
        <drainZone minCol="57485" maxCol="57506" />
      </drainZones>
      <drainZonesShadow>
        <drainZoneShadow minCol="3097" maxCol="3097" />
        <drainZoneShadow minCol="52289" maxCol="52327" />
        <drainZoneShadow minCol="99345" maxCol="99366" />
      </drainZonesShadow>
    </node>
    <node name="SMC1::851824" nid="9630" row="1067" minCol="2169" maxCol="57527" minColSha="2598" maxColSha="155356" color="EX-dark-green">
      <drainZones>
        <drainZone minCol="2528" maxCol="2528" />
        <drainZone minCol="32139" maxCol="32160" />
        <drainZone minCol="57507" maxCol="57527" />
      </drainZones>
      <drainZonesShadow>
        <drainZoneShadow minCol="3098" maxCol="3099" />
        <drainZoneShadow minCol="52328" maxCol="52358" />
        <drainZoneShadow minCol="99367" maxCol="99387" />
      </drainZonesShadow>
    </node>
    <node name="YLR407W::854500" nid="10171" row="1068" minCol="2529" maxCol="57528" minColSha="3100" maxColSha="152318" color="EX-blue-magenta">
      <drainZones>
        <drainZone minCol="2529" maxCol="2529" />
        <drainZone minCol="32161" maxCol="32162" />
        <drainZone minCol="57528" maxCol="57528" />
      </drainZones>
      <drainZonesShadow>
        <drainZoneShadow minCol="3100" maxCol="3100" />
        <drainZoneShadow minCol="52359" maxCol="52363" />
        <drainZoneShadow minCol="99388" maxCol="99388" />
      </drainZonesShadow>
    </node>
    <node name="ADR1::852680" nid="8307" row="1069" minCol="1530" maxCol="57559" minColSha="1766" maxColSha="153523" color="EX-yellow-green">
      <drainZones>
        <drainZone minCol="2530" maxCol="2530" />
        <drainZone minCol="32163" maxCol="32192" />
        <drainZone minCol="57529" maxCol="57559" />
      </drainZones>
      <drainZonesShadow>
        <drainZoneShadow minCol="3101" maxCol="3102" />
        <drainZoneShadow minCol="52364" maxCol="52414" />
        <drainZoneShadow minCol="99389" maxCol="99419" />
      </drainZonesShadow>
    </node>
    <node name="ERP2::855827" nid="9423" row="1070" minCol="2358" maxCol="57576" minColSha="2879" maxColSha="154439" color="EX-magenta">
      <drainZones>
        <drainZone minCol="2531" maxCol="2532" />
        <drainZone minCol="32193" maxCol="32209" />
        <drainZone minCol="57560" maxCol="57576" />
      </drainZones>
      <drainZonesShadow>
        <drainZoneShadow minCol="3103" maxCol="3105" />
        <drainZoneShadow minCol="52415" maxCol="52451" />
        <drainZoneShadow minCol="99420" maxCol="99436" />
      </drainZonesShadow>
    </node>
    <node name="SPA2::856583" nid="10077" row="1071" minCol="2533" maxCol="57577" minColSha="3106" maxColSha="143587" color="EX-green">
      <drainZones>
        <drainZone minCol="2533" maxCol="2533" />
        <drainZone minCol="57577" maxCol="57577" />
      </drainZones>
      <drainZonesShadow>
        <drainZoneShadow minCol="3106" maxCol="3106" />
        <drainZoneShadow minCol="52452" maxCol="52453" />
        <drainZoneShadow minCol="99437" maxCol="99437" />
      </drainZonesShadow>
    </node>
    <node name="GET2::855929" nid="10584" row="1072" minCol="1881" maxCol="57640" minColSha="2214" maxColSha="155480" color="EX-yellow">
      <drainZones>
        <drainZone minCol="32210" maxCol="32239" />
        <drainZone minCol="57578" maxCol="57640" />
      </drainZones>
      <drainZonesShadow>
        <drainZoneShadow minCol="3107" maxCol="3108" />
        <drainZoneShadow minCol="52454" maxCol="52502" />
        <drainZoneShadow minCol="99438" maxCol="99500" />
      </drainZonesShadow>
    </node>
    <node name="NOT5::856165" nid="8906" row="1073" minCol="1914" maxCol="57654" minColSha="2251" maxColSha="155436" color="EX-purple">
      <drainZones>
        <drainZone minCol="32240" maxCol="32267" />
        <drainZone minCol="57641" maxCol="57654" />
      </drainZones>
      <drainZonesShadow>
        <drainZoneShadow minCol="3109" maxCol="3109" />
        <drainZoneShadow minCol="52503" maxCol="52540" />
        <drainZoneShadow minCol="99501" maxCol="99514" />
      </drainZonesShadow>
    </node>
    <node name="DPH2::853418" nid="9574" row="1074" minCol="1839" maxCol="57708" minColSha="2145" maxColSha="155561" color="EX-dark-purple">
      <drainZones>
        <drainZone minCol="2534" maxCol="2535" />
        <drainZone minCol="32268" maxCol="32303" />
        <drainZone minCol="57655" maxCol="57708" />
      </drainZones>
      <drainZonesShadow>
        <drainZoneShadow minCol="3110" maxCol="3113" />
        <drainZoneShadow minCol="52541" maxCol="52595" />
        <drainZoneShadow minCol="99515" maxCol="99568" />
      </drainZonesShadow>
    </node>
    <node name="TOA1::856828" nid="9420" row="1075" minCol="2536" maxCol="57742" minColSha="3114" maxColSha="155295" color="EX-dark-red">
      <drainZones>
        <drainZone minCol="2536" maxCol="2536" />
        <drainZone minCol="32304" maxCol="32334" />
        <drainZone minCol="57709" maxCol="57742" />
      </drainZones>
      <drainZonesShadow>
        <drainZoneShadow minCol="3114" maxCol="3114" />
        <drainZoneShadow minCol="52596" maxCol="52658" />
        <drainZoneShadow minCol="99569" maxCol="99602" />
      </drainZonesShadow>
    </node>
    <node name="APL6::850877" nid="8835" row="1076" minCol="1531" maxCol="57776" minColSha="1767" maxColSha="155417" color="EX-pale-green">
      <drainZones>
        <drainZone minCol="2537" maxCol="2537" />
        <drainZone minCol="32335" maxCol="32366" />
        <drainZone minCol="57743" maxCol="57776" />
      </drainZones>
      <drainZonesShadow>
        <drainZoneShadow minCol="3115" maxCol="3118" />
        <drainZoneShadow minCol="52659" maxCol="52702" />
        <drainZoneShadow minCol="99603" maxCol="99636" />
      </drainZonesShadow>
    </node>
    <node name="ESC8::855180" nid="9036" row="1077" minCol="2538" maxCol="57808" minColSha="3119" maxColSha="155570" color="EX-pale-blue">
      <drainZones>
        <drainZone minCol="2538" maxCol="2538" />
        <drainZone minCol="32367" maxCol="32398" />
        <drainZone minCol="57777" maxCol="57808" />
      </drainZones>
      <drainZonesShadow>
        <drainZoneShadow minCol="3119" maxCol="3119" />
        <drainZoneShadow minCol="52703" maxCol="52744" />
        <drainZoneShadow minCol="99637" maxCol="99668" />
      </drainZonesShadow>
    </node>
    <node name="DBP6::852305" nid="9901" row="1078" minCol="2539" maxCol="57840" minColSha="3120" maxColSha="151918" color="EX-dark-tan">
      <drainZones>
        <drainZone minCol="2539" maxCol="2539" />
        <drainZone minCol="32399" maxCol="32422" />
        <drainZone minCol="57809" maxCol="57840" />
      </drainZones>
      <drainZonesShadow>
        <drainZoneShadow minCol="3120" maxCol="3120" />
        <drainZoneShadow minCol="52745" maxCol="52783" />
        <drainZoneShadow minCol="99669" maxCol="99700" />
      </drainZonesShadow>
    </node>
    <node name="CKA2::852946" nid="9783" row="1079" minCol="1920" maxCol="57868" minColSha="2261" maxColSha="155554" color="EX-pale-blue-magenta">
      <drainZones>
        <drainZone minCol="2540" maxCol="2553" />
        <drainZone minCol="32423" maxCol="32433" />
        <drainZone minCol="57841" maxCol="57868" />
      </drainZones>
      <drainZonesShadow>
        <drainZoneShadow minCol="3121" maxCol="3137" />
        <drainZoneShadow minCol="52784" maxCol="52801" />
        <drainZoneShadow minCol="99701" maxCol="99728" />
      </drainZonesShadow>
    </node>
    <node name="DTD1::851721" nid="8769" row="1080" minCol="2554" maxCol="57893" minColSha="3138" maxColSha="154060" color="EX-pale-yellow orange">
      <drainZones>
        <drainZone minCol="2554" maxCol="2554" />
        <drainZone minCol="32434" maxCol="32452" />
        <drainZone minCol="57869" maxCol="57893" />
      </drainZones>
      <drainZonesShadow>
        <drainZoneShadow minCol="3138" maxCol="3138" />
        <drainZoneShadow minCol="52802" maxCol="52838" />
        <drainZoneShadow minCol="99729" maxCol="99753" />
      </drainZonesShadow>
    </node>
    <node name="SPC34::852258" nid="8653" row="1081" minCol="2347" maxCol="57919" minColSha="2865" maxColSha="155178" color="EX-medium-magenta">
      <drainZones>
        <drainZone minCol="2555" maxCol="2559" />
        <drainZone minCol="32453" maxCol="32466" />
        <drainZone minCol="57894" maxCol="57919" />
      </drainZones>
      <drainZonesShadow>
        <drainZoneShadow minCol="3139" maxCol="3145" />
        <drainZoneShadow minCol="52839" maxCol="52864" />
        <drainZoneShadow minCol="99754" maxCol="99779" />
      </drainZonesShadow>
    </node>
    <node name="LSB5::851774" nid="8789" row="1082" minCol="2560" maxCol="57946" minColSha="3146" maxColSha="155347" color="EX-pale-red">
      <drainZones>
        <drainZone minCol="2560" maxCol="2560" />
        <drainZone minCol="32467" maxCol="32476" />
        <drainZone minCol="57920" maxCol="57946" />
      </drainZones>
      <drainZonesShadow>
        <drainZoneShadow minCol="3146" maxCol="3146" />
        <drainZoneShadow minCol="52865" maxCol="52890" />
        <drainZoneShadow minCol="99780" maxCol="99806" />
      </drainZonesShadow>
    </node>
    <node name="NUP159::856494" nid="9481" row="1083" minCol="2561" maxCol="57966" minColSha="3147" maxColSha="154505" color="EX-pale-cyan">
      <drainZones>
        <drainZone minCol="2561" maxCol="2563" />
        <drainZone minCol="32477" maxCol="32498" />
        <drainZone minCol="57947" maxCol="57966" />
      </drainZones>
      <drainZonesShadow>
        <drainZoneShadow minCol="3147" maxCol="3149" />
        <drainZoneShadow minCol="52891" maxCol="52921" />
        <drainZoneShadow minCol="99807" maxCol="99826" />
      </drainZonesShadow>
    </node>
    <node name="DRS2::854156" nid="10512" row="1084" minCol="2564" maxCol="57982" minColSha="3150" maxColSha="155179" color="EX-pale-yellow-green">
      <drainZones>
        <drainZone minCol="2564" maxCol="2565" />
        <drainZone minCol="32499" maxCol="32517" />
        <drainZone minCol="57967" maxCol="57982" />
      </drainZones>
      <drainZonesShadow>
        <drainZoneShadow minCol="3150" maxCol="3151" />
        <drainZoneShadow minCol="52922" maxCol="52954" />
        <drainZoneShadow minCol="99827" maxCol="99842" />
      </drainZonesShadow>
    </node>
    <node name="CTR9::851574" nid="10487" row="1085" minCol="2334" maxCol="57988" minColSha="2850" maxColSha="154406" color="EX-pale-purple">
      <drainZones>
        <drainZone minCol="2566" maxCol="2573" />
        <drainZone minCol="32518" maxCol="32525" />
        <drainZone minCol="57983" maxCol="57988" />
      </drainZones>
      <drainZonesShadow>
        <drainZoneShadow minCol="3152" maxCol="3161" />
        <drainZoneShadow minCol="52955" maxCol="52969" />
        <drainZoneShadow minCol="99843" maxCol="99848" />
      </drainZonesShadow>
    </node>
    <node name="SEC22::852862" nid="8295" row="1086" minCol="2574" maxCol="57992" minColSha="3162" maxColSha="149945" color="EX-pale-magenta">
      <drainZones>
        <drainZone minCol="2574" maxCol="2580" />
        <drainZone minCol="32526" maxCol="32532" />
        <drainZone minCol="57989" maxCol="57992" />
      </drainZones>
      <drainZonesShadow>
        <drainZoneShadow minCol="3162" maxCol="3168" />
        <drainZoneShadow minCol="52970" maxCol="52980" />
        <drainZoneShadow minCol="99849" maxCol="99852" />
      </drainZonesShadow>
    </node>
    <node name="PEX11::855784" nid="9947" row="1087" minCol="1532" maxCol="57995" minColSha="1768" maxColSha="139552" color="EX-pale-red-orange">
      <drainZones>
        <drainZone minCol="2581" maxCol="2581" />
        <drainZone minCol="32533" maxCol="32533" />
        <drainZone minCol="57993" maxCol="57995" />
      </drainZones>
      <drainZonesShadow>
        <drainZoneShadow minCol="3169" maxCol="3170" />
        <drainZoneShadow minCol="52981" maxCol="52982" />
        <drainZoneShadow minCol="99853" maxCol="99855" />
      </drainZonesShadow>
    </node>
    <node name="GYP1::854488" nid="8475" row="1088" minCol="1533" maxCol="57996" minColSha="1769" maxColSha="149701" color="EX-blue">
      <drainZones>
        <drainZone minCol="2582" maxCol="2582" />
        <drainZone minCol="32534" maxCol="32535" />
        <drainZone minCol="57996" maxCol="57996" />
      </drainZones>
      <drainZonesShadow>
        <drainZoneShadow minCol="3171" maxCol="3172" />
        <drainZoneShadow minCol="52983" maxCol="52985" />
        <drainZoneShadow minCol="99856" maxCol="99856" />
      </drainZonesShadow>
    </node>
    <node name="SPF1::856230" nid="8478" row="1089" minCol="1534" maxCol="57998" minColSha="1770" maxColSha="133620" color="EX-orange">
      <drainZones>
        <drainZone minCol="2583" maxCol="2583" />
        <drainZone minCol="32536" maxCol="32537" />
        <drainZone minCol="57997" maxCol="57998" />
      </drainZones>
      <drainZonesShadow>
        <drainZoneShadow minCol="3173" maxCol="3174" />
        <drainZoneShadow minCol="52986" maxCol="52987" />
        <drainZoneShadow minCol="99857" maxCol="99858" />
      </drainZonesShadow>
    </node>
    <node name="YHR009C::854430" nid="9373" row="1090" minCol="1535" maxCol="57999" minColSha="1771" maxColSha="135571" color="EX-dark-cyan">
      <drainZones>
        <drainZone minCol="57999" maxCol="57999" />
      </drainZones>
      <drainZonesShadow>
        <drainZoneShadow minCol="3175" maxCol="3175" />
        <drainZoneShadow minCol="52988" maxCol="52988" />
        <drainZoneShadow minCol="99859" maxCol="99859" />
      </drainZonesShadow>
    </node>
    <node name="SEC10::851532" nid="10193" row="1091" minCol="2388" maxCol="58025" minColSha="2912" maxColSha="155686" color="EX-red">
      <drainZones>
        <drainZone minCol="2584" maxCol="2587" />
        <drainZone minCol="32538" maxCol="32567" />
        <drainZone minCol="58000" maxCol="58025" />
      </drainZones>
      <drainZonesShadow>
        <drainZoneShadow minCol="3176" maxCol="3182" />
        <drainZoneShadow minCol="52989" maxCol="53038" />
        <drainZoneShadow minCol="99860" maxCol="99885" />
      </drainZonesShadow>
    </node>
    <node name="HSK3::851266" nid="8655" row="1092" minCol="2555" maxCol="58070" minColSha="3141" maxColSha="155699" color="EX-dark-orange">
      <drainZones>
        <drainZone minCol="2588" maxCol="2588" />
        <drainZone minCol="32568" maxCol="32603" />
        <drainZone minCol="58026" maxCol="58070" />
      </drainZones>
      <drainZonesShadow>
        <drainZoneShadow minCol="3183" maxCol="3184" />
        <drainZoneShadow minCol="53039" maxCol="53094" />
        <drainZoneShadow minCol="99886" maxCol="99930" />
      </drainZonesShadow>
    </node>
    <node name="STE4::850803" nid="8235" row="1093" minCol="2520" maxCol="58106" minColSha="3090" maxColSha="155418" color="EX-dark-gray-purple">
      <drainZones>
        <drainZone minCol="32604" maxCol="32625" />
        <drainZone minCol="58071" maxCol="58106" />
      </drainZones>
      <drainZonesShadow>
        <drainZoneShadow minCol="3185" maxCol="3186" />
        <drainZoneShadow minCol="53095" maxCol="53132" />
        <drainZoneShadow minCol="99931" maxCol="99966" />
      </drainZonesShadow>
    </node>
    <node name="APM3::853839" nid="9414" row="1094" minCol="2041" maxCol="58120" minColSha="2418" maxColSha="152290" color="EX-cyan">
      <drainZones>
        <drainZone minCol="32626" maxCol="32655" />
        <drainZone minCol="58107" maxCol="58120" />
      </drainZones>
      <drainZonesShadow>
        <drainZoneShadow minCol="3187" maxCol="3189" />
        <drainZoneShadow minCol="53133" maxCol="53180" />
        <drainZoneShadow minCol="99967" maxCol="99980" />
      </drainZonesShadow>
    </node>
    <node name="PEA2::854158" nid="10076" row="1095" minCol="2533" maxCol="58150" minColSha="3106" maxColSha="155467" color="EX-yellow-orange">
      <drainZones>
        <drainZone minCol="32656" maxCol="32676" />
        <drainZone minCol="58121" maxCol="58150" />
      </drainZones>
      <drainZonesShadow>
        <drainZoneShadow minCol="3190" maxCol="3190" />
        <drainZoneShadow minCol="53181" maxCol="53213" />
        <drainZoneShadow minCol="99981" maxCol="100010" />
      </drainZonesShadow>
    </node>
    <node name="LCD1::851813" nid="9161" row="1096" minCol="2423" maxCol="58175" minColSha="2958" maxColSha="155522" color="EX-pure-blue">
      <drainZones>
        <drainZone minCol="2589" maxCol="2589" />
        <drainZone minCol="32677" maxCol="32695" />
        <drainZone minCol="58151" maxCol="58175" />
      </drainZones>
      <drainZonesShadow>
        <drainZoneShadow minCol="3191" maxCol="3192" />
        <drainZoneShadow minCol="53214" maxCol="53249" />
        <drainZoneShadow minCol="100011" maxCol="100035" />
      </drainZonesShadow>
    </node>
    <node name="ABZ2::852547" nid="8343" row="1097" minCol="2590" maxCol="58187" minColSha="3193" maxColSha="155437" color="EX-dark-yellow-green">
      <drainZones>
        <drainZone minCol="2590" maxCol="2590" />
        <drainZone minCol="32696" maxCol="32726" />
        <drainZone minCol="58176" maxCol="58187" />
      </drainZones>
      <drainZonesShadow>
        <drainZoneShadow minCol="3193" maxCol="3193" />
        <drainZoneShadow minCol="53250" maxCol="53298" />
        <drainZoneShadow minCol="100036" maxCol="100047" />
      </drainZonesShadow>
    </node>
    <node name="HOG1::856911" nid="9895" row="1098" minCol="2398" maxCol="58195" minColSha="2924" maxColSha="155632" color="EX-dark-magenta">
      <drainZones>
        <drainZone minCol="32727" maxCol="32753" />
        <drainZone minCol="58188" maxCol="58195" />
      </drainZones>
      <drainZonesShadow>
        <drainZoneShadow minCol="3194" maxCol="3194" />
        <drainZoneShadow minCol="53299" maxCol="53344" />
        <drainZoneShadow minCol="100048" maxCol="100055" />
      </drainZonesShadow>
    </node>
    <node name="DUG3::853048" nid="9174" row="1099" minCol="2283" maxCol="58198" minColSha="2785" maxColSha="151890" color="EX-dark-green">
      <drainZones>
        <drainZone minCol="32754" maxCol="32791" />
        <drainZone minCol="58196" maxCol="58198" />
      </drainZones>
      <drainZonesShadow>
        <drainZoneShadow minCol="3195" maxCol="3195" />
        <drainZoneShadow minCol="53345" maxCol="53394" />
        <drainZoneShadow minCol="100056" maxCol="100058" />
      </drainZonesShadow>
    </node>
    <node name="SSN2::855049" nid="9352" row="1100" minCol="1552" maxCol="58206" minColSha="1788" maxColSha="148861" color="EX-blue-magenta">
      <drainZones>
        <drainZone minCol="2591" maxCol="2612" />
        <drainZone minCol="32792" maxCol="32795" />
        <drainZone minCol="58199" maxCol="58206" />
      </drainZones>
      <drainZonesShadow>
        <drainZoneShadow minCol="3196" maxCol="3221" />
        <drainZoneShadow minCol="53395" maxCol="53406" />
        <drainZoneShadow minCol="100059" maxCol="100066" />
      </drainZonesShadow>
    </node>
    <node name="YMR185W::856002" nid="8325" row="1101" minCol="2613" maxCol="58212" minColSha="3222" maxColSha="152095" color="EX-yellow-green">
      <drainZones>
        <drainZone minCol="2613" maxCol="2613" />
        <drainZone minCol="32796" maxCol="32796" />
        <drainZone minCol="58207" maxCol="58212" />
      </drainZones>
      <drainZonesShadow>
        <drainZoneShadow minCol="3222" maxCol="3222" />
        <drainZoneShadow minCol="53407" maxCol="53412" />
        <drainZoneShadow minCol="100067" maxCol="100072" />
      </drainZonesShadow>
    </node>
    <node name="TPK3::852074" nid="10509" row="1102" minCol="1865" maxCol="58216" minColSha="2183" maxColSha="141948" color="EX-magenta">
      <drainZones>
        <drainZone minCol="32797" maxCol="32797" />
        <drainZone minCol="58213" maxCol="58216" />
      </drainZones>
      <drainZonesShadow>
        <drainZoneShadow minCol="3223" maxCol="3223" />
        <drainZoneShadow minCol="53413" maxCol="53415" />
        <drainZoneShadow minCol="100073" maxCol="100076" />
      </drainZonesShadow>
    </node>
    <node name="BRE1::852865" nid="10269" row="1103" minCol="2614" maxCol="58247" minColSha="3224" maxColSha="155468" color="EX-green">
      <drainZones>
        <drainZone minCol="2614" maxCol="2615" />
        <drainZone minCol="32798" maxCol="32827" />
        <drainZone minCol="58217" maxCol="58247" />
      </drainZones>
      <drainZonesShadow>
        <drainZoneShadow minCol="3224" maxCol="3225" />
        <drainZoneShadow minCol="53416" maxCol="53464" />
        <drainZoneShadow minCol="100077" maxCol="100107" />
      </drainZonesShadow>
    </node>
    <node name="POP6::855271" nid="8407" row="1104" minCol="2226" maxCol="58258" minColSha="2690" maxColSha="153293" color="EX-yellow">
      <drainZones>
        <drainZone minCol="2616" maxCol="2617" />
        <drainZone minCol="58248" maxCol="58258" />
      </drainZones>
      <drainZonesShadow>
        <drainZoneShadow minCol="3226" maxCol="3231" />
        <drainZoneShadow minCol="53465" maxCol="53467" />
        <drainZoneShadow minCol="100108" maxCol="100118" />
      </drainZonesShadow>
    </node>
    <node name="YBR139W::853887" nid="9903" row="1105" minCol="2618" maxCol="58259" minColSha="3232" maxColSha="144391" color="EX-purple">
      <drainZones>
        <drainZone minCol="2618" maxCol="2618" />
        <drainZone minCol="58259" maxCol="58259" />
      </drainZones>
      <drainZonesShadow>
        <drainZoneShadow minCol="3232" maxCol="3232" />
        <drainZoneShadow minCol="53468" maxCol="53471" />
        <drainZoneShadow minCol="100119" maxCol="100119" />
      </drainZonesShadow>
    </node>
    <node name="DIA1::853928" nid="9388" row="1106" minCol="2619" maxCol="58301" minColSha="3233" maxColSha="155024" color="EX-dark-purple">
      <drainZones>
        <drainZone minCol="2619" maxCol="2619" />
        <drainZone minCol="32828" maxCol="32853" />
        <drainZone minCol="58260" maxCol="58301" />
      </drainZones>
      <drainZonesShadow>
        <drainZoneShadow minCol="3233" maxCol="3233" />
        <drainZoneShadow minCol="53472" maxCol="53526" />
        <drainZoneShadow minCol="100120" maxCol="100161" />
      </drainZonesShadow>
    </node>
    <node name="DPB3::854997" nid="9392" row="1107" minCol="2620" maxCol="58344" minColSha="3234" maxColSha="155643" color="EX-dark-red">
      <drainZones>
        <drainZone minCol="2620" maxCol="2622" />
        <drainZone minCol="32854" maxCol="32875" />
        <drainZone minCol="58302" maxCol="58344" />
      </drainZones>
      <drainZonesShadow>
        <drainZoneShadow minCol="3234" maxCol="3236" />
        <drainZoneShadow minCol="53527" maxCol="53558" />
        <drainZoneShadow minCol="100162" maxCol="100204" />
      </drainZonesShadow>
    </node>
    <node name="MCM22::856159" nid="8537" row="1108" minCol="2076" maxCol="58371" minColSha="2464" maxColSha="154472" color="EX-pale-green">
      <drainZones>
        <drainZone minCol="2623" maxCol="2629" />
        <drainZone minCol="32876" maxCol="32885" />
        <drainZone minCol="58345" maxCol="58371" />
      </drainZones>
      <drainZonesShadow>
        <drainZoneShadow minCol="3237" maxCol="3246" />
        <drainZoneShadow minCol="53559" maxCol="53576" />
        <drainZoneShadow minCol="100205" maxCol="100231" />
      </drainZonesShadow>
    </node>
    <node name="MOG1::852378" nid="9369" row="1109" minCol="2630" maxCol="58382" minColSha="3247" maxColSha="154987" color="EX-pale-blue">
      <drainZones>
        <drainZone minCol="2630" maxCol="2630" />
        <drainZone minCol="32886" maxCol="32910" />
        <drainZone minCol="58372" maxCol="58382" />
      </drainZones>
      <drainZonesShadow>
        <drainZoneShadow minCol="3247" maxCol="3247" />
        <drainZoneShadow minCol="53577" maxCol="53614" />
        <drainZoneShadow minCol="100232" maxCol="100242" />
      </drainZonesShadow>
    </node>
    <node name="POP8::855906" nid="9482" row="1110" minCol="2227" maxCol="58389" minColSha="2691" maxColSha="150634" color="EX-dark-tan">
      <drainZones>
        <drainZone minCol="2631" maxCol="2631" />
        <drainZone minCol="32911" maxCol="32913" />
        <drainZone minCol="58383" maxCol="58389" />
      </drainZones>
      <drainZonesShadow>
        <drainZoneShadow minCol="3248" maxCol="3254" />
        <drainZoneShadow minCol="53615" maxCol="53622" />
        <drainZoneShadow minCol="100243" maxCol="100249" />
      </drainZonesShadow>
    </node>
    <node name="IFH1::856389" nid="10158" row="1111" minCol="2632" maxCol="58397" minColSha="3255" maxColSha="152929" color="EX-pale-blue-magenta">
      <drainZones>
        <drainZone minCol="2632" maxCol="2634" />
        <drainZone minCol="32914" maxCol="32917" />
        <drainZone minCol="58390" maxCol="58397" />
      </drainZones>
      <drainZonesShadow>
        <drainZoneShadow minCol="3255" maxCol="3257" />
        <drainZoneShadow minCol="53623" maxCol="53633" />
        <drainZoneShadow minCol="100250" maxCol="100257" />
      </drainZonesShadow>
    </node>
    <node name="RET2::853076" nid="10084" row="1112" minCol="2635" maxCol="58401" minColSha="3258" maxColSha="151695" color="EX-pale-yellow orange">
      <drainZones>
        <drainZone minCol="2635" maxCol="2640" />
        <drainZone minCol="32918" maxCol="32920" />
        <drainZone minCol="58398" maxCol="58401" />
      </drainZones>
      <drainZonesShadow>
        <drainZoneShadow minCol="3258" maxCol="3263" />
        <drainZoneShadow minCol="53634" maxCol="53639" />
        <drainZoneShadow minCol="100258" maxCol="100261" />
      </drainZonesShadow>
    </node>
    <node name="PTC7::855284" nid="9950" row="1113" minCol="2641" maxCol="58407" minColSha="3264" maxColSha="149341" color="EX-medium-magenta">
      <drainZones>
        <drainZone minCol="2641" maxCol="2641" />
        <drainZone minCol="32921" maxCol="32921" />
        <drainZone minCol="58402" maxCol="58407" />
      </drainZones>
      <drainZonesShadow>
        <drainZoneShadow minCol="3264" maxCol="3264" />
        <drainZoneShadow minCol="53640" maxCol="53642" />
        <drainZoneShadow minCol="100262" maxCol="100267" />
      </drainZonesShadow>
    </node>
    <node name="SYN8::851737" nid="10564" row="1114" minCol="2523" maxCol="58447" minColSha="3093" maxColSha="155701" color="EX-pale-red">
      <drainZones>
        <drainZone minCol="32922" maxCol="32941" />
        <drainZone minCol="58408" maxCol="58447" />
      </drainZones>
      <drainZonesShadow>
        <drainZoneShadow minCol="3265" maxCol="3265" />
        <drainZoneShadow minCol="53643" maxCol="53677" />
        <drainZoneShadow minCol="100268" maxCol="100307" />
      </drainZonesShadow>
    </node>
    <node name="TAH1::855828" nid="8813" row="1115" minCol="1681" maxCol="58464" minColSha="1928" maxColSha="155707" color="EX-pale-cyan">
      <drainZones>
        <drainZone minCol="2642" maxCol="2643" />
        <drainZone minCol="32942" maxCol="32969" />
        <drainZone minCol="58448" maxCol="58464" />
      </drainZones>
      <drainZonesShadow>
        <drainZoneShadow minCol="3266" maxCol="3268" />
        <drainZoneShadow minCol="53678" maxCol="53720" />
        <drainZoneShadow minCol="100308" maxCol="100324" />
      </drainZonesShadow>
    </node>
    <node name="AHC2::856709" nid="8264" row="1116" minCol="2644" maxCol="58477" minColSha="3269" maxColSha="151728" color="EX-pale-yellow-green">
      <drainZones>
        <drainZone minCol="2644" maxCol="2646" />
        <drainZone minCol="32970" maxCol="32996" />
        <drainZone minCol="58465" maxCol="58477" />
      </drainZones>
      <drainZonesShadow>
        <drainZoneShadow minCol="3269" maxCol="3271" />
        <drainZoneShadow minCol="53721" maxCol="53764" />
        <drainZoneShadow minCol="100325" maxCol="100337" />
      </drainZonesShadow>
    </node>
    <node name="SUR7::853503" nid="9765" row="1117" minCol="2647" maxCol="58493" minColSha="3272" maxColSha="155562" color="EX-pale-purple">
      <drainZones>
        <drainZone minCol="2647" maxCol="2647" />
        <drainZone minCol="32997" maxCol="33022" />
        <drainZone minCol="58478" maxCol="58493" />
      </drainZones>
      <drainZonesShadow>
        <drainZoneShadow minCol="3272" maxCol="3272" />
        <drainZoneShadow minCol="53765" maxCol="53802" />
        <drainZoneShadow minCol="100338" maxCol="100353" />
      </drainZonesShadow>
    </node>
    <node name="HSP78::856417" nid="9399" row="1118" minCol="1668" maxCol="58495" minColSha="1914" maxColSha="153677" color="EX-pale-magenta">
      <drainZones>
        <drainZone minCol="33023" maxCol="33023" />
        <drainZone minCol="58494" maxCol="58495" />
      </drainZones>
      <drainZonesShadow>
        <drainZoneShadow minCol="3273" maxCol="3273" />
        <drainZoneShadow minCol="53803" maxCol="53804" />
        <drainZoneShadow minCol="100354" maxCol="100355" />
      </drainZonesShadow>
    </node>
    <node name="IFA38::851513" nid="10507" row="1119" minCol="2648" maxCol="58531" minColSha="3274" maxColSha="155378" color="EX-pale-red-orange">
      <drainZones>
        <drainZone minCol="2648" maxCol="2649" />
        <drainZone minCol="33024" maxCol="33039" />
        <drainZone minCol="58496" maxCol="58531" />
      </drainZones>
      <drainZonesShadow>
        <drainZoneShadow minCol="3274" maxCol="3275" />
        <drainZoneShadow minCol="53805" maxCol="53832" />
        <drainZoneShadow minCol="100356" maxCol="100391" />
      </drainZonesShadow>
    </node>
    <node name="ERP4::854443" nid="9074" row="1120" minCol="2359" maxCol="58556" minColSha="2880" maxColSha="155214" color="EX-blue">
      <drainZones>
        <drainZone minCol="2650" maxCol="2650" />
        <drainZone minCol="33040" maxCol="33055" />
        <drainZone minCol="58532" maxCol="58556" />
      </drainZones>
      <drainZonesShadow>
        <drainZoneShadow minCol="3276" maxCol="3277" />
        <drainZoneShadow minCol="53833" maxCol="53859" />
        <drainZoneShadow minCol="100392" maxCol="100416" />
      </drainZonesShadow>
    </node>
    <node name="LYS20::856201" nid="9068" row="1121" minCol="2651" maxCol="58576" minColSha="3278" maxColSha="155349" color="EX-orange">
      <drainZones>
        <drainZone minCol="2651" maxCol="2651" />
        <drainZone minCol="33056" maxCol="33073" />
        <drainZone minCol="58557" maxCol="58576" />
      </drainZones>
      <drainZonesShadow>
        <drainZoneShadow minCol="3278" maxCol="3278" />
        <drainZoneShadow minCol="53860" maxCol="53893" />
        <drainZoneShadow minCol="100417" maxCol="100436" />
      </drainZonesShadow>
    </node>
    <node name="EST3::852888" nid="8284" row="1122" minCol="2652" maxCol="58585" minColSha="3279" maxColSha="152555" color="EX-dark-cyan">
      <drainZones>
        <drainZone minCol="2652" maxCol="2652" />
        <drainZone minCol="33074" maxCol="33099" />
        <drainZone minCol="58577" maxCol="58585" />
      </drainZones>
      <drainZonesShadow>
        <drainZoneShadow minCol="3279" maxCol="3279" />
        <drainZoneShadow minCol="53894" maxCol="53935" />
        <drainZoneShadow minCol="100437" maxCol="100445" />
      </drainZonesShadow>
    </node>
    <node name="PYC1::851935" nid="9996" row="1123" minCol="2508" maxCol="58609" minColSha="3074" maxColSha="152782" color="EX-red">
      <drainZones>
        <drainZone minCol="33100" maxCol="33108" />
        <drainZone minCol="58586" maxCol="58609" />
      </drainZones>
      <drainZonesShadow>
        <drainZoneShadow minCol="3280" maxCol="3280" />
        <drainZoneShadow minCol="53936" maxCol="53961" />
        <drainZoneShadow minCol="100446" maxCol="100469" />
      </drainZonesShadow>
    </node>
    <node name="ALG12::853594" nid="8430" row="1124" minCol="1684" maxCol="58611" minColSha="1931" maxColSha="151605" color="EX-dark-orange">
      <drainZones>
        <drainZone minCol="33109" maxCol="33110" />
        <drainZone minCol="58610" maxCol="58611" />
      </drainZones>
      <drainZonesShadow>
        <drainZoneShadow minCol="3281" maxCol="3282" />
        <drainZoneShadow minCol="53962" maxCol="53964" />
        <drainZoneShadow minCol="100470" maxCol="100471" />
      </drainZonesShadow>
    </node>
    <node name="TOA2::853719" nid="9455" row="1125" minCol="2536" maxCol="58635" minColSha="3114" maxColSha="155087" color="EX-dark-gray-purple">
      <drainZones>
        <drainZone minCol="33111" maxCol="33129" />
        <drainZone minCol="58612" maxCol="58635" />
      </drainZones>
      <drainZonesShadow>
        <drainZoneShadow minCol="3283" maxCol="3283" />
        <drainZoneShadow minCol="53965" maxCol="54000" />
        <drainZoneShadow minCol="100472" maxCol="100495" />
      </drainZonesShadow>
    </node>
    <node name="GSY2::852789" nid="9751" row="1126" minCol="1804" maxCol="58639" minColSha="2088" maxColSha="155709" color="EX-cyan">
      <drainZones>
        <drainZone minCol="2653" maxCol="2653" />
        <drainZone minCol="33130" maxCol="33132" />
        <drainZone minCol="58636" maxCol="58639" />
      </drainZones>
      <drainZonesShadow>
        <drainZoneShadow minCol="3284" maxCol="3285" />
        <drainZoneShadow minCol="54001" maxCol="54004" />
        <drainZoneShadow minCol="100496" maxCol="100499" />
      </drainZonesShadow>
    </node>
    <node name="GSY1::854814" nid="8920" row="1127" minCol="1805" maxCol="58640" minColSha="2089" maxColSha="133452" color="EX-yellow-orange">
      <drainZones>
        <drainZone minCol="33133" maxCol="33135" />
        <drainZone minCol="58640" maxCol="58640" />
      </drainZones>
      <drainZonesShadow>
        <drainZoneShadow minCol="3286" maxCol="3287" />
        <drainZoneShadow minCol="54005" maxCol="54008" />
        <drainZoneShadow minCol="100500" maxCol="100500" />
      </drainZonesShadow>
    </node>
    <node name="ERP5::854773" nid="8845" row="1128" minCol="2654" maxCol="58673" minColSha="3288" maxColSha="154970" color="EX-pure-blue">
      <drainZones>
        <drainZone minCol="2654" maxCol="2656" />
        <drainZone minCol="33136" maxCol="33147" />
        <drainZone minCol="58641" maxCol="58673" />
      </drainZones>
      <drainZonesShadow>
        <drainZoneShadow minCol="3288" maxCol="3290" />
        <drainZoneShadow minCol="54009" maxCol="54046" />
        <drainZoneShadow minCol="100501" maxCol="100533" />
      </drainZonesShadow>
    </node>
    <node name="APS1::850808" nid="9093" row="1129" minCol="2657" maxCol="58694" minColSha="3291" maxColSha="154264" color="EX-dark-yellow-green">
      <drainZones>
        <drainZone minCol="2657" maxCol="2661" />
        <drainZone minCol="33148" maxCol="33174" />
        <drainZone minCol="58674" maxCol="58694" />
      </drainZones>
      <drainZonesShadow>
        <drainZoneShadow minCol="3291" maxCol="3295" />
        <drainZoneShadow minCol="54047" maxCol="54085" />
        <drainZoneShadow minCol="100534" maxCol="100554" />
      </drainZonesShadow>
    </node>
    <node name="SYF2::850613" nid="9970" row="1130" minCol="2662" maxCol="58708" minColSha="3296" maxColSha="155419" color="EX-dark-magenta">
      <drainZones>
        <drainZone minCol="2662" maxCol="2664" />
        <drainZone minCol="33175" maxCol="33211" />
        <drainZone minCol="58695" maxCol="58708" />
      </drainZones>
      <drainZonesShadow>
        <drainZoneShadow minCol="3296" maxCol="3298" />
        <drainZoneShadow minCol="54086" maxCol="54130" />
        <drainZoneShadow minCol="100555" maxCol="100568" />
      </drainZonesShadow>
    </node>
    <node name="PHO80::852371" nid="9108" row="1131" minCol="2137" maxCol="58732" minColSha="2549" maxColSha="155025" color="EX-dark-green">
      <drainZones>
        <drainZone minCol="2665" maxCol="2665" />
        <drainZone minCol="33212" maxCol="33255" />
        <drainZone minCol="58709" maxCol="58732" />
      </drainZones>
      <drainZonesShadow>
        <drainZoneShadow minCol="3299" maxCol="3300" />
        <drainZoneShadow minCol="54131" maxCol="54196" />
        <drainZoneShadow minCol="100569" maxCol="100592" />
      </drainZonesShadow>
    </node>
    <node name="GCD10::852696" nid="8884" row="1132" minCol="2666" maxCol="58800" minColSha="3301" maxColSha="155469" color="EX-blue-magenta">
      <drainZones>
        <drainZone minCol="2666" maxCol="2666" />
        <drainZone minCol="33256" maxCol="33264" />
        <drainZone minCol="58733" maxCol="58800" />
      </drainZones>
      <drainZonesShadow>
        <drainZoneShadow minCol="3301" maxCol="3301" />
        <drainZoneShadow minCol="54197" maxCol="54214" />
        <drainZoneShadow minCol="100593" maxCol="100660" />
      </drainZonesShadow>
    </node>
    <node name="OCA4::853986" nid="9872" row="1133" minCol="2253" maxCol="58839" minColSha="2752" maxColSha="155716" color="EX-yellow-green">
      <drainZones>
        <drainZone minCol="2667" maxCol="2669" />
        <drainZone minCol="33265" maxCol="33279" />
        <drainZone minCol="58801" maxCol="58839" />
      </drainZones>
      <drainZonesShadow>
        <drainZoneShadow minCol="3302" maxCol="3305" />
        <drainZoneShadow minCol="54215" maxCol="54241" />
        <drainZoneShadow minCol="100661" maxCol="100699" />
      </drainZonesShadow>
    </node>
    <node name="ARC19::855890" nid="8367" row="1134" minCol="2016" maxCol="58849" minColSha="2391" maxColSha="155718" color="EX-magenta">
      <drainZones>
        <drainZone minCol="2670" maxCol="2670" />
        <drainZone minCol="33280" maxCol="33315" />
        <drainZone minCol="58840" maxCol="58849" />
      </drainZones>
      <drainZonesShadow>
        <drainZoneShadow minCol="3306" maxCol="3311" />
        <drainZoneShadow minCol="54242" maxCol="54294" />
        <drainZoneShadow minCol="100700" maxCol="100709" />
      </drainZonesShadow>
    </node>
    <node name="NAB2::850956" nid="9037" row="1135" minCol="2671" maxCol="58879" minColSha="3312" maxColSha="155727" color="EX-green">
      <drainZones>
        <drainZone minCol="2671" maxCol="2671" />
        <drainZone minCol="33316" maxCol="33323" />
        <drainZone minCol="58850" maxCol="58879" />
      </drainZones>
      <drainZonesShadow>
        <drainZoneShadow minCol="3312" maxCol="3312" />
        <drainZoneShadow minCol="54295" maxCol="54323" />
        <drainZoneShadow minCol="100710" maxCol="100739" />
      </drainZonesShadow>
    </node>
    <node name="SNF1::850973" nid="9387" row="1136" minCol="2437" maxCol="58910" minColSha="2974" maxColSha="155730" color="EX-yellow">
      <drainZones>
        <drainZone minCol="2672" maxCol="2676" />
        <drainZone minCol="33324" maxCol="33334" />
        <drainZone minCol="58880" maxCol="58910" />
      </drainZones>
      <drainZonesShadow>
        <drainZoneShadow minCol="3313" maxCol="3318" />
        <drainZoneShadow minCol="54324" maxCol="54346" />
        <drainZoneShadow minCol="100740" maxCol="100770" />
      </drainZonesShadow>
    </node>
    <node name="SLY1::856856" nid="8748" row="1137" minCol="2677" maxCol="58931" minColSha="3319" maxColSha="154128" color="EX-purple">
      <drainZones>
        <drainZone minCol="2677" maxCol="2678" />
        <drainZone minCol="33335" maxCol="33356" />
        <drainZone minCol="58911" maxCol="58931" />
      </drainZones>
      <drainZonesShadow>
        <drainZoneShadow minCol="3319" maxCol="3320" />
        <drainZoneShadow minCol="54347" maxCol="54379" />
        <drainZoneShadow minCol="100771" maxCol="100791" />
      </drainZonesShadow>
    </node>
    <node name="IML3::851841" nid="8836" row="1138" minCol="2373" maxCol="58943" minColSha="2895" maxColSha="155733" color="EX-dark-purple">
      <drainZones>
        <drainZone minCol="2679" maxCol="2683" />
        <drainZone minCol="33357" maxCol="33361" />
        <drainZone minCol="58932" maxCol="58943" />
      </drainZones>
      <drainZonesShadow>
        <drainZoneShadow minCol="3321" maxCol="3328" />
        <drainZoneShadow minCol="54380" maxCol="54388" />
        <drainZoneShadow minCol="100792" maxCol="100803" />
      </drainZonesShadow>
    </node>
    <node name="PSF1::852903" nid="8825" row="1139" minCol="2271" maxCol="58959" minColSha="2772" maxColSha="152418" color="EX-dark-red">
      <drainZones>
        <drainZone minCol="2684" maxCol="2685" />
        <drainZone minCol="33362" maxCol="33366" />
        <drainZone minCol="58944" maxCol="58959" />
      </drainZones>
      <drainZonesShadow>
        <drainZoneShadow minCol="3329" maxCol="3331" />
        <drainZoneShadow minCol="54389" maxCol="54396" />
        <drainZoneShadow minCol="100804" maxCol="100819" />
      </drainZonesShadow>
    </node>
    <node name="PSF2::856435" nid="8824" row="1140" minCol="2272" maxCol="58972" minColSha="2773" maxColSha="154609" color="EX-pale-green">
      <drainZones>
        <drainZone minCol="2686" maxCol="2686" />
        <drainZone minCol="33367" maxCol="33371" />
        <drainZone minCol="58960" maxCol="58972" />
      </drainZones>
      <drainZonesShadow>
        <drainZoneShadow minCol="3332" maxCol="3334" />
        <drainZoneShadow minCol="54397" maxCol="54403" />
        <drainZoneShadow minCol="100820" maxCol="100832" />
      </drainZonesShadow>
    </node>
    <node name="SEC5::853856" nid="9715" row="1141" minCol="2389" maxCol="58976" minColSha="2913" maxColSha="148283" color="EX-pale-blue">
      <drainZones>
        <drainZone minCol="2687" maxCol="2689" />
        <drainZone minCol="33372" maxCol="33373" />
        <drainZone minCol="58973" maxCol="58976" />
      </drainZones>
      <drainZonesShadow>
        <drainZoneShadow minCol="3335" maxCol="3341" />
        <drainZoneShadow minCol="54404" maxCol="54409" />
        <drainZoneShadow minCol="100833" maxCol="100836" />
      </drainZonesShadow>
    </node>
    <node name="HST1::856099" nid="8959" row="1142" minCol="2690" maxCol="58984" minColSha="3342" maxColSha="146887" color="EX-dark-tan">
      <drainZones>
        <drainZone minCol="2690" maxCol="2690" />
        <drainZone minCol="33374" maxCol="33376" />
        <drainZone minCol="58977" maxCol="58984" />
      </drainZones>
      <drainZonesShadow>
        <drainZoneShadow minCol="3342" maxCol="3342" />
        <drainZoneShadow minCol="54410" maxCol="54414" />
        <drainZoneShadow minCol="100837" maxCol="100844" />
      </drainZonesShadow>
    </node>
    <node name="ORC6::851652" nid="9379" row="1143" minCol="2691" maxCol="58988" minColSha="3343" maxColSha="153001" color="EX-pale-blue-magenta">
      <drainZones>
        <drainZone minCol="2691" maxCol="2695" />
        <drainZone minCol="33377" maxCol="33379" />
        <drainZone minCol="58985" maxCol="58988" />
      </drainZones>
      <drainZonesShadow>
        <drainZoneShadow minCol="3343" maxCol="3347" />
        <drainZoneShadow minCol="54415" maxCol="54419" />
        <drainZoneShadow minCol="100845" maxCol="100848" />
      </drainZonesShadow>
    </node>
    <node name="COP1::851833" nid="8732" row="1144" minCol="2128" maxCol="58990" minColSha="2534" maxColSha="148622" color="EX-pale-yellow orange">
      <drainZones>
        <drainZone minCol="2696" maxCol="2700" />
        <drainZone minCol="33380" maxCol="33382" />
        <drainZone minCol="58989" maxCol="58990" />
      </drainZones>
      <drainZonesShadow>
        <drainZoneShadow minCol="3348" maxCol="3354" />
        <drainZoneShadow minCol="54420" maxCol="54423" />
        <drainZoneShadow minCol="100849" maxCol="100850" />
      </drainZonesShadow>
    </node>
    <node name="ICL1::852756" nid="9884" row="1145" minCol="2701" maxCol="58997" minColSha="3355" maxColSha="146577" color="EX-medium-magenta">
      <drainZones>
        <drainZone minCol="2701" maxCol="2701" />
        <drainZone minCol="33383" maxCol="33386" />
        <drainZone minCol="58991" maxCol="58997" />
      </drainZones>
      <drainZonesShadow>
        <drainZoneShadow minCol="3355" maxCol="3355" />
        <drainZoneShadow minCol="54424" maxCol="54428" />
        <drainZoneShadow minCol="100851" maxCol="100857" />
      </drainZonesShadow>
    </node>
    <node name="CMK2::853346" nid="10292" row="1146" minCol="2260" maxCol="59002" minColSha="2759" maxColSha="152611" color="EX-pale-red">
      <drainZones>
        <drainZone minCol="2702" maxCol="2702" />
        <drainZone minCol="33387" maxCol="33388" />
        <drainZone minCol="58998" maxCol="59002" />
      </drainZones>
      <drainZonesShadow>
        <drainZoneShadow minCol="3356" maxCol="3357" />
        <drainZoneShadow minCol="54429" maxCol="54433" />
        <drainZoneShadow minCol="100858" maxCol="100862" />
      </drainZonesShadow>
    </node>
    <node name="RET3::854898" nid="8538" row="1147" minCol="2636" maxCol="59004" minColSha="3259" maxColSha="148623" color="EX-pale-cyan">
      <drainZones>
        <drainZone minCol="2703" maxCol="2706" />
        <drainZone minCol="33389" maxCol="33390" />
        <drainZone minCol="59003" maxCol="59004" />
      </drainZones>
      <drainZonesShadow>
        <drainZoneShadow minCol="3358" maxCol="3363" />
        <drainZoneShadow minCol="54434" maxCol="54437" />
        <drainZoneShadow minCol="100863" maxCol="100864" />
      </drainZonesShadow>
    </node>
    <node name="ADE17::854893" nid="8226" row="1148" minCol="2707" maxCol="59011" minColSha="3364" maxColSha="150409" color="EX-pale-yellow-green">
      <drainZones>
        <drainZone minCol="2707" maxCol="2707" />
        <drainZone minCol="33391" maxCol="33392" />
        <drainZone minCol="59005" maxCol="59011" />
      </drainZones>
      <drainZonesShadow>
        <drainZoneShadow minCol="3364" maxCol="3364" />
        <drainZoneShadow minCol="54438" maxCol="54440" />
        <drainZoneShadow minCol="100865" maxCol="100871" />
      </drainZonesShadow>
    </node>
    <node name="YLR455W::851363" nid="8699" row="1149" minCol="2708" maxCol="59016" minColSha="3365" maxColSha="154724" color="EX-pale-purple">
      <drainZones>
        <drainZone minCol="2708" maxCol="2708" />
        <drainZone minCol="33393" maxCol="33395" />
        <drainZone minCol="59012" maxCol="59016" />
      </drainZones>
      <drainZonesShadow>
        <drainZoneShadow minCol="3365" maxCol="3365" />
        <drainZoneShadow minCol="54441" maxCol="54445" />
        <drainZoneShadow minCol="100872" maxCol="100876" />
      </drainZonesShadow>
    </node>
    <node name="RFX1::855954" nid="9518" row="1150" minCol="2709" maxCol="59023" minColSha="3366" maxColSha="155736" color="EX-pale-magenta">
      <drainZones>
        <drainZone minCol="2709" maxCol="2709" />
        <drainZone minCol="33396" maxCol="33396" />
        <drainZone minCol="59017" maxCol="59023" />
      </drainZones>
      <drainZonesShadow>
        <drainZoneShadow minCol="3366" maxCol="3366" />
        <drainZoneShadow minCol="54446" maxCol="54447" />
        <drainZoneShadow minCol="100877" maxCol="100883" />
      </drainZonesShadow>
    </node>
    <node name="UBA3::850755" nid="10506" row="1151" minCol="2710" maxCol="59026" minColSha="3367" maxColSha="153363" color="EX-pale-red-orange">
      <drainZones>
        <drainZone minCol="2710" maxCol="2710" />
        <drainZone minCol="33397" maxCol="33399" />
        <drainZone minCol="59024" maxCol="59026" />
      </drainZones>
      <drainZonesShadow>
        <drainZoneShadow minCol="3367" maxCol="3367" />
        <drainZoneShadow minCol="54448" maxCol="54453" />
        <drainZoneShadow minCol="100884" maxCol="100886" />
      </drainZonesShadow>
    </node>
    <node name="YDR357C::852837" nid="10236" row="1152" minCol="2711" maxCol="59028" minColSha="3368" maxColSha="146044" color="EX-blue">
      <drainZones>
        <drainZone minCol="2711" maxCol="2712" />
        <drainZone minCol="33400" maxCol="33401" />
        <drainZone minCol="59027" maxCol="59028" />
      </drainZones>
      <drainZonesShadow>
        <drainZoneShadow minCol="3368" maxCol="3369" />
        <drainZoneShadow minCol="54454" maxCol="54459" />
        <drainZoneShadow minCol="100887" maxCol="100888" />
      </drainZonesShadow>
    </node>
    <node name="YOL087C::855916" nid="9935" row="1153" minCol="2713" maxCol="59031" minColSha="3370" maxColSha="147095" color="EX-orange">
      <drainZones>
        <drainZone minCol="2713" maxCol="2713" />
        <drainZone minCol="33402" maxCol="33403" />
        <drainZone minCol="59029" maxCol="59031" />
      </drainZones>
      <drainZonesShadow>
        <drainZoneShadow minCol="3370" maxCol="3370" />
        <drainZoneShadow minCol="54460" maxCol="54465" />
        <drainZoneShadow minCol="100889" maxCol="100891" />
      </drainZonesShadow>
    </node>
    <node name="YPL225W::851657" nid="8267" row="1154" minCol="2714" maxCol="59035" minColSha="3371" maxColSha="153228" color="EX-dark-cyan">
      <drainZones>
        <drainZone minCol="2714" maxCol="2714" />
        <drainZone minCol="33404" maxCol="33406" />
        <drainZone minCol="59032" maxCol="59035" />
      </drainZones>
      <drainZonesShadow>
        <drainZoneShadow minCol="3371" maxCol="3371" />
        <drainZoneShadow minCol="54466" maxCol="54470" />
        <drainZoneShadow minCol="100892" maxCol="100895" />
      </drainZonesShadow>
    </node>
    <node name="ABZ1::856802" nid="10185" row="1155" minCol="2715" maxCol="59040" minColSha="3372" maxColSha="150364" color="EX-red">
      <drainZones>
        <drainZone minCol="2715" maxCol="2715" />
        <drainZone minCol="33407" maxCol="33408" />
        <drainZone minCol="59036" maxCol="59040" />
      </drainZones>
      <drainZonesShadow>
        <drainZoneShadow minCol="3372" maxCol="3372" />
        <drainZoneShadow minCol="54471" maxCol="54473" />
        <drainZoneShadow minCol="100896" maxCol="100900" />
      </drainZonesShadow>
    </node>
    <node name="SWP1::852558" nid="9448" row="1156" minCol="2716" maxCol="59042" minColSha="3373" maxColSha="154549" color="EX-dark-orange">
      <drainZones>
        <drainZone minCol="2716" maxCol="2717" />
        <drainZone minCol="33409" maxCol="33412" />
        <drainZone minCol="59041" maxCol="59042" />
      </drainZones>
      <drainZonesShadow>
        <drainZoneShadow minCol="3373" maxCol="3374" />
        <drainZoneShadow minCol="54474" maxCol="54478" />
        <drainZoneShadow minCol="100901" maxCol="100902" />
      </drainZonesShadow>
    </node>
    <node name="TUS1::853709" nid="9121" row="1157" minCol="2718" maxCol="59045" minColSha="3375" maxColSha="126954" color="EX-dark-gray-purple">
      <drainZones>
        <drainZone minCol="2718" maxCol="2719" />
        <drainZone minCol="33413" maxCol="33414" />
        <drainZone minCol="59043" maxCol="59045" />
      </drainZones>
      <drainZonesShadow>
        <drainZoneShadow minCol="3375" maxCol="3376" />
        <drainZoneShadow minCol="54479" maxCol="54482" />
        <drainZoneShadow minCol="100903" maxCol="100905" />
      </drainZonesShadow>
    </node>
    <node name="YBL113C::851714" nid="8707" row="1158" minCol="2720" maxCol="59048" minColSha="3377" maxColSha="152234" color="EX-cyan">
      <drainZones>
        <drainZone minCol="2720" maxCol="2720" />
        <drainZone minCol="33415" maxCol="33415" />
        <drainZone minCol="59046" maxCol="59048" />
      </drainZones>
      <drainZonesShadow>
        <drainZoneShadow minCol="3377" maxCol="3377" />
        <drainZoneShadow minCol="54483" maxCol="54487" />
        <drainZoneShadow minCol="100906" maxCol="100908" />
      </drainZonesShadow>
    </node>
    <node name="YPL066W::850685" nid="9120" row="1159" minCol="2718" maxCol="59049" minColSha="3375" maxColSha="126312" color="EX-yellow-orange">
      <drainZones>
        <drainZone minCol="2721" maxCol="2721" />
        <drainZone minCol="33416" maxCol="33420" />
        <drainZone minCol="59049" maxCol="59049" />
      </drainZones>
      <drainZonesShadow>
        <drainZoneShadow minCol="3378" maxCol="3379" />
        <drainZoneShadow minCol="54488" maxCol="54493" />
        <drainZoneShadow minCol="100909" maxCol="100909" />
      </drainZonesShadow>
    </node>
    <node name="HXK2::855865" nid="10259" row="1160" minCol="2722" maxCol="59050" minColSha="3380" maxColSha="148596" color="EX-pure-blue">
      <drainZones>
        <drainZone minCol="2722" maxCol="2722" />
        <drainZone minCol="33421" maxCol="33423" />
        <drainZone minCol="59050" maxCol="59050" />
      </drainZones>
      <drainZonesShadow>
        <drainZoneShadow minCol="3380" maxCol="3380" />
        <drainZoneShadow minCol="54494" maxCol="54499" />
        <drainZoneShadow minCol="100910" maxCol="100910" />
      </drainZonesShadow>
    </node>
    <node name="MTO1::856448" nid="10346" row="1161" minCol="2723" maxCol="59051" minColSha="3381" maxColSha="121125" color="EX-dark-yellow-green">
      <drainZones>
        <drainZone minCol="2723" maxCol="2723" />
        <drainZone minCol="33424" maxCol="33428" />
        <drainZone minCol="59051" maxCol="59051" />
      </drainZones>
      <drainZonesShadow>
        <drainZoneShadow minCol="3381" maxCol="3381" />
        <drainZoneShadow minCol="54500" maxCol="54505" />
        <drainZoneShadow minCol="100911" maxCol="100911" />
      </drainZonesShadow>
    </node>
    <node name="RGP1::856765" nid="9651" row="1162" minCol="2724" maxCol="59055" minColSha="3382" maxColSha="148266" color="EX-dark-magenta">
      <drainZones>
        <drainZone minCol="2724" maxCol="2724" />
        <drainZone minCol="33429" maxCol="33430" />
        <drainZone minCol="59052" maxCol="59055" />
      </drainZones>
      <drainZonesShadow>
        <drainZoneShadow minCol="3382" maxCol="3382" />
        <drainZoneShadow minCol="54506" maxCol="54508" />
        <drainZoneShadow minCol="100912" maxCol="100915" />
      </drainZonesShadow>
    </node>
    <node name="YKL100C::851124" nid="8697" row="1163" minCol="2725" maxCol="59058" minColSha="3383" maxColSha="151495" color="EX-dark-green">
      <drainZones>
        <drainZone minCol="2725" maxCol="2725" />
        <drainZone minCol="33431" maxCol="33432" />
        <drainZone minCol="59056" maxCol="59058" />
      </drainZones>
      <drainZonesShadow>
        <drainZoneShadow minCol="3383" maxCol="3383" />
        <drainZoneShadow minCol="54509" maxCol="54512" />
        <drainZoneShadow minCol="100916" maxCol="100918" />
      </drainZonesShadow>
    </node>
    <node name="GIP3::854649" nid="9530" row="1164" minCol="2726" maxCol="59059" minColSha="3384" maxColSha="127511" color="EX-blue-magenta">
      <drainZones>
        <drainZone minCol="2726" maxCol="2726" />
        <drainZone minCol="33433" maxCol="33436" />
        <drainZone minCol="59059" maxCol="59059" />
      </drainZones>
      <drainZonesShadow>
        <drainZoneShadow minCol="3384" maxCol="3384" />
        <drainZoneShadow minCol="54513" maxCol="54517" />
        <drainZoneShadow minCol="100919" maxCol="100919" />
      </drainZonesShadow>
    </node>
    <node name="HAP2::856522" nid="8318" row="1165" minCol="2515" maxCol="59062" minColSha="3082" maxColSha="155499" color="EX-yellow-green">
      <drainZones>
        <drainZone minCol="2727" maxCol="2727" />
        <drainZone minCol="33437" maxCol="33437" />
        <drainZone minCol="59060" maxCol="59062" />
      </drainZones>
      <drainZonesShadow>
        <drainZoneShadow minCol="3385" maxCol="3386" />
        <drainZoneShadow minCol="54518" maxCol="54519" />
        <drainZoneShadow minCol="100920" maxCol="100922" />
      </drainZonesShadow>
    </node>
    <node name="HXT4::852934" nid="10161" row="1166" minCol="1972" maxCol="59063" minColSha="2340" maxColSha="125878" color="EX-magenta">
      <drainZones>
        <drainZone minCol="33438" maxCol="33440" />
        <drainZone minCol="59063" maxCol="59063" />
      </drainZones>
      <drainZonesShadow>
        <drainZoneShadow minCol="3387" maxCol="3387" />
        <drainZoneShadow minCol="54520" maxCol="54523" />
        <drainZoneShadow minCol="100923" maxCol="100923" />
      </drainZonesShadow>
    </node>
    <node name="PRP18::850646" nid="8737" row="1167" minCol="2274" maxCol="59066" minColSha="2775" maxColSha="126829" color="EX-green">
      <drainZones>
        <drainZone minCol="33441" maxCol="33441" />
        <drainZone minCol="59064" maxCol="59066" />
      </drainZones>
      <drainZonesShadow>
        <drainZoneShadow minCol="3388" maxCol="3388" />
        <drainZoneShadow minCol="54524" maxCol="54525" />
        <drainZoneShadow minCol="100924" maxCol="100926" />
      </drainZonesShadow>
    </node>
    <node name="SSP120::853139" nid="9844" row="1168" minCol="1929" maxCol="59069" minColSha="2277" maxColSha="155508" color="EX-yellow">
      <drainZones>
        <drainZone minCol="33442" maxCol="33442" />
        <drainZone minCol="59067" maxCol="59069" />
      </drainZones>
      <drainZonesShadow>
        <drainZoneShadow minCol="3389" maxCol="3389" />
        <drainZoneShadow minCol="54526" maxCol="54527" />
        <drainZoneShadow minCol="100927" maxCol="100929" />
      </drainZonesShadow>
    </node>
    <node name="UGA1::851252" nid="8502" row="1169" minCol="2503" maxCol="59072" minColSha="3067" maxColSha="136094" color="EX-purple">
      <drainZones>
        <drainZone minCol="33443" maxCol="33443" />
        <drainZone minCol="59070" maxCol="59072" />
      </drainZones>
      <drainZonesShadow>
        <drainZoneShadow minCol="3390" maxCol="3390" />
        <drainZoneShadow minCol="54528" maxCol="54529" />
        <drainZoneShadow minCol="100930" maxCol="100932" />
      </drainZonesShadow>
    </node>
    <node name="YKL033W::856524" nid="8913" row="1170" minCol="2504" maxCol="59075" minColSha="3068" maxColSha="154971" color="EX-dark-purple">
      <drainZones>
        <drainZone minCol="59073" maxCol="59075" />
      </drainZones>
      <drainZonesShadow>
        <drainZoneShadow minCol="3391" maxCol="3391" />
        <drainZoneShadow minCol="54530" maxCol="54531" />
        <drainZoneShadow minCol="100933" maxCol="100935" />
      </drainZonesShadow>
    </node>
    <node name="CUL3::853154" nid="9937" row="1171" minCol="2432" maxCol="59077" minColSha="2967" maxColSha="147030" color="EX-dark-red">
      <drainZones>
        <drainZone minCol="33444" maxCol="33444" />
        <drainZone minCol="59076" maxCol="59077" />
      </drainZones>
      <drainZonesShadow>
        <drainZoneShadow minCol="3392" maxCol="3392" />
        <drainZoneShadow minCol="54532" maxCol="54533" />
        <drainZoneShadow minCol="100936" maxCol="100937" />
      </drainZonesShadow>
    </node>
    <node name="DBR1::851225" nid="8314" row="1172" minCol="2262" maxCol="59078" minColSha="2761" maxColSha="147096" color="EX-pale-green">
      <drainZones>
        <drainZone minCol="33445" maxCol="33445" />
        <drainZone minCol="59078" maxCol="59078" />
      </drainZones>
      <drainZonesShadow>
        <drainZoneShadow minCol="3393" maxCol="3393" />
        <drainZoneShadow minCol="54534" maxCol="54536" />
        <drainZoneShadow minCol="100938" maxCol="100938" />
      </drainZonesShadow>
    </node>
    <node name="DOP1::855498" nid="8249" row="1173" minCol="1826" maxCol="59080" minColSha="2124" maxColSha="131663" color="EX-pale-blue">
      <drainZones>
        <drainZone minCol="59079" maxCol="59080" />
      </drainZones>
      <drainZonesShadow>
        <drainZoneShadow minCol="3394" maxCol="3394" />
        <drainZoneShadow minCol="54537" maxCol="54538" />
        <drainZoneShadow minCol="100939" maxCol="100940" />
      </drainZonesShadow>
    </node>
    <node name="FBP26::853491" nid="10261" row="1174" minCol="2728" maxCol="59082" minColSha="3395" maxColSha="146942" color="EX-dark-tan">
      <drainZones>
        <drainZone minCol="2728" maxCol="2728" />
        <drainZone minCol="33446" maxCol="33446" />
        <drainZone minCol="59081" maxCol="59082" />
      </drainZones>
      <drainZonesShadow>
        <drainZoneShadow minCol="3395" maxCol="3395" />
        <drainZoneShadow minCol="54539" maxCol="54540" />
        <drainZoneShadow minCol="100941" maxCol="100942" />
      </drainZonesShadow>
    </node>
    <node name="FMT1::853819" nid="8759" row="1175" minCol="2729" maxCol="59083" minColSha="3396" maxColSha="152349" color="EX-pale-blue-magenta">
      <drainZones>
        <drainZone minCol="2729" maxCol="2729" />
        <drainZone minCol="59083" maxCol="59083" />
      </drainZones>
      <drainZonesShadow>
        <drainZoneShadow minCol="3396" maxCol="3396" />
        <drainZoneShadow minCol="54541" maxCol="54543" />
        <drainZoneShadow minCol="100943" maxCol="100943" />
      </drainZonesShadow>
    </node>
    <node name="STE11::854081" nid="10025" row="1176" minCol="2730" maxCol="59085" minColSha="3397" maxColSha="153256" color="EX-pale-yellow orange">
      <drainZones>
        <drainZone minCol="2730" maxCol="2730" />
        <drainZone minCol="59084" maxCol="59085" />
      </drainZones>
      <drainZonesShadow>
        <drainZoneShadow minCol="3397" maxCol="3397" />
        <drainZoneShadow minCol="54544" maxCol="54545" />
        <drainZoneShadow minCol="100944" maxCol="100945" />
      </drainZonesShadow>
    </node>
    <node name="DCS1::851541" nid="9953" row="1177" minCol="2731" maxCol="59086" minColSha="3398" maxColSha="148894" color="EX-medium-magenta">
      <drainZones>
        <drainZone minCol="2731" maxCol="2731" />
        <drainZone minCol="59086" maxCol="59086" />
      </drainZones>
      <drainZonesShadow>
        <drainZoneShadow minCol="3398" maxCol="3398" />
        <drainZoneShadow minCol="54546" maxCol="54547" />
        <drainZoneShadow minCol="100946" maxCol="100946" />
      </drainZonesShadow>
    </node>
    <node name="JJJ1::852993" nid="8265" row="1178" minCol="2732" maxCol="59088" minColSha="3399" maxColSha="155740" color="EX-pale-red">
      <drainZones>
        <drainZone minCol="2732" maxCol="2732" />
        <drainZone minCol="59087" maxCol="59088" />
      </drainZones>
      <drainZonesShadow>
        <drainZoneShadow minCol="3399" maxCol="3399" />
        <drainZoneShadow minCol="54548" maxCol="54548" />
        <drainZoneShadow minCol="100947" maxCol="100948" />
      </drainZonesShadow>
    </node>
    <node name="SES1::854196" nid="10430" row="1179" minCol="2733" maxCol="59089" minColSha="3400" maxColSha="135529" color="EX-pale-cyan">
      <drainZones>
        <drainZone minCol="2733" maxCol="2733" />
        <drainZone minCol="33447" maxCol="33447" />
        <drainZone minCol="59089" maxCol="59089" />
      </drainZones>
      <drainZonesShadow>
        <drainZoneShadow minCol="3400" maxCol="3400" />
        <drainZoneShadow minCol="54549" maxCol="54550" />
        <drainZoneShadow minCol="100949" maxCol="100949" />
      </drainZonesShadow>
    </node>
    <node name="TCM62::854467" nid="9673" row="1180" minCol="2734" maxCol="59090" minColSha="3401" maxColSha="123917" color="EX-pale-yellow-green">
      <drainZones>
        <drainZone minCol="2734" maxCol="2734" />
        <drainZone minCol="59090" maxCol="59090" />
      </drainZones>
      <drainZonesShadow>
        <drainZoneShadow minCol="3401" maxCol="3401" />
        <drainZoneShadow minCol="54551" maxCol="54552" />
        <drainZoneShadow minCol="100950" maxCol="100950" />
      </drainZonesShadow>
    </node>
    <node name="TLG1::856538" nid="10095" row="1181" minCol="2735" maxCol="59091" minColSha="3402" maxColSha="141708" color="EX-pale-purple">
      <drainZones>
        <drainZone minCol="2735" maxCol="2735" />
        <drainZone minCol="33448" maxCol="33448" />
        <drainZone minCol="59091" maxCol="59091" />
      </drainZones>
      <drainZonesShadow>
        <drainZoneShadow minCol="3402" maxCol="3402" />
        <drainZoneShadow minCol="54553" maxCol="54554" />
        <drainZoneShadow minCol="100951" maxCol="100951" />
      </drainZonesShadow>
    </node>
    <node name="TMA46::852291" nid="8702" row="1182" minCol="2736" maxCol="59093" minColSha="3403" maxColSha="145218" color="EX-pale-magenta">
      <drainZones>
        <drainZone minCol="2736" maxCol="2736" />
        <drainZone minCol="59092" maxCol="59093" />
      </drainZones>
      <drainZonesShadow>
        <drainZoneShadow minCol="3403" maxCol="3403" />
        <drainZoneShadow minCol="54555" maxCol="54555" />
        <drainZoneShadow minCol="100952" maxCol="100953" />
      </drainZonesShadow>
    </node>
    <node name="UBA2::852832" nid="10256" row="1183" minCol="2737" maxCol="59094" minColSha="3404" maxColSha="149217" color="EX-pale-red-orange">
      <drainZones>
        <drainZone minCol="2737" maxCol="2737" />
        <drainZone minCol="33449" maxCol="33449" />
        <drainZone minCol="59094" maxCol="59094" />
      </drainZones>
      <drainZonesShadow>
        <drainZoneShadow minCol="3404" maxCol="3404" />
        <drainZoneShadow minCol="54556" maxCol="54557" />
        <drainZoneShadow minCol="100954" maxCol="100954" />
      </drainZonesShadow>
    </node>
    <node name="VPS9::855796" nid="8308" row="1184" minCol="2738" maxCol="59095" minColSha="3405" maxColSha="130356" color="EX-blue">
      <drainZones>
        <drainZone minCol="2738" maxCol="2738" />
        <drainZone minCol="33450" maxCol="33450" />
        <drainZone minCol="59095" maxCol="59095" />
      </drainZones>
      <drainZonesShadow>
        <drainZoneShadow minCol="3405" maxCol="3405" />
        <drainZoneShadow minCol="54558" maxCol="54559" />
        <drainZoneShadow minCol="100955" maxCol="100955" />
      </drainZonesShadow>
    </node>
    <node name="YER140W::856067" nid="9125" row="1185" minCol="2395" maxCol="59096" minColSha="2920" maxColSha="153954" color="EX-orange">
      <drainZones>
        <drainZone minCol="33451" maxCol="33451" />
        <drainZone minCol="59096" maxCol="59096" />
      </drainZones>
      <drainZonesShadow>
        <drainZoneShadow minCol="3406" maxCol="3406" />
        <drainZoneShadow minCol="54560" maxCol="54561" />
        <drainZoneShadow minCol="100956" maxCol="100956" />
      </drainZonesShadow>
    </node>
    <node name="AAH1::851982" nid="8302" row="1186" minCol="2518" maxCol="59097" minColSha="3088" maxColSha="121802" color="EX-dark-cyan">
      <drainZones>
        <drainZone minCol="59097" maxCol="59097" />
      </drainZones>
      <drainZonesShadow>
        <drainZoneShadow minCol="3407" maxCol="3407" />
        <drainZoneShadow minCol="54562" maxCol="54562" />
        <drainZoneShadow minCol="100957" maxCol="100957" />
      </drainZonesShadow>
    </node>
    <node name="NBP35::850890" nid="10425" row="1187" minCol="1982" maxCol="59098" minColSha="2353" maxColSha="151542" color="EX-red">
      <drainZones>
        <drainZone minCol="59098" maxCol="59098" />
      </drainZones>
      <drainZonesShadow>
        <drainZoneShadow minCol="3408" maxCol="3408" />
        <drainZoneShadow minCol="54563" maxCol="54563" />
        <drainZoneShadow minCol="100958" maxCol="100958" />
      </drainZonesShadow>
    </node>
    <node name="PPN1::852579" nid="9372" row="1188" minCol="2739" maxCol="59099" minColSha="3409" maxColSha="124970" color="EX-dark-orange">
      <drainZones>
        <drainZone minCol="2739" maxCol="2739" />
        <drainZone minCol="59099" maxCol="59099" />
      </drainZones>
      <drainZonesShadow>
        <drainZoneShadow minCol="3409" maxCol="3409" />
        <drainZoneShadow minCol="54564" maxCol="54564" />
        <drainZoneShadow minCol="100959" maxCol="100959" />
      </drainZonesShadow>
    </node>
    <node name="UBC4::855793" nid="9603" row="1189" minCol="2502" maxCol="59100" minColSha="3066" maxColSha="123766" color="EX-dark-gray-purple">
      <drainZones>
        <drainZone minCol="59100" maxCol="59100" />
      </drainZones>
      <drainZonesShadow>
        <drainZoneShadow minCol="3410" maxCol="3410" />
        <drainZoneShadow minCol="54565" maxCol="54565" />
        <drainZoneShadow minCol="100960" maxCol="100960" />
      </drainZonesShadow>
    </node>
    <node name="VAS1::855216" nid="9527" row="1190" minCol="2740" maxCol="59101" minColSha="3411" maxColSha="135873" color="EX-cyan">
      <drainZones>
        <drainZone minCol="2740" maxCol="2740" />
        <drainZone minCol="59101" maxCol="59101" />
      </drainZones>
      <drainZonesShadow>
        <drainZoneShadow minCol="3411" maxCol="3411" />
        <drainZoneShadow minCol="54566" maxCol="54566" />
        <drainZoneShadow minCol="100961" maxCol="100961" />
      </drainZonesShadow>
    </node>
    <node name="YCR102C::852628" nid="9252" row="1191" minCol="2489" maxCol="59102" minColSha="3049" maxColSha="141719" color="EX-yellow-orange">
      <drainZones>
        <drainZone minCol="59102" maxCol="59102" />
      </drainZones>
      <drainZonesShadow>
        <drainZoneShadow minCol="3412" maxCol="3412" />
        <drainZoneShadow minCol="54567" maxCol="54567" />
        <drainZoneShadow minCol="100962" maxCol="100962" />
      </drainZonesShadow>
    </node>
    <node name="FMP52::855766" nid="8213" row="1192" minCol="2741" maxCol="59109" minColSha="3413" maxColSha="153097" color="EX-pure-blue">
      <drainZones>
        <drainZone minCol="2741" maxCol="2741" />
        <drainZone minCol="59103" maxCol="59109" />
      </drainZones>
      <drainZonesShadow>
        <drainZoneShadow minCol="3413" maxCol="3413" />
        <drainZoneShadow minCol="54568" maxCol="54568" />
        <drainZoneShadow minCol="100963" maxCol="100969" />
      </drainZonesShadow>
    </node>
    <node name="ARC35::856488" nid="8770" row="1193" minCol="2017" maxCol="59115" minColSha="2392" maxColSha="154988" color="EX-dark-yellow-green">
      <drainZones>
        <drainZone minCol="33452" maxCol="33481" />
        <drainZone minCol="59110" maxCol="59115" />
      </drainZones>
      <drainZonesShadow>
        <drainZoneShadow minCol="3414" maxCol="3419" />
        <drainZoneShadow minCol="54569" maxCol="54613" />
        <drainZoneShadow minCol="100970" maxCol="100975" />
      </drainZonesShadow>
    </node>
    <node name="APE2::853675" nid="8274" row="1194" minCol="2742" maxCol="59168" minColSha="3420" maxColSha="155721" color="EX-dark-magenta">
      <drainZones>
        <drainZone minCol="2742" maxCol="2743" />
        <drainZone minCol="33482" maxCol="33505" />
        <drainZone minCol="59116" maxCol="59168" />
      </drainZones>
      <drainZonesShadow>
        <drainZoneShadow minCol="3420" maxCol="3421" />
        <drainZoneShadow minCol="54614" maxCol="54663" />
        <drainZoneShadow minCol="100976" maxCol="101028" />
      </drainZonesShadow>
    </node>
    <node name="IDP1::856563" nid="10053" row="1195" minCol="2744" maxCol="59194" minColSha="3422" maxColSha="154042" color="EX-dark-green">
      <drainZones>
        <drainZone minCol="2744" maxCol="2744" />
        <drainZone minCol="33506" maxCol="33516" />
        <drainZone minCol="59169" maxCol="59194" />
      </drainZones>
      <drainZonesShadow>
        <drainZoneShadow minCol="3422" maxCol="3422" />
        <drainZoneShadow minCol="54664" maxCol="54701" />
        <drainZoneShadow minCol="101029" maxCol="101054" />
      </drainZonesShadow>
    </node>
    <node name="ENO1::852950" nid="10562" row="1196" minCol="2745" maxCol="59222" minColSha="3423" maxColSha="150020" color="EX-blue-magenta">
      <drainZones>
        <drainZone minCol="2745" maxCol="2747" />
        <drainZone minCol="33517" maxCol="33525" />
        <drainZone minCol="59195" maxCol="59222" />
      </drainZones>
      <drainZonesShadow>
        <drainZoneShadow minCol="3423" maxCol="3425" />
        <drainZoneShadow minCol="54702" maxCol="54724" />
        <drainZoneShadow minCol="101055" maxCol="101082" />
      </drainZonesShadow>
    </node>
    <node name="NCP1::853393" nid="8262" row="1197" minCol="2748" maxCol="59231" minColSha="3426" maxColSha="154422" color="EX-yellow-green">
      <drainZones>
        <drainZone minCol="2748" maxCol="2748" />
        <drainZone minCol="33526" maxCol="33526" />
        <drainZone minCol="59223" maxCol="59231" />
      </drainZones>
      <drainZonesShadow>
        <drainZoneShadow minCol="3426" maxCol="3426" />
        <drainZoneShadow minCol="54725" maxCol="54726" />
        <drainZoneShadow minCol="101083" maxCol="101091" />
      </drainZonesShadow>
    </node>
    <node name="GCD14::853057" nid="8885" row="1198" minCol="2666" maxCol="59232" minColSha="3301" maxColSha="153955" color="EX-magenta">
      <drainZones>
        <drainZone minCol="33527" maxCol="33527" />
        <drainZone minCol="59232" maxCol="59232" />
      </drainZones>
      <drainZonesShadow>
        <drainZoneShadow minCol="3427" maxCol="3427" />
        <drainZoneShadow minCol="54727" maxCol="54728" />
        <drainZoneShadow minCol="101092" maxCol="101092" />
      </drainZonesShadow>
    </node>
    <node name="CAF40::856362" nid="8762" row="1199" minCol="2749" maxCol="59235" minColSha="3428" maxColSha="147912" color="EX-green">
      <drainZones>
        <drainZone minCol="2749" maxCol="2752" />
        <drainZone minCol="33528" maxCol="33528" />
        <drainZone minCol="59233" maxCol="59235" />
      </drainZones>
      <drainZonesShadow>
        <drainZoneShadow minCol="3428" maxCol="3431" />
        <drainZoneShadow minCol="54729" maxCol="54732" />
        <drainZoneShadow minCol="101093" maxCol="101095" />
      </drainZonesShadow>
    </node>
    <node name="TMA108::855373" nid="9868" row="1200" minCol="2753" maxCol="59236" minColSha="3432" maxColSha="146806" color="EX-yellow">
      <drainZones>
        <drainZone minCol="2753" maxCol="2753" />
        <drainZone minCol="59236" maxCol="59236" />
      </drainZones>
      <drainZonesShadow>
        <drainZoneShadow minCol="3432" maxCol="3432" />
        <drainZoneShadow minCol="54733" maxCol="54733" />
        <drainZoneShadow minCol="101096" maxCol="101096" />
      </drainZonesShadow>
    </node>
    <node name="CDC43::853434" nid="9666" row="1201" minCol="2754" maxCol="59260" minColSha="3433" maxColSha="155750" color="EX-purple">
      <drainZones>
        <drainZone minCol="2754" maxCol="2754" />
        <drainZone minCol="33529" maxCol="33549" />
        <drainZone minCol="59237" maxCol="59260" />
      </drainZones>
      <drainZonesShadow>
        <drainZoneShadow minCol="3433" maxCol="3433" />
        <drainZoneShadow minCol="54734" maxCol="54772" />
        <drainZoneShadow minCol="101097" maxCol="101120" />
      </drainZonesShadow>
    </node>
    <node name="ERP3::856480" nid="9554" row="1202" minCol="2654" maxCol="59282" minColSha="3288" maxColSha="154688" color="EX-dark-purple">
      <drainZones>
        <drainZone minCol="2755" maxCol="2756" />
        <drainZone minCol="33550" maxCol="33555" />
        <drainZone minCol="59261" maxCol="59282" />
      </drainZones>
      <drainZonesShadow>
        <drainZoneShadow minCol="3434" maxCol="3436" />
        <drainZoneShadow minCol="54773" maxCol="54798" />
        <drainZoneShadow minCol="101121" maxCol="101142" />
      </drainZonesShadow>
    </node>
    <node name="YDL173W::853329" nid="8777" row="1203" minCol="1917" maxCol="59284" minColSha="2256" maxColSha="145237" color="EX-dark-red">
      <drainZones>
        <drainZone minCol="33556" maxCol="33556" />
        <drainZone minCol="59283" maxCol="59284" />
      </drainZones>
      <drainZonesShadow>
        <drainZoneShadow minCol="3437" maxCol="3437" />
        <drainZoneShadow minCol="54799" maxCol="54800" />
        <drainZoneShadow minCol="101143" maxCol="101144" />
      </drainZonesShadow>
    </node>
    <node name="SEC26::852083" nid="8822" row="1204" minCol="2129" maxCol="59287" minColSha="2535" maxColSha="151696" color="EX-pale-green">
      <drainZones>
        <drainZone minCol="2757" maxCol="2759" />
        <drainZone minCol="33557" maxCol="33559" />
        <drainZone minCol="59285" maxCol="59287" />
      </drainZones>
      <drainZonesShadow>
        <drainZoneShadow minCol="3438" maxCol="3444" />
        <drainZoneShadow minCol="54801" maxCol="54805" />
        <drainZoneShadow minCol="101145" maxCol="101147" />
      </drainZonesShadow>
    </node>
    <node name="CUS2::852226" nid="8316" row="1205" minCol="2760" maxCol="59289" minColSha="3445" maxColSha="155470" color="EX-pale-blue">
      <drainZones>
        <drainZone minCol="2760" maxCol="2761" />
        <drainZone minCol="33560" maxCol="33563" />
        <drainZone minCol="59288" maxCol="59289" />
      </drainZones>
      <drainZonesShadow>
        <drainZoneShadow minCol="3445" maxCol="3446" />
        <drainZoneShadow minCol="54806" maxCol="54812" />
        <drainZoneShadow minCol="101148" maxCol="101149" />
      </drainZonesShadow>
    </node>
    <node name="MND2::856486" nid="10497" row="1206" minCol="1977" maxCol="59300" minColSha="2346" maxColSha="155379" color="EX-dark-tan">
      <drainZones>
        <drainZone minCol="2762" maxCol="2764" />
        <drainZone minCol="33564" maxCol="33593" />
        <drainZone minCol="59290" maxCol="59300" />
      </drainZones>
      <drainZonesShadow>
        <drainZoneShadow minCol="3447" maxCol="3453" />
        <drainZoneShadow minCol="54813" maxCol="54856" />
        <drainZoneShadow minCol="101150" maxCol="101160" />
      </drainZonesShadow>
    </node>
    <node name="DOC1::851827" nid="10500" row="1207" minCol="1978" maxCol="59308" minColSha="2347" maxColSha="154340" color="EX-pale-blue-magenta">
      <drainZones>
        <drainZone minCol="2765" maxCol="2767" />
        <drainZone minCol="33594" maxCol="33605" />
        <drainZone minCol="59301" maxCol="59308" />
      </drainZones>
      <drainZonesShadow>
        <drainZoneShadow minCol="3454" maxCol="3461" />
        <drainZoneShadow minCol="54857" maxCol="54875" />
        <drainZoneShadow minCol="101161" maxCol="101168" />
      </drainZonesShadow>
    </node>
    <node name="YFL034W::851968" nid="9994" row="1208" minCol="2657" maxCol="59315" minColSha="3291" maxColSha="154265" color="EX-pale-yellow orange">
      <drainZones>
        <drainZone minCol="2768" maxCol="2771" />
        <drainZone minCol="33606" maxCol="33615" />
        <drainZone minCol="59309" maxCol="59315" />
      </drainZones>
      <drainZonesShadow>
        <drainZoneShadow minCol="3462" maxCol="3466" />
        <drainZoneShadow minCol="54876" maxCol="54890" />
        <drainZoneShadow minCol="101169" maxCol="101175" />
      </drainZonesShadow>
    </node>
    <node name="PPH21::852020" nid="9486" row="1209" minCol="1983" maxCol="59321" minColSha="2354" maxColSha="152130" color="EX-medium-magenta">
      <drainZones>
        <drainZone minCol="2772" maxCol="2775" />
        <drainZone minCol="33616" maxCol="33620" />
        <drainZone minCol="59316" maxCol="59321" />
      </drainZones>
      <drainZonesShadow>
        <drainZoneShadow minCol="3467" maxCol="3472" />
        <drainZoneShadow minCol="54891" maxCol="54900" />
        <drainZoneShadow minCol="101176" maxCol="101181" />
      </drainZonesShadow>
    </node>
    <node name="LGE1::854441" nid="10255" row="1210" minCol="2614" maxCol="59341" minColSha="3224" maxColSha="154852" color="EX-pale-red">
      <drainZones>
        <drainZone minCol="33621" maxCol="33647" />
        <drainZone minCol="59322" maxCol="59341" />
      </drainZones>
      <drainZonesShadow>
        <drainZoneShadow minCol="3473" maxCol="3473" />
        <drainZoneShadow minCol="54901" maxCol="54948" />
        <drainZoneShadow minCol="101182" maxCol="101201" />
      </drainZonesShadow>
    </node>
    <node name="KTR2::853128" nid="10003" row="1211" minCol="2344" maxCol="59361" minColSha="2861" maxColSha="154523" color="EX-pale-cyan">
      <drainZones>
        <drainZone minCol="33648" maxCol="33675" />
        <drainZone minCol="59342" maxCol="59361" />
      </drainZones>
      <drainZonesShadow>
        <drainZoneShadow minCol="3474" maxCol="3474" />
        <drainZoneShadow minCol="54949" maxCol="54992" />
        <drainZoneShadow minCol="101202" maxCol="101221" />
      </drainZonesShadow>
    </node>
    <node name="DSL1::856716" nid="8340" row="1212" minCol="2574" maxCol="59381" minColSha="3162" maxColSha="155766" color="EX-pale-yellow-green">
      <drainZones>
        <drainZone minCol="2776" maxCol="2781" />
        <drainZone minCol="33676" maxCol="33698" />
        <drainZone minCol="59362" maxCol="59381" />
      </drainZones>
      <drainZonesShadow>
        <drainZoneShadow minCol="3475" maxCol="3481" />
        <drainZoneShadow minCol="54993" maxCol="55021" />
        <drainZoneShadow minCol="101222" maxCol="101241" />
      </drainZonesShadow>
    </node>
    <node name="GLE2::852506" nid="9770" row="1213" minCol="2561" maxCol="59404" minColSha="3147" maxColSha="155768" color="EX-pale-purple">
      <drainZones>
        <drainZone minCol="2782" maxCol="2784" />
        <drainZone minCol="33699" maxCol="33702" />
        <drainZone minCol="59382" maxCol="59404" />
      </drainZones>
      <drainZonesShadow>
        <drainZoneShadow minCol="3482" maxCol="3485" />
        <drainZoneShadow minCol="55022" maxCol="55032" />
        <drainZoneShadow minCol="101242" maxCol="101264" />
      </drainZonesShadow>
    </node>
    <node name="NIC96::852172" nid="8705" row="1214" minCol="1935" maxCol="59419" minColSha="2289" maxColSha="153557" color="EX-pale-magenta">
      <drainZones>
        <drainZone minCol="2785" maxCol="2786" />
        <drainZone minCol="33703" maxCol="33705" />
        <drainZone minCol="59405" maxCol="59419" />
      </drainZones>
      <drainZonesShadow>
        <drainZoneShadow minCol="3486" maxCol="3489" />
        <drainZoneShadow minCol="55033" maxCol="55036" />
        <drainZoneShadow minCol="101265" maxCol="101279" />
      </drainZonesShadow>
    </node>
    <node name="PPH22::850904" nid="8837" row="1215" minCol="1984" maxCol="59427" minColSha="2355" maxColSha="153385" color="EX-pale-red-orange">
      <drainZones>
        <drainZone minCol="2787" maxCol="2790" />
        <drainZone minCol="59420" maxCol="59427" />
      </drainZones>
      <drainZonesShadow>
        <drainZoneShadow minCol="3490" maxCol="3496" />
        <drainZoneShadow minCol="55037" maxCol="55039" />
        <drainZoneShadow minCol="101280" maxCol="101287" />
      </drainZonesShadow>
    </node>
    <node name="NUP82::854494" nid="9899" row="1216" minCol="2562" maxCol="59432" minColSha="3148" maxColSha="149645" color="EX-blue">
      <drainZones>
        <drainZone minCol="2791" maxCol="2792" />
        <drainZone minCol="33706" maxCol="33709" />
        <drainZone minCol="59428" maxCol="59432" />
      </drainZones>
      <drainZonesShadow>
        <drainZoneShadow minCol="3497" maxCol="3500" />
        <drainZoneShadow minCol="55040" maxCol="55044" />
        <drainZoneShadow minCol="101288" maxCol="101292" />
      </drainZonesShadow>
    </node>
    <node name="SIW14::854133" nid="9435" row="1217" minCol="2254" maxCol="59438" minColSha="2753" maxColSha="151588" color="EX-orange">
      <drainZones>
        <drainZone minCol="2793" maxCol="2794" />
        <drainZone minCol="33710" maxCol="33710" />
        <drainZone minCol="59433" maxCol="59438" />
      </drainZones>
      <drainZonesShadow>
        <drainZoneShadow minCol="3501" maxCol="3504" />
        <drainZoneShadow minCol="55045" maxCol="55046" />
        <drainZoneShadow minCol="101293" maxCol="101298" />
      </drainZonesShadow>
    </node>
    <node name="YOR093C::854909" nid="8945" row="1218" minCol="2795" maxCol="59445" minColSha="3505" maxColSha="151383" color="EX-dark-cyan">
      <drainZones>
        <drainZone minCol="2795" maxCol="2795" />
        <drainZone minCol="33711" maxCol="33712" />
        <drainZone minCol="59439" maxCol="59445" />
      </drainZones>
      <drainZonesShadow>
        <drainZoneShadow minCol="3505" maxCol="3505" />
        <drainZoneShadow minCol="55047" maxCol="55049" />
        <drainZoneShadow minCol="101299" maxCol="101305" />
      </drainZonesShadow>
    </node>
    <node name="KRE2::851701" nid="9065" row="1219" minCol="2796" maxCol="59449" minColSha="3506" maxColSha="155438" color="EX-red">
      <drainZones>
        <drainZone minCol="2796" maxCol="2796" />
        <drainZone minCol="59446" maxCol="59449" />
      </drainZones>
      <drainZonesShadow>
        <drainZoneShadow minCol="3506" maxCol="3506" />
        <drainZoneShadow minCol="55050" maxCol="55054" />
        <drainZoneShadow minCol="101306" maxCol="101309" />
      </drainZonesShadow>
    </node>
    <node name="YDR049W::852978" nid="10189" row="1220" minCol="2797" maxCol="59456" minColSha="3507" maxColSha="153313" color="EX-dark-orange">
      <drainZones>
        <drainZone minCol="2797" maxCol="2797" />
        <drainZone minCol="33713" maxCol="33713" />
        <drainZone minCol="59450" maxCol="59456" />
      </drainZones>
      <drainZonesShadow>
        <drainZoneShadow minCol="3507" maxCol="3507" />
        <drainZoneShadow minCol="55055" maxCol="55056" />
        <drainZoneShadow minCol="101310" maxCol="101316" />
      </drainZonesShadow>
    </node>
    <node name="BUD4::856718" nid="9257" row="1221" minCol="2264" maxCol="59457" minColSha="2765" maxColSha="127561" color="EX-dark-gray-purple">
      <drainZones>
        <drainZone minCol="2798" maxCol="2799" />
        <drainZone minCol="33714" maxCol="33717" />
        <drainZone minCol="59457" maxCol="59457" />
      </drainZones>
      <drainZonesShadow>
        <drainZoneShadow minCol="3508" maxCol="3510" />
        <drainZoneShadow minCol="55057" maxCol="55061" />
        <drainZoneShadow minCol="101317" maxCol="101317" />
      </drainZonesShadow>
    </node>
    <node name="YOR111W::850993" nid="8969" row="1222" minCol="2800" maxCol="59463" minColSha="3511" maxColSha="152396" color="EX-cyan">
      <drainZones>
        <drainZone minCol="2800" maxCol="2800" />
        <drainZone minCol="33718" maxCol="33718" />
        <drainZone minCol="59458" maxCol="59463" />
      </drainZones>
      <drainZonesShadow>
        <drainZoneShadow minCol="3511" maxCol="3511" />
        <drainZoneShadow minCol="55062" maxCol="55063" />
        <drainZoneShadow minCol="101318" maxCol="101323" />
      </drainZonesShadow>
    </node>
    <node name="SCD6::856191" nid="10258" row="1223" minCol="2420" maxCol="59468" minColSha="2953" maxColSha="152189" color="EX-yellow-orange">
      <drainZones>
        <drainZone minCol="33719" maxCol="33719" />
        <drainZone minCol="59464" maxCol="59468" />
      </drainZones>
      <drainZonesShadow>
        <drainZoneShadow minCol="3512" maxCol="3512" />
        <drainZoneShadow minCol="55064" maxCol="55065" />
        <drainZoneShadow minCol="101324" maxCol="101328" />
      </drainZonesShadow>
    </node>
    <node name="PSP2::855541" nid="10510" row="1224" minCol="2421" maxCol="59472" minColSha="2954" maxColSha="152319" color="EX-pure-blue">
      <drainZones>
        <drainZone minCol="33720" maxCol="33720" />
        <drainZone minCol="59469" maxCol="59472" />
      </drainZones>
      <drainZonesShadow>
        <drainZoneShadow minCol="3513" maxCol="3513" />
        <drainZoneShadow minCol="55066" maxCol="55067" />
        <drainZoneShadow minCol="101329" maxCol="101332" />
      </drainZonesShadow>
    </node>
    <node name="BUD6::856565" nid="10075" row="1225" minCol="2427" maxCol="59474" minColSha="2962" maxColSha="126469" color="EX-dark-yellow-green">
      <drainZones>
        <drainZone minCol="33721" maxCol="33722" />
        <drainZone minCol="59473" maxCol="59474" />
      </drainZones>
      <drainZonesShadow>
        <drainZoneShadow minCol="3514" maxCol="3514" />
        <drainZoneShadow minCol="55068" maxCol="55070" />
        <drainZoneShadow minCol="101333" maxCol="101334" />
      </drainZonesShadow>
    </node>
    <node name="IRR1::851497" nid="9563" row="1226" minCol="2801" maxCol="59475" minColSha="3515" maxColSha="138940" color="EX-dark-magenta">
      <drainZones>
        <drainZone minCol="2801" maxCol="2801" />
        <drainZone minCol="33723" maxCol="33724" />
        <drainZone minCol="59475" maxCol="59475" />
      </drainZones>
      <drainZonesShadow>
        <drainZoneShadow minCol="3515" maxCol="3515" />
        <drainZoneShadow minCol="55071" maxCol="55074" />
        <drainZoneShadow minCol="101335" maxCol="101335" />
      </drainZonesShadow>
    </node>
    <node name="RAM2::852087" nid="9366" row="1227" minCol="2754" maxCol="59477" minColSha="3433" maxColSha="125436" color="EX-dark-green">
      <drainZones>
        <drainZone minCol="2802" maxCol="2802" />
        <drainZone minCol="59476" maxCol="59477" />
      </drainZones>
      <drainZonesShadow>
        <drainZoneShadow minCol="3516" maxCol="3517" />
        <drainZoneShadow minCol="55075" maxCol="55075" />
        <drainZoneShadow minCol="101336" maxCol="101337" />
      </drainZonesShadow>
    </node>
    <node name="OPI1::852353" nid="9377" row="1228" minCol="2803" maxCol="59478" minColSha="3518" maxColSha="139557" color="EX-blue-magenta">
      <drainZones>
        <drainZone minCol="2803" maxCol="2803" />
        <drainZone minCol="59478" maxCol="59478" />
      </drainZones>
      <drainZonesShadow>
        <drainZoneShadow minCol="3518" maxCol="3518" />
        <drainZoneShadow minCol="55076" maxCol="55077" />
        <drainZoneShadow minCol="101338" maxCol="101338" />
      </drainZonesShadow>
    </node>
    <node name="PCL7::855703" nid="8604" row="1229" minCol="2804" maxCol="59479" minColSha="3519" maxColSha="149702" color="EX-yellow-green">
      <drainZones>
        <drainZone minCol="2804" maxCol="2804" />
        <drainZone minCol="59479" maxCol="59479" />
      </drainZones>
      <drainZonesShadow>
        <drainZoneShadow minCol="3519" maxCol="3519" />
        <drainZoneShadow minCol="55078" maxCol="55079" />
        <drainZoneShadow minCol="101339" maxCol="101339" />
      </drainZonesShadow>
    </node>
    <node name="RGD1::851599" nid="8742" row="1230" minCol="2047" maxCol="59480" minColSha="2426" maxColSha="152588" color="EX-magenta">
      <drainZones>
        <drainZone minCol="59480" maxCol="59480" />
      </drainZones>
      <drainZonesShadow>
        <drainZoneShadow minCol="3520" maxCol="3520" />
        <drainZoneShadow minCol="55080" maxCol="55080" />
        <drainZoneShadow minCol="101340" maxCol="101340" />
      </drainZonesShadow>
    </node>
    <node name="TIP41::855629" nid="8798" row="1231" minCol="2787" maxCol="59481" minColSha="3493" maxColSha="123859" color="EX-green">
      <drainZones>
        <drainZone minCol="59481" maxCol="59481" />
      </drainZones>
      <drainZonesShadow>
        <drainZoneShadow minCol="3521" maxCol="3521" />
        <drainZoneShadow minCol="55081" maxCol="55081" />
        <drainZoneShadow minCol="101341" maxCol="101341" />
      </drainZonesShadow>
    </node>
    <node name="ULA1::856491" nid="10505" row="1232" minCol="2710" maxCol="59482" minColSha="3367" maxColSha="124242" color="EX-yellow">
      <drainZones>
        <drainZone minCol="59482" maxCol="59482" />
      </drainZones>
      <drainZonesShadow>
        <drainZoneShadow minCol="3522" maxCol="3522" />
        <drainZoneShadow minCol="55082" maxCol="55082" />
        <drainZoneShadow minCol="101342" maxCol="101342" />
      </drainZonesShadow>
    </node>
    <node name="BUD22::852957" nid="9365" row="1233" minCol="1850" maxCol="59483" minColSha="2164" maxColSha="128671" color="EX-purple">
      <drainZones>
        <drainZone minCol="33725" maxCol="33725" />
        <drainZone minCol="59483" maxCol="59483" />
      </drainZones>
      <drainZonesShadow>
        <drainZoneShadow minCol="3523" maxCol="3523" />
        <drainZoneShadow minCol="55083" maxCol="55083" />
        <drainZoneShadow minCol="101343" maxCol="101343" />
      </drainZonesShadow>
    </node>
    <node name="APM2::851318" nid="8950" row="1234" minCol="2658" maxCol="59504" minColSha="3292" maxColSha="154298" color="EX-dark-purple">
      <drainZones>
        <drainZone minCol="2805" maxCol="2807" />
        <drainZone minCol="33726" maxCol="33744" />
        <drainZone minCol="59484" maxCol="59504" />
      </drainZones>
      <drainZonesShadow>
        <drainZoneShadow minCol="3524" maxCol="3528" />
        <drainZoneShadow minCol="55084" maxCol="55110" />
        <drainZoneShadow minCol="101344" maxCol="101364" />
      </drainZonesShadow>
    </node>
    <node name="VPS3::850536" nid="8632" row="1235" minCol="1871" maxCol="59505" minColSha="2196" maxColSha="121514" color="EX-dark-red">
      <drainZones>
        <drainZone minCol="33745" maxCol="33745" />
        <drainZone minCol="59505" maxCol="59505" />
      </drainZones>
      <drainZonesShadow>
        <drainZoneShadow minCol="3529" maxCol="3529" />
        <drainZoneShadow minCol="55111" maxCol="55111" />
        <drainZoneShadow minCol="101365" maxCol="101365" />
      </drainZonesShadow>
    </node>
    <node name="HMG1::856418" nid="8600" row="1236" minCol="2332" maxCol="59536" minColSha="2848" maxColSha="155026" color="EX-pale-green">
      <drainZones>
        <drainZone minCol="2808" maxCol="2808" />
        <drainZone minCol="33746" maxCol="33767" />
        <drainZone minCol="59506" maxCol="59536" />
      </drainZones>
      <drainZonesShadow>
        <drainZoneShadow minCol="3530" maxCol="3531" />
        <drainZoneShadow minCol="55112" maxCol="55152" />
        <drainZoneShadow minCol="101366" maxCol="101396" />
      </drainZonesShadow>
    </node>
    <node name="GAL83::855463" nid="9146" row="1237" minCol="2438" maxCol="59542" minColSha="2975" maxColSha="152890" color="EX-pale-blue">
      <drainZones>
        <drainZone minCol="2809" maxCol="2812" />
        <drainZone minCol="33768" maxCol="33769" />
        <drainZone minCol="59537" maxCol="59542" />
      </drainZones>
      <drainZonesShadow>
        <drainZoneShadow minCol="3532" maxCol="3537" />
        <drainZoneShadow minCol="55153" maxCol="55156" />
        <drainZoneShadow minCol="101397" maxCol="101402" />
      </drainZonesShadow>
    </node>
    <node name="OCA6::855300" nid="9523" row="1238" minCol="2255" maxCol="59545" minColSha="2754" maxColSha="147698" color="EX-dark-tan">
      <drainZones>
        <drainZone minCol="59543" maxCol="59545" />
      </drainZones>
      <drainZonesShadow>
        <drainZoneShadow minCol="3538" maxCol="3538" />
        <drainZoneShadow minCol="55157" maxCol="55157" />
        <drainZoneShadow minCol="101403" maxCol="101405" />
      </drainZonesShadow>
    </node>
    <node name="UBP10::852641" nid="9405" row="1239" minCol="2258" maxCol="59547" minColSha="2757" maxColSha="139699" color="EX-pale-blue-magenta">
      <drainZones>
        <drainZone minCol="33770" maxCol="33772" />
        <drainZone minCol="59546" maxCol="59547" />
      </drainZones>
      <drainZonesShadow>
        <drainZoneShadow minCol="3539" maxCol="3539" />
        <drainZoneShadow minCol="55158" maxCol="55161" />
        <drainZoneShadow minCol="101406" maxCol="101407" />
      </drainZonesShadow>
    </node>
    <node name="ROX1::850447" nid="10407" row="1240" minCol="2813" maxCol="59585" minColSha="3540" maxColSha="155101" color="EX-pale-yellow orange">
      <drainZones>
        <drainZone minCol="2813" maxCol="2813" />
        <drainZone minCol="33773" maxCol="33784" />
        <drainZone minCol="59548" maxCol="59585" />
      </drainZones>
      <drainZonesShadow>
        <drainZoneShadow minCol="3540" maxCol="3540" />
        <drainZoneShadow minCol="55162" maxCol="55189" />
        <drainZoneShadow minCol="101408" maxCol="101445" />
      </drainZonesShadow>
    </node>
    <node name="PBY1::856897" nid="8543" row="1241" minCol="2163" maxCol="59588" minColSha="2587" maxColSha="155774" color="EX-medium-magenta">
      <drainZones>
        <drainZone minCol="59586" maxCol="59588" />
      </drainZones>
      <drainZonesShadow>
        <drainZoneShadow minCol="3541" maxCol="3541" />
        <drainZoneShadow minCol="55190" maxCol="55190" />
        <drainZoneShadow minCol="101446" maxCol="101448" />
      </drainZonesShadow>
    </node>
    <node name="YDR338C::855087" nid="10585" row="1242" minCol="2814" maxCol="59594" minColSha="3542" maxColSha="153985" color="EX-pale-red">
      <drainZones>
        <drainZone minCol="2814" maxCol="2814" />
        <drainZone minCol="33785" maxCol="33786" />
        <drainZone minCol="59589" maxCol="59594" />
      </drainZones>
      <drainZonesShadow>
        <drainZoneShadow minCol="3542" maxCol="3542" />
        <drainZoneShadow minCol="55191" maxCol="55195" />
        <drainZoneShadow minCol="101449" maxCol="101454" />
      </drainZonesShadow>
    </node>
    <node name="PDI1::853485" nid="10151" row="1243" minCol="1919" maxCol="59596" minColSha="2260" maxColSha="152589" color="EX-pale-cyan">
      <drainZones>
        <drainZone minCol="33787" maxCol="33788" />
        <drainZone minCol="59595" maxCol="59596" />
      </drainZones>
      <drainZonesShadow>
        <drainZoneShadow minCol="3543" maxCol="3543" />
        <drainZoneShadow minCol="55196" maxCol="55197" />
        <drainZoneShadow minCol="101455" maxCol="101456" />
      </drainZonesShadow>
    </node>
    <node name="SOK1::852828" nid="9892" row="1244" minCol="2815" maxCol="59605" minColSha="3544" maxColSha="155780" color="EX-pale-yellow-green">
      <drainZones>
        <drainZone minCol="2815" maxCol="2815" />
        <drainZone minCol="33789" maxCol="33792" />
        <drainZone minCol="59597" maxCol="59605" />
      </drainZones>
      <drainZonesShadow>
        <drainZoneShadow minCol="3544" maxCol="3544" />
        <drainZoneShadow minCol="55198" maxCol="55202" />
        <drainZoneShadow minCol="101457" maxCol="101465" />
      </drainZonesShadow>
    </node>
    <node name="HAP5::851860" nid="8289" row="1245" minCol="2516" maxCol="59609" minColSha="3083" maxColSha="146170" color="EX-pale-purple">
      <drainZones>
        <drainZone minCol="33793" maxCol="33795" />
        <drainZone minCol="59606" maxCol="59609" />
      </drainZones>
      <drainZonesShadow>
        <drainZoneShadow minCol="3545" maxCol="3546" />
        <drainZoneShadow minCol="55203" maxCol="55206" />
        <drainZoneShadow minCol="101466" maxCol="101469" />
      </drainZonesShadow>
    </node>
    <node name="IDS2::853088" nid="9355" row="1246" minCol="1933" maxCol="59612" minColSha="2284" maxColSha="152235" color="EX-pale-magenta">
      <drainZones>
        <drainZone minCol="59610" maxCol="59612" />
      </drainZones>
      <drainZonesShadow>
        <drainZoneShadow minCol="3547" maxCol="3549" />
        <drainZoneShadow minCol="55207" maxCol="55207" />
        <drainZoneShadow minCol="101470" maxCol="101472" />
      </drainZonesShadow>
    </node>
    <node name="CNS1::851437" nid="9709" row="1247" minCol="2816" maxCol="59620" minColSha="3550" maxColSha="155035" color="EX-pale-red-orange">
      <drainZones>
        <drainZone minCol="2816" maxCol="2816" />
        <drainZone minCol="59613" maxCol="59620" />
      </drainZones>
      <drainZonesShadow>
        <drainZoneShadow minCol="3550" maxCol="3550" />
        <drainZoneShadow minCol="55208" maxCol="55210" />
        <drainZoneShadow minCol="101473" maxCol="101480" />
      </drainZonesShadow>
    </node>
    <node name="NUP57::854990" nid="9408" row="1248" minCol="1936" maxCol="59623" minColSha="2290" maxColSha="140450" color="EX-blue">
      <drainZones>
        <drainZone minCol="2817" maxCol="2817" />
        <drainZone minCol="59621" maxCol="59623" />
      </drainZones>
      <drainZonesShadow>
        <drainZoneShadow minCol="3551" maxCol="3553" />
        <drainZoneShadow minCol="55211" maxCol="55212" />
        <drainZoneShadow minCol="101481" maxCol="101483" />
      </drainZonesShadow>
    </node>
    <node name="TID3::853520" nid="8744" row="1249" minCol="1965" maxCol="59624" minColSha="2328" maxColSha="143844" color="EX-orange">
      <drainZones>
        <drainZone minCol="33796" maxCol="33796" />
        <drainZone minCol="59624" maxCol="59624" />
      </drainZones>
      <drainZonesShadow>
        <drainZoneShadow minCol="3554" maxCol="3556" />
        <drainZoneShadow minCol="55213" maxCol="55214" />
        <drainZoneShadow minCol="101484" maxCol="101484" />
      </drainZonesShadow>
    </node>
    <node name="NUP53::856683" nid="9441" row="1250" minCol="2357" maxCol="59628" minColSha="2878" maxColSha="127152" color="EX-dark-cyan">
      <drainZones>
        <drainZone minCol="33797" maxCol="33797" />
        <drainZone minCol="59625" maxCol="59628" />
      </drainZones>
      <drainZonesShadow>
        <drainZoneShadow minCol="3557" maxCol="3558" />
        <drainZoneShadow minCol="55215" maxCol="55217" />
        <drainZoneShadow minCol="101485" maxCol="101488" />
      </drainZonesShadow>
    </node>
    <node name="MCM21::853599" nid="9135" row="1251" minCol="2077" maxCol="59639" minColSha="2465" maxColSha="154702" color="EX-red">
      <drainZones>
        <drainZone minCol="2818" maxCol="2822" />
        <drainZone minCol="33798" maxCol="33800" />
        <drainZone minCol="59629" maxCol="59639" />
      </drainZones>
      <drainZonesShadow>
        <drainZoneShadow minCol="3559" maxCol="3568" />
        <drainZoneShadow minCol="55218" maxCol="55221" />
        <drainZoneShadow minCol="101489" maxCol="101499" />
      </drainZonesShadow>
    </node>
    <node name="ZDS1::852500" nid="8234" row="1252" minCol="1985" maxCol="59642" minColSha="2356" maxColSha="152131" color="EX-dark-orange">
      <drainZones>
        <drainZone minCol="2823" maxCol="2824" />
        <drainZone minCol="59640" maxCol="59642" />
      </drainZones>
      <drainZonesShadow>
        <drainZoneShadow minCol="3569" maxCol="3574" />
        <drainZoneShadow minCol="55222" maxCol="55222" />
        <drainZoneShadow minCol="101500" maxCol="101502" />
      </drainZonesShadow>
    </node>
    <node name="SIP2::854242" nid="9337" row="1253" minCol="2673" maxCol="59648" minColSha="3315" maxColSha="152940" color="EX-dark-gray-purple">
      <drainZones>
        <drainZone minCol="2825" maxCol="2825" />
        <drainZone minCol="33801" maxCol="33804" />
        <drainZone minCol="59643" maxCol="59648" />
      </drainZones>
      <drainZonesShadow>
        <drainZoneShadow minCol="3575" maxCol="3577" />
        <drainZoneShadow minCol="55223" maxCol="55230" />
        <drainZoneShadow minCol="101503" maxCol="101508" />
      </drainZonesShadow>
    </node>
    <node name="VPS54::850939" nid="10130" row="1254" minCol="2826" maxCol="59654" minColSha="3578" maxColSha="144492" color="EX-cyan">
      <drainZones>
        <drainZone minCol="2826" maxCol="2828" />
        <drainZone minCol="33805" maxCol="33807" />
        <drainZone minCol="59649" maxCol="59654" />
      </drainZones>
      <drainZonesShadow>
        <drainZoneShadow minCol="3578" maxCol="3580" />
        <drainZoneShadow minCol="55231" maxCol="55236" />
        <drainZoneShadow minCol="101509" maxCol="101514" />
      </drainZonesShadow>
    </node>
    <node name="AOS1::854761" nid="10257" row="1255" minCol="2737" maxCol="59659" minColSha="3404" maxColSha="154689" color="EX-yellow-orange">
      <drainZones>
        <drainZone minCol="33808" maxCol="33810" />
        <drainZone minCol="59655" maxCol="59659" />
      </drainZones>
      <drainZonesShadow>
        <drainZoneShadow minCol="3581" maxCol="3581" />
        <drainZoneShadow minCol="55237" maxCol="55240" />
        <drainZoneShadow minCol="101515" maxCol="101519" />
      </drainZonesShadow>
    </node>
    <node name="SEC65::856719" nid="8286" row="1256" minCol="1993" maxCol="59661" minColSha="2366" maxColSha="154804" color="EX-pure-blue">
      <drainZones>
        <drainZone minCol="2829" maxCol="2831" />
        <drainZone minCol="33811" maxCol="33819" />
        <drainZone minCol="59660" maxCol="59661" />
      </drainZones>
      <drainZonesShadow>
        <drainZoneShadow minCol="3582" maxCol="3587" />
        <drainZoneShadow minCol="55241" maxCol="55255" />
        <drainZoneShadow minCol="101520" maxCol="101521" />
      </drainZonesShadow>
    </node>
    <node name="NKP1::851916" nid="10286" row="1257" minCol="2078" maxCol="59668" minColSha="2466" maxColSha="155439" color="EX-dark-yellow-green">
      <drainZones>
        <drainZone minCol="2832" maxCol="2834" />
        <drainZone minCol="33820" maxCol="33825" />
        <drainZone minCol="59662" maxCol="59668" />
      </drainZones>
      <drainZonesShadow>
        <drainZoneShadow minCol="3588" maxCol="3596" />
        <drainZoneShadow minCol="55256" maxCol="55269" />
        <drainZoneShadow minCol="101522" maxCol="101528" />
      </drainZonesShadow>
    </node>
    <node name="SAC3::855198" nid="8806" row="1258" minCol="2355" maxCol="59669" minColSha="2876" maxColSha="126430" color="EX-dark-magenta">
      <drainZones>
        <drainZone minCol="59669" maxCol="59669" />
      </drainZones>
      <drainZonesShadow>
        <drainZoneShadow minCol="3597" maxCol="3597" />
        <drainZoneShadow minCol="55270" maxCol="55271" />
        <drainZoneShadow minCol="101529" maxCol="101529" />
      </drainZonesShadow>
    </node>
    <node name="YFR017C::851709" nid="10451" row="1259" minCol="2049" maxCol="59671" minColSha="2428" maxColSha="137405" color="EX-dark-green">
      <drainZones>
        <drainZone minCol="33826" maxCol="33827" />
        <drainZone minCol="59670" maxCol="59671" />
      </drainZones>
      <drainZonesShadow>
        <drainZoneShadow minCol="3598" maxCol="3598" />
        <drainZoneShadow minCol="55272" maxCol="55277" />
        <drainZoneShadow minCol="101530" maxCol="101531" />
      </drainZonesShadow>
    </node>
    <node name="YML082W::853312" nid="10021" row="1260" minCol="2114" maxCol="59676" minColSha="2516" maxColSha="147080" color="EX-blue-magenta">
      <drainZones>
        <drainZone minCol="33828" maxCol="33829" />
        <drainZone minCol="59672" maxCol="59676" />
      </drainZones>
      <drainZonesShadow>
        <drainZoneShadow minCol="3599" maxCol="3599" />
        <drainZoneShadow minCol="55278" maxCol="55280" />
        <drainZoneShadow minCol="101532" maxCol="101536" />
      </drainZonesShadow>
    </node>
    <node name="YLR287C::854351" nid="10133" row="1261" minCol="2835" maxCol="59680" minColSha="3600" maxColSha="146888" color="EX-yellow-green">
      <drainZones>
        <drainZone minCol="2835" maxCol="2835" />
        <drainZone minCol="33830" maxCol="33833" />
        <drainZone minCol="59677" maxCol="59680" />
      </drainZones>
      <drainZonesShadow>
        <drainZoneShadow minCol="3600" maxCol="3600" />
        <drainZoneShadow minCol="55281" maxCol="55286" />
        <drainZoneShadow minCol="101537" maxCol="101540" />
      </drainZonesShadow>
    </node>
    <node name="SEC28::852556" nid="9667" row="1262" minCol="2638" maxCol="59684" minColSha="3261" maxColSha="148625" color="EX-magenta">
      <drainZones>
        <drainZone minCol="2836" maxCol="2837" />
        <drainZone minCol="33834" maxCol="33836" />
        <drainZone minCol="59681" maxCol="59684" />
      </drainZones>
      <drainZonesShadow>
        <drainZoneShadow minCol="3601" maxCol="3606" />
        <drainZoneShadow minCol="55287" maxCol="55290" />
        <drainZoneShadow minCol="101541" maxCol="101544" />
      </drainZonesShadow>
    </node>
    <node name="YEF1::850605" nid="10083" row="1263" minCol="2838" maxCol="59687" minColSha="3607" maxColSha="153962" color="EX-green">
      <drainZones>
        <drainZone minCol="2838" maxCol="2838" />
        <drainZone minCol="33837" maxCol="33838" />
        <drainZone minCol="59685" maxCol="59687" />
      </drainZones>
      <drainZonesShadow>
        <drainZoneShadow minCol="3607" maxCol="3607" />
        <drainZoneShadow minCol="55291" maxCol="55293" />
        <drainZoneShadow minCol="101545" maxCol="101547" />
      </drainZonesShadow>
    </node>
    <node name="CAF16::852529" nid="8220" row="1264" minCol="2161" maxCol="59690" minColSha="2584" maxColSha="148759" color="EX-yellow">
      <drainZones>
        <drainZone minCol="33839" maxCol="33840" />
        <drainZone minCol="59688" maxCol="59690" />
      </drainZones>
      <drainZonesShadow>
        <drainZoneShadow minCol="3608" maxCol="3608" />
        <drainZoneShadow minCol="55294" maxCol="55295" />
        <drainZoneShadow minCol="101548" maxCol="101550" />
      </drainZonesShadow>
    </node>
    <node name="PKC1::854687" nid="8703" row="1265" minCol="2745" maxCol="59692" minColSha="3423" maxColSha="149793" color="EX-purple">
      <drainZones>
        <drainZone minCol="33841" maxCol="33841" />
        <drainZone minCol="59691" maxCol="59692" />
      </drainZones>
      <drainZonesShadow>
        <drainZoneShadow minCol="3609" maxCol="3609" />
        <drainZoneShadow minCol="55296" maxCol="55297" />
        <drainZoneShadow minCol="101551" maxCol="101552" />
      </drainZonesShadow>
    </node>
    <node name="POP1::851653" nid="9466" row="1266" minCol="2228" maxCol="59705" minColSha="2692" maxColSha="153144" color="EX-dark-purple">
      <drainZones>
        <drainZone minCol="33842" maxCol="33843" />
        <drainZone minCol="59693" maxCol="59705" />
      </drainZones>
      <drainZonesShadow>
        <drainZoneShadow minCol="3610" maxCol="3617" />
        <drainZoneShadow minCol="55298" maxCol="55301" />
        <drainZoneShadow minCol="101553" maxCol="101565" />
      </drainZonesShadow>
    </node>
    <node name="SPC19::850793" nid="10372" row="1267" minCol="2207" maxCol="59718" minColSha="2656" maxColSha="155182" color="EX-dark-red">
      <drainZones>
        <drainZone minCol="2839" maxCol="2841" />
        <drainZone minCol="33844" maxCol="33845" />
        <drainZone minCol="59706" maxCol="59718" />
      </drainZones>
      <drainZonesShadow>
        <drainZoneShadow minCol="3618" maxCol="3625" />
        <drainZoneShadow minCol="55302" maxCol="55307" />
        <drainZoneShadow minCol="101566" maxCol="101578" />
      </drainZonesShadow>
    </node>
    <node name="ASK1::852765" nid="9982" row="1268" minCol="2349" maxCol="59727" minColSha="2867" maxColSha="147636" color="EX-pale-green">
      <drainZones>
        <drainZone minCol="2842" maxCol="2843" />
        <drainZone minCol="59719" maxCol="59727" />
      </drainZones>
      <drainZonesShadow>
        <drainZoneShadow minCol="3626" maxCol="3631" />
        <drainZoneShadow minCol="55308" maxCol="55308" />
        <drainZoneShadow minCol="101579" maxCol="101587" />
      </drainZonesShadow>
    </node>
    <node name="VHS3::854046" nid="9226" row="1269" minCol="2844" maxCol="59731" minColSha="3632" maxColSha="152930" color="EX-pale-blue">
      <drainZones>
        <drainZone minCol="2844" maxCol="2845" />
        <drainZone minCol="33846" maxCol="33849" />
        <drainZone minCol="59728" maxCol="59731" />
      </drainZones>
      <drainZonesShadow>
        <drainZoneShadow minCol="3632" maxCol="3633" />
        <drainZoneShadow minCol="55309" maxCol="55314" />
        <drainZoneShadow minCol="101588" maxCol="101591" />
      </drainZonesShadow>
    </node>
    <node name="YGR205W::850829" nid="9873" row="1270" minCol="2846" maxCol="59735" minColSha="3634" maxColSha="150193" color="EX-dark-tan">
      <drainZones>
        <drainZone minCol="2846" maxCol="2846" />
        <drainZone minCol="33850" maxCol="33851" />
        <drainZone minCol="59732" maxCol="59735" />
      </drainZones>
      <drainZonesShadow>
        <drainZoneShadow minCol="3634" maxCol="3634" />
        <drainZoneShadow minCol="55315" maxCol="55320" />
        <drainZoneShadow minCol="101592" maxCol="101595" />
      </drainZonesShadow>
    </node>
    <node name="YCR076C::852234" nid="8765" row="1271" minCol="2847" maxCol="59740" minColSha="3635" maxColSha="153632" color="EX-pale-blue-magenta">
      <drainZones>
        <drainZone minCol="2847" maxCol="2848" />
        <drainZone minCol="33852" maxCol="33856" />
        <drainZone minCol="59736" maxCol="59740" />
      </drainZones>
      <drainZonesShadow>
        <drainZoneShadow minCol="3635" maxCol="3636" />
        <drainZoneShadow minCol="55321" maxCol="55326" />
        <drainZoneShadow minCol="101596" maxCol="101600" />
      </drainZonesShadow>
    </node>
    <node name="NUP116::853072" nid="9771" row="1272" minCol="2783" maxCol="59749" minColSha="3484" maxColSha="149794" color="EX-pale-yellow orange">
      <drainZones>
        <drainZone minCol="2849" maxCol="2849" />
        <drainZone minCol="33857" maxCol="33859" />
        <drainZone minCol="59741" maxCol="59749" />
      </drainZones>
      <drainZonesShadow>
        <drainZoneShadow minCol="3637" maxCol="3639" />
        <drainZoneShadow minCol="55327" maxCol="55331" />
        <drainZoneShadow minCol="101601" maxCol="101609" />
      </drainZonesShadow>
    </node>
    <node name="SIR3::851040" nid="10106" row="1273" minCol="2237" maxCol="59750" minColSha="2707" maxColSha="122889" color="EX-medium-magenta">
      <drainZones>
        <drainZone minCol="33860" maxCol="33860" />
        <drainZone minCol="59750" maxCol="59750" />
      </drainZones>
      <drainZonesShadow>
        <drainZoneShadow minCol="3640" maxCol="3640" />
        <drainZoneShadow minCol="55332" maxCol="55333" />
        <drainZoneShadow minCol="101610" maxCol="101610" />
      </drainZonesShadow>
    </node>
    <node name="STE12::852314" nid="8384" row="1274" minCol="2238" maxCol="59751" minColSha="2719" maxColSha="151446" color="EX-pale-red">
      <drainZones>
        <drainZone minCol="33861" maxCol="33863" />
        <drainZone minCol="59751" maxCol="59751" />
      </drainZones>
      <drainZonesShadow>
        <drainZoneShadow minCol="3641" maxCol="3641" />
        <drainZoneShadow minCol="55334" maxCol="55336" />
        <drainZoneShadow minCol="101611" maxCol="101611" />
      </drainZonesShadow>
    </node>
    <node name="SNX4::853348" nid="8685" row="1275" minCol="2850" maxCol="59757" minColSha="3642" maxColSha="153297" color="EX-pale-cyan">
      <drainZones>
        <drainZone minCol="2850" maxCol="2851" />
        <drainZone minCol="33864" maxCol="33865" />
        <drainZone minCol="59752" maxCol="59757" />
      </drainZones>
      <drainZonesShadow>
        <drainZoneShadow minCol="3642" maxCol="3643" />
        <drainZoneShadow minCol="55337" maxCol="55339" />
        <drainZoneShadow minCol="101612" maxCol="101617" />
      </drainZonesShadow>
    </node>
    <node name="BUD23::855603" nid="8279" row="1276" minCol="2852" maxCol="59762" minColSha="3644" maxColSha="153963" color="EX-pale-yellow-green">
      <drainZones>
        <drainZone minCol="2852" maxCol="2852" />
        <drainZone minCol="33866" maxCol="33866" />
        <drainZone minCol="59758" maxCol="59762" />
      </drainZones>
      <drainZonesShadow>
        <drainZoneShadow minCol="3644" maxCol="3644" />
        <drainZoneShadow minCol="55340" maxCol="55341" />
        <drainZoneShadow minCol="101618" maxCol="101622" />
      </drainZonesShadow>
    </node>
    <node name="YPR091C::856380" nid="10271" row="1277" minCol="2853" maxCol="59765" minColSha="3645" maxColSha="152673" color="EX-pale-purple">
      <drainZones>
        <drainZone minCol="2853" maxCol="2853" />
        <drainZone minCol="59763" maxCol="59765" />
      </drainZones>
      <drainZonesShadow>
        <drainZoneShadow minCol="3645" maxCol="3645" />
        <drainZoneShadow minCol="55342" maxCol="55342" />
        <drainZoneShadow minCol="101623" maxCol="101625" />
      </drainZonesShadow>
    </node>
    <node name="SLD5::850779" nid="9055" row="1278" minCol="2273" maxCol="59766" minColSha="2774" maxColSha="152076" color="EX-pale-magenta">
      <drainZones>
        <drainZone minCol="33867" maxCol="33869" />
        <drainZone minCol="59766" maxCol="59766" />
      </drainZones>
      <drainZonesShadow>
        <drainZoneShadow minCol="3646" maxCol="3648" />
        <drainZoneShadow minCol="55343" maxCol="55345" />
        <drainZoneShadow minCol="101626" maxCol="101626" />
      </drainZonesShadow>
    </node>
    <node name="VPS27::855465" nid="8229" row="1279" minCol="2285" maxCol="59768" minColSha="2789" maxColSha="126372" color="EX-pale-red-orange">
      <drainZones>
        <drainZone minCol="33870" maxCol="33870" />
        <drainZone minCol="59767" maxCol="59768" />
      </drainZones>
      <drainZonesShadow>
        <drainZoneShadow minCol="3649" maxCol="3649" />
        <drainZoneShadow minCol="55346" maxCol="55346" />
        <drainZoneShadow minCol="101627" maxCol="101628" />
      </drainZonesShadow>
    </node>
    <node name="WBP1::853829" nid="9052" row="1280" minCol="2288" maxCol="59769" minColSha="2792" maxColSha="134104" color="EX-blue">
      <drainZones>
        <drainZone minCol="33871" maxCol="33871" />
        <drainZone minCol="59769" maxCol="59769" />
      </drainZones>
      <drainZonesShadow>
        <drainZoneShadow minCol="3650" maxCol="3651" />
        <drainZoneShadow minCol="55347" maxCol="55347" />
        <drainZoneShadow minCol="101629" maxCol="101629" />
      </drainZonesShadow>
    </node>
    <node name="PBA1::852886" nid="9694" row="1281" minCol="2854" maxCol="59774" minColSha="3652" maxColSha="149617" color="EX-orange">
      <drainZones>
        <drainZone minCol="2854" maxCol="2855" />
        <drainZone minCol="59770" maxCol="59774" />
      </drainZones>
      <drainZonesShadow>
        <drainZoneShadow minCol="3652" maxCol="3653" />
        <drainZoneShadow minCol="55348" maxCol="55350" />
        <drainZoneShadow minCol="101630" maxCol="101634" />
      </drainZonesShadow>
    </node>
    <node name="UMP1::856061" nid="9034" row="1282" minCol="2854" maxCol="59780" minColSha="3652" maxColSha="149618" color="EX-dark-cyan">
      <drainZones>
        <drainZone minCol="2856" maxCol="2856" />
        <drainZone minCol="59775" maxCol="59780" />
      </drainZones>
      <drainZonesShadow>
        <drainZoneShadow minCol="3654" maxCol="3655" />
        <drainZoneShadow minCol="55351" maxCol="55351" />
        <drainZoneShadow minCol="101635" maxCol="101640" />
      </drainZonesShadow>
    </node>
    <node name="YLR345W::851224" nid="10260" row="1283" minCol="2728" maxCol="59785" minColSha="3395" maxColSha="155784" color="EX-red">
      <drainZones>
        <drainZone minCol="2857" maxCol="2857" />
        <drainZone minCol="33872" maxCol="33872" />
        <drainZone minCol="59781" maxCol="59785" />
      </drainZones>
      <drainZonesShadow>
        <drainZoneShadow minCol="3656" maxCol="3657" />
        <drainZoneShadow minCol="55352" maxCol="55353" />
        <drainZoneShadow minCol="101641" maxCol="101645" />
      </drainZonesShadow>
    </node>
    <node name="SNL1::855484" nid="8568" row="1284" minCol="2858" maxCol="59787" minColSha="3658" maxColSha="148660" color="EX-dark-orange">
      <drainZones>
        <drainZone minCol="2858" maxCol="2858" />
        <drainZone minCol="33873" maxCol="33873" />
        <drainZone minCol="59786" maxCol="59787" />
      </drainZones>
      <drainZonesShadow>
        <drainZoneShadow minCol="3658" maxCol="3658" />
        <drainZoneShadow minCol="55354" maxCol="55356" />
        <drainZoneShadow minCol="101646" maxCol="101647" />
      </drainZonesShadow>
    </node>
    <node name="DAD2::851576" nid="9766" row="1285" minCol="2350" maxCol="59800" minColSha="2868" maxColSha="155183" color="EX-dark-gray-purple">
      <drainZones>
        <drainZone minCol="2859" maxCol="2859" />
        <drainZone minCol="33874" maxCol="33875" />
        <drainZone minCol="59788" maxCol="59800" />
      </drainZones>
      <drainZonesShadow>
        <drainZoneShadow minCol="3659" maxCol="3664" />
        <drainZoneShadow minCol="55357" maxCol="55359" />
        <drainZoneShadow minCol="101648" maxCol="101660" />
      </drainZonesShadow>
    </node>
    <node name="YNL247W::850771" nid="9359" row="1286" minCol="2853" maxCol="59810" minColSha="3645" maxColSha="151484" color="EX-cyan">
      <drainZones>
        <drainZone minCol="2860" maxCol="2860" />
        <drainZone minCol="33876" maxCol="33878" />
        <drainZone minCol="59801" maxCol="59810" />
      </drainZones>
      <drainZonesShadow>
        <drainZoneShadow minCol="3665" maxCol="3666" />
        <drainZoneShadow minCol="55360" maxCol="55365" />
        <drainZoneShadow minCol="101661" maxCol="101670" />
      </drainZonesShadow>
    </node>
    <node name="PRO1::850908" nid="10392" row="1287" minCol="2363" maxCol="59811" minColSha="2884" maxColSha="121584" color="EX-yellow-orange">
      <drainZones>
        <drainZone minCol="33879" maxCol="33879" />
        <drainZone minCol="59811" maxCol="59811" />
      </drainZones>
      <drainZonesShadow>
        <drainZoneShadow minCol="3667" maxCol="3667" />
        <drainZoneShadow minCol="55366" maxCol="55366" />
        <drainZoneShadow minCol="101671" maxCol="101671" />
      </drainZonesShadow>
    </node>
    <node name="YMR178W::852391" nid="9163" row="1288" minCol="2392" maxCol="59815" minColSha="2917" maxColSha="146239" color="EX-pure-blue">
      <drainZones>
        <drainZone minCol="33880" maxCol="33882" />
        <drainZone minCol="59812" maxCol="59815" />
      </drainZones>
      <drainZonesShadow>
        <drainZoneShadow minCol="3668" maxCol="3668" />
        <drainZoneShadow minCol="55367" maxCol="55369" />
        <drainZoneShadow minCol="101672" maxCol="101675" />
      </drainZonesShadow>
    </node>
    <node name="YBT1::853436" nid="8626" row="1289" minCol="2404" maxCol="59817" minColSha="2932" maxColSha="137158" color="EX-dark-yellow-green">
      <drainZones>
        <drainZone minCol="33883" maxCol="33885" />
        <drainZone minCol="59816" maxCol="59817" />
      </drainZones>
      <drainZonesShadow>
        <drainZoneShadow minCol="3669" maxCol="3669" />
        <drainZoneShadow minCol="55370" maxCol="55372" />
        <drainZoneShadow minCol="101676" maxCol="101677" />
      </drainZonesShadow>
    </node>
    <node name="DCS2::854944" nid="9952" row="1290" minCol="2731" maxCol="59823" minColSha="3398" maxColSha="147097" color="EX-dark-magenta">
      <drainZones>
        <drainZone minCol="33886" maxCol="33887" />
        <drainZone minCol="59818" maxCol="59823" />
      </drainZones>
      <drainZonesShadow>
        <drainZoneShadow minCol="3670" maxCol="3670" />
        <drainZoneShadow minCol="55373" maxCol="55376" />
        <drainZoneShadow minCol="101678" maxCol="101683" />
      </drainZonesShadow>
    </node>
    <node name="VPS30::855244" nid="10032" row="1291" minCol="2436" maxCol="59825" minColSha="2973" maxColSha="139800" color="EX-dark-green">
      <drainZones>
        <drainZone minCol="2861" maxCol="2862" />
        <drainZone minCol="33888" maxCol="33888" />
        <drainZone minCol="59824" maxCol="59825" />
      </drainZones>
      <drainZonesShadow>
        <drainZoneShadow minCol="3671" maxCol="3674" />
        <drainZoneShadow minCol="55377" maxCol="55377" />
        <drainZoneShadow minCol="101684" maxCol="101685" />
      </drainZonesShadow>
    </node>
    <node name="REB1::853216" nid="8800" row="1292" minCol="2863" maxCol="59826" minColSha="3675" maxColSha="123860" color="EX-blue-magenta">
      <drainZones>
        <drainZone minCol="2863" maxCol="2864" />
        <drainZone minCol="33889" maxCol="33891" />
        <drainZone minCol="59826" maxCol="59826" />
      </drainZones>
      <drainZonesShadow>
        <drainZoneShadow minCol="3675" maxCol="3676" />
        <drainZoneShadow minCol="55378" maxCol="55382" />
        <drainZoneShadow minCol="101686" maxCol="101686" />
      </drainZonesShadow>
    </node>
    <node name="RMP1::852428" nid="10495" row="1293" minCol="2453" maxCol="59829" minColSha="2994" maxColSha="145816" color="EX-yellow-green">
      <drainZones>
        <drainZone minCol="33892" maxCol="33893" />
        <drainZone minCol="59827" maxCol="59829" />
      </drainZones>
      <drainZonesShadow>
        <drainZoneShadow minCol="3677" maxCol="3677" />
        <drainZoneShadow minCol="55383" maxCol="55384" />
        <drainZoneShadow minCol="101687" maxCol="101689" />
      </drainZonesShadow>
    </node>
    <node name="LIA1::853069" nid="8360" row="1294" minCol="2490" maxCol="59831" minColSha="3050" maxColSha="128123" color="EX-magenta">
      <drainZones>
        <drainZone minCol="33894" maxCol="33895" />
        <drainZone minCol="59830" maxCol="59831" />
      </drainZones>
      <drainZonesShadow>
        <drainZoneShadow minCol="3678" maxCol="3678" />
        <drainZoneShadow minCol="55385" maxCol="55386" />
        <drainZoneShadow minCol="101690" maxCol="101691" />
      </drainZonesShadow>
    </node>
    <node name="SIS1::852274" nid="8724" row="1295" minCol="2865" maxCol="59834" minColSha="3679" maxColSha="143942" color="EX-green">
      <drainZones>
        <drainZone minCol="2865" maxCol="2866" />
        <drainZone minCol="33896" maxCol="33898" />
        <drainZone minCol="59832" maxCol="59834" />
      </drainZones>
      <drainZonesShadow>
        <drainZoneShadow minCol="3679" maxCol="3680" />
        <drainZoneShadow minCol="55387" maxCol="55390" />
        <drainZoneShadow minCol="101692" maxCol="101694" />
      </drainZonesShadow>
    </node>
    <node name="RAD7::854755" nid="9413" row="1296" minCol="2496" maxCol="59835" minColSha="3060" maxColSha="154447" color="EX-yellow">
      <drainZones>
        <drainZone minCol="2867" maxCol="2867" />
        <drainZone minCol="33899" maxCol="33901" />
        <drainZone minCol="59835" maxCol="59835" />
      </drainZones>
      <drainZonesShadow>
        <drainZoneShadow minCol="3681" maxCol="3682" />
        <drainZoneShadow minCol="55391" maxCol="55393" />
        <drainZoneShadow minCol="101695" maxCol="101695" />
      </drainZonesShadow>
    </node>
    <node name="SAS3::854659" nid="8521" row="1297" minCol="2527" maxCol="59844" minColSha="3097" maxColSha="154725" color="EX-purple">
      <drainZones>
        <drainZone minCol="33902" maxCol="33903" />
        <drainZone minCol="59836" maxCol="59844" />
      </drainZones>
      <drainZonesShadow>
        <drainZoneShadow minCol="3683" maxCol="3684" />
        <drainZoneShadow minCol="55394" maxCol="55396" />
        <drainZoneShadow minCol="101696" maxCol="101704" />
      </drainZonesShadow>
    </node>
    <node name="RNR4::855268" nid="8985" row="1298" minCol="2868" maxCol="59848" minColSha="3685" maxColSha="155563" color="EX-dark-purple">
      <drainZones>
        <drainZone minCol="2868" maxCol="2869" />
        <drainZone minCol="33904" maxCol="33906" />
        <drainZone minCol="59845" maxCol="59848" />
      </drainZones>
      <drainZonesShadow>
        <drainZoneShadow minCol="3685" maxCol="3686" />
        <drainZoneShadow minCol="55397" maxCol="55400" />
        <drainZoneShadow minCol="101705" maxCol="101708" />
      </drainZonesShadow>
    </node>
    <node name="YPR036W-A::852712" nid="10411" row="1299" minCol="2509" maxCol="59849" minColSha="3075" maxColSha="140790" color="EX-dark-red">
      <drainZones>
        <drainZone minCol="33907" maxCol="33907" />
        <drainZone minCol="59849" maxCol="59849" />
      </drainZones>
      <drainZonesShadow>
        <drainZoneShadow minCol="3687" maxCol="3687" />
        <drainZoneShadow minCol="55401" maxCol="55401" />
        <drainZoneShadow minCol="101709" maxCol="101709" />
      </drainZonesShadow>
    </node>
    <node name="MCM6::853659" nid="9085" row="1300" minCol="2870" maxCol="59850" minColSha="3688" maxColSha="155534" color="EX-pale-green">
      <drainZones>
        <drainZone minCol="2870" maxCol="2870" />
        <drainZone minCol="59850" maxCol="59850" />
      </drainZones>
      <drainZonesShadow>
        <drainZoneShadow minCol="3688" maxCol="3688" />
        <drainZoneShadow minCol="55402" maxCol="55402" />
        <drainZoneShadow minCol="101710" maxCol="101710" />
      </drainZonesShadow>
    </node>
    <node name="SEC14::855809" nid="9948" row="1301" minCol="2641" maxCol="59851" minColSha="3264" maxColSha="136685" color="EX-pale-blue">
      <drainZones>
        <drainZone minCol="33908" maxCol="33909" />
        <drainZone minCol="59851" maxCol="59851" />
      </drainZones>
      <drainZonesShadow>
        <drainZoneShadow minCol="3689" maxCol="3689" />
        <drainZoneShadow minCol="55403" maxCol="55404" />
        <drainZoneShadow minCol="101711" maxCol="101711" />
      </drainZonesShadow>
    </node>
    <node name="PDR12::855406" nid="9756" row="1302" minCol="2647" maxCol="59852" minColSha="3272" maxColSha="134105" color="EX-dark-tan">
      <drainZones>
        <drainZone minCol="33910" maxCol="33911" />
        <drainZone minCol="59852" maxCol="59852" />
      </drainZones>
      <drainZonesShadow>
        <drainZoneShadow minCol="3690" maxCol="3690" />
        <drainZoneShadow minCol="55405" maxCol="55406" />
        <drainZoneShadow minCol="101712" maxCol="101712" />
      </drainZonesShadow>
    </node>
    <node name="UBP13::856392" nid="9908" row="1303" minCol="2713" maxCol="59856" minColSha="3370" maxColSha="147098" color="EX-pale-blue-magenta">
      <drainZones>
        <drainZone minCol="33912" maxCol="33912" />
        <drainZone minCol="59853" maxCol="59856" />
      </drainZones>
      <drainZonesShadow>
        <drainZoneShadow minCol="3691" maxCol="3691" />
        <drainZoneShadow minCol="55407" maxCol="55407" />
        <drainZoneShadow minCol="101713" maxCol="101716" />
      </drainZonesShadow>
    </node>
    <node name="RIC1::851187" nid="9650" row="1304" minCol="2724" maxCol="59857" minColSha="3382" maxColSha="125109" color="EX-pale-yellow orange">
      <drainZones>
        <drainZone minCol="33913" maxCol="33914" />
        <drainZone minCol="59857" maxCol="59857" />
      </drainZones>
      <drainZonesShadow>
        <drainZoneShadow minCol="3692" maxCol="3692" />
        <drainZoneShadow minCol="55408" maxCol="55409" />
        <drainZoneShadow minCol="101717" maxCol="101717" />
      </drainZonesShadow>
    </node>
    <node name="RAM1::856618" nid="9357" row="1305" minCol="2802" maxCol="59859" minColSha="3517" maxColSha="123700" color="EX-medium-magenta">
      <drainZones>
        <drainZone minCol="33915" maxCol="33916" />
        <drainZone minCol="59858" maxCol="59859" />
      </drainZones>
      <drainZonesShadow>
        <drainZoneShadow minCol="3693" maxCol="3693" />
        <drainZoneShadow minCol="55410" maxCol="55411" />
        <drainZoneShadow minCol="101718" maxCol="101719" />
      </drainZonesShadow>
    </node>
    <node name="UTR1::855530" nid="10059" row="1306" minCol="2838" maxCol="59860" minColSha="3607" maxColSha="153964" color="EX-pale-red">
      <drainZones>
        <drainZone minCol="33917" maxCol="33917" />
        <drainZone minCol="59860" maxCol="59860" />
      </drainZones>
      <drainZonesShadow>
        <drainZoneShadow minCol="3694" maxCol="3694" />
        <drainZoneShadow minCol="55412" maxCol="55412" />
        <drainZoneShadow minCol="101720" maxCol="101720" />
      </drainZonesShadow>
    </node>
    <node name="SNX41::855580" nid="9587" row="1307" minCol="2850" maxCol="59868" minColSha="3642" maxColSha="149957" color="EX-pale-cyan">
      <drainZones>
        <drainZone minCol="33918" maxCol="33919" />
        <drainZone minCol="59861" maxCol="59868" />
      </drainZones>
      <drainZonesShadow>
        <drainZoneShadow minCol="3695" maxCol="3695" />
        <drainZoneShadow minCol="55413" maxCol="55414" />
        <drainZoneShadow minCol="101721" maxCol="101728" />
      </drainZonesShadow>
    </node>
    <node name="ATG20::856184" nid="8686" row="1308" minCol="2851" maxCol="59872" minColSha="3643" maxColSha="147859" color="EX-pale-yellow-green">
      <drainZones>
        <drainZone minCol="33920" maxCol="33920" />
        <drainZone minCol="59869" maxCol="59872" />
      </drainZones>
      <drainZonesShadow>
        <drainZoneShadow minCol="3696" maxCol="3696" />
        <drainZoneShadow minCol="55415" maxCol="55415" />
        <drainZoneShadow minCol="101729" maxCol="101732" />
      </drainZonesShadow>
    </node>
    <node name="YLR173W::852905" nid="8569" row="1309" minCol="2858" maxCol="59874" minColSha="3658" maxColSha="150167" color="EX-pale-purple">
      <drainZones>
        <drainZone minCol="33921" maxCol="33922" />
        <drainZone minCol="59873" maxCol="59874" />
      </drainZones>
      <drainZonesShadow>
        <drainZoneShadow minCol="3697" maxCol="3697" />
        <drainZoneShadow minCol="55416" maxCol="55417" />
        <drainZoneShadow minCol="101733" maxCol="101734" />
      </drainZonesShadow>
    </node>
    <node name="MCM5::851786" nid="9086" row="1310" minCol="2870" maxCol="59875" minColSha="3688" maxColSha="131202" color="EX-pale-magenta">
      <drainZones>
        <drainZone minCol="33923" maxCol="33923" />
        <drainZone minCol="59875" maxCol="59875" />
      </drainZones>
      <drainZonesShadow>
        <drainZoneShadow minCol="3698" maxCol="3698" />
        <drainZoneShadow minCol="55418" maxCol="55418" />
        <drainZoneShadow minCol="101735" maxCol="101735" />
      </drainZonesShadow>
    </node>
    <node name="MMM1::856587" nid="9141" row="1311" minCol="2871" maxCol="59880" minColSha="3699" maxColSha="153656" color="EX-pale-red-orange">
      <drainZones>
        <drainZone minCol="2871" maxCol="2871" />
        <drainZone minCol="33924" maxCol="33927" />
        <drainZone minCol="59876" maxCol="59880" />
      </drainZones>
      <drainZonesShadow>
        <drainZoneShadow minCol="3699" maxCol="3699" />
        <drainZoneShadow minCol="55419" maxCol="55422" />
        <drainZoneShadow minCol="101736" maxCol="101740" />
      </drainZonesShadow>
    </node>
    <node name="NTA1::852845" nid="8814" row="1312" minCol="2872" maxCol="59881" minColSha="3700" maxColSha="140681" color="EX-blue">
      <drainZones>
        <drainZone minCol="2872" maxCol="2872" />
        <drainZone minCol="33928" maxCol="33928" />
        <drainZone minCol="59881" maxCol="59881" />
      </drainZones>
      <drainZonesShadow>
        <drainZoneShadow minCol="3700" maxCol="3700" />
        <drainZoneShadow minCol="55423" maxCol="55424" />
        <drainZoneShadow minCol="101741" maxCol="101741" />
      </drainZonesShadow>
    </node>
    <node name="RRN6::851517" nid="8664" row="1313" minCol="2873" maxCol="59887" minColSha="3701" maxColSha="155564" color="EX-orange">
      <drainZones>
        <drainZone minCol="2873" maxCol="2874" />
        <drainZone minCol="33929" maxCol="33929" />
        <drainZone minCol="59882" maxCol="59887" />
      </drainZones>
      <drainZonesShadow>
        <drainZoneShadow minCol="3701" maxCol="3702" />
        <drainZoneShadow minCol="55425" maxCol="55425" />
        <drainZoneShadow minCol="101742" maxCol="101747" />
      </drainZonesShadow>
    </node>
    <node name="HFD1::856163" nid="10540" row="1314" minCol="2875" maxCol="59890" minColSha="3703" maxColSha="155712" color="EX-dark-cyan">
      <drainZones>
        <drainZone minCol="2875" maxCol="2875" />
        <drainZone minCol="33930" maxCol="33932" />
        <drainZone minCol="59888" maxCol="59890" />
      </drainZones>
      <drainZonesShadow>
        <drainZoneShadow minCol="3703" maxCol="3703" />
        <drainZoneShadow minCol="55426" maxCol="55428" />
        <drainZoneShadow minCol="101748" maxCol="101750" />
      </drainZonesShadow>
    </node>
    <node name="MMS1::853665" nid="8930" row="1315" minCol="2876" maxCol="59892" minColSha="3704" maxColSha="148481" color="EX-red">
      <drainZones>
        <drainZone minCol="2876" maxCol="2876" />
        <drainZone minCol="33933" maxCol="33936" />
        <drainZone minCol="59891" maxCol="59892" />
      </drainZones>
      <drainZonesShadow>
        <drainZoneShadow minCol="3704" maxCol="3704" />
        <drainZoneShadow minCol="55429" maxCol="55432" />
        <drainZoneShadow minCol="101751" maxCol="101752" />
      </drainZonesShadow>
    </node>
    <node name="SSK1::853849" nid="8944" row="1316" minCol="2877" maxCol="59895" minColSha="3705" maxColSha="155112" color="EX-dark-orange">
      <drainZones>
        <drainZone minCol="2877" maxCol="2877" />
        <drainZone minCol="33937" maxCol="33938" />
        <drainZone minCol="59893" maxCol="59895" />
      </drainZones>
      <drainZonesShadow>
        <drainZoneShadow minCol="3705" maxCol="3705" />
        <drainZoneShadow minCol="55433" maxCol="55434" />
        <drainZoneShadow minCol="101753" maxCol="101755" />
      </drainZonesShadow>
    </node>
    <node name="UFD2::854693" nid="9058" row="1317" minCol="2878" maxCol="59899" minColSha="3706" maxColSha="137776" color="EX-dark-gray-purple">
      <drainZones>
        <drainZone minCol="2878" maxCol="2878" />
        <drainZone minCol="33939" maxCol="33939" />
        <drainZone minCol="59896" maxCol="59899" />
      </drainZones>
      <drainZonesShadow>
        <drainZoneShadow minCol="3706" maxCol="3706" />
        <drainZoneShadow minCol="55435" maxCol="55435" />
        <drainZoneShadow minCol="101756" maxCol="101759" />
      </drainZonesShadow>
    </node>
    <node name="AEP2::854772" nid="9949" row="1318" minCol="2879" maxCol="59901" minColSha="3707" maxColSha="126353" color="EX-cyan">
      <drainZones>
        <drainZone minCol="2879" maxCol="2879" />
        <drainZone minCol="33940" maxCol="33941" />
        <drainZone minCol="59900" maxCol="59901" />
      </drainZones>
      <drainZonesShadow>
        <drainZoneShadow minCol="3707" maxCol="3707" />
        <drainZoneShadow minCol="55436" maxCol="55437" />
        <drainZoneShadow minCol="101760" maxCol="101761" />
      </drainZonesShadow>
    </node>
    <node name="IGO1::855595" nid="8603" row="1319" minCol="2880" maxCol="59904" minColSha="3708" maxColSha="155787" color="EX-yellow-orange">
      <drainZones>
        <drainZone minCol="2880" maxCol="2880" />
        <drainZone minCol="33942" maxCol="33942" />
        <drainZone minCol="59902" maxCol="59904" />
      </drainZones>
      <drainZonesShadow>
        <drainZoneShadow minCol="3708" maxCol="3708" />
        <drainZoneShadow minCol="55438" maxCol="55438" />
        <drainZoneShadow minCol="101762" maxCol="101764" />
      </drainZonesShadow>
    </node>
    <node name="YMR181C::856240" nid="9360" row="1320" minCol="2881" maxCol="59905" minColSha="3709" maxColSha="136458" color="EX-pure-blue">
      <drainZones>
        <drainZone minCol="2881" maxCol="2881" />
        <drainZone minCol="33943" maxCol="33944" />
        <drainZone minCol="59905" maxCol="59905" />
      </drainZones>
      <drainZonesShadow>
        <drainZoneShadow minCol="3709" maxCol="3709" />
        <drainZoneShadow minCol="55439" maxCol="55440" />
        <drainZoneShadow minCol="101765" maxCol="101765" />
      </drainZonesShadow>
    </node>
    <node name="ZPR1::855803" nid="8324" row="1321" minCol="2882" maxCol="59907" minColSha="3710" maxColSha="141033" color="EX-dark-yellow-green">
      <drainZones>
        <drainZone minCol="2882" maxCol="2882" />
        <drainZone minCol="33945" maxCol="33945" />
        <drainZone minCol="59906" maxCol="59907" />
      </drainZones>
      <drainZonesShadow>
        <drainZoneShadow minCol="3710" maxCol="3710" />
        <drainZoneShadow minCol="55441" maxCol="55441" />
        <drainZoneShadow minCol="101766" maxCol="101767" />
      </drainZonesShadow>
    </node>
    <node name="COX13::851436" nid="9655" row="1322" minCol="2883" maxCol="59908" minColSha="3711" maxColSha="124033" color="EX-dark-magenta">
      <drainZones>
        <drainZone minCol="2883" maxCol="2883" />
        <drainZone minCol="33946" maxCol="33946" />
        <drainZone minCol="59908" maxCol="59908" />
      </drainZones>
      <drainZonesShadow>
        <drainZoneShadow minCol="3711" maxCol="3711" />
        <drainZoneShadow minCol="55442" maxCol="55442" />
        <drainZoneShadow minCol="101768" maxCol="101768" />
      </drainZonesShadow>
    </node>
    <node name="MSH3::856867" nid="9743" row="1323" minCol="2884" maxCol="59909" minColSha="3712" maxColSha="146095" color="EX-dark-green">
      <drainZones>
        <drainZone minCol="2884" maxCol="2884" />
        <drainZone minCol="33947" maxCol="33947" />
        <drainZone minCol="59909" maxCol="59909" />
      </drainZones>
      <drainZonesShadow>
        <drainZoneShadow minCol="3712" maxCol="3712" />
        <drainZoneShadow minCol="55443" maxCol="55443" />
        <drainZoneShadow minCol="101769" maxCol="101769" />
      </drainZonesShadow>
    </node>
    <node name="RIM11::852815" nid="10103" row="1324" minCol="2885" maxCol="59910" minColSha="3713" maxColSha="125440" color="EX-blue-magenta">
      <drainZones>
        <drainZone minCol="2885" maxCol="2885" />
        <drainZone minCol="33948" maxCol="33948" />
        <drainZone minCol="59910" maxCol="59910" />
      </drainZones>
      <drainZonesShadow>
        <drainZoneShadow minCol="3713" maxCol="3713" />
        <drainZoneShadow minCol="55444" maxCol="55444" />
        <drainZoneShadow minCol="101770" maxCol="101770" />
      </drainZonesShadow>
    </node>
    <node name="STT4::852548" nid="10235" row="1325" minCol="2886" maxCol="59911" minColSha="3714" maxColSha="139295" color="EX-yellow-green">
      <drainZones>
        <drainZone minCol="2886" maxCol="2886" />
        <drainZone minCol="33949" maxCol="33949" />
        <drainZone minCol="59911" maxCol="59911" />
      </drainZones>
      <drainZonesShadow>
        <drainZoneShadow minCol="3714" maxCol="3714" />
        <drainZoneShadow minCol="55445" maxCol="55445" />
        <drainZoneShadow minCol="101771" maxCol="101771" />
      </drainZonesShadow>
    </node>
    <node name="YMR315W::854050" nid="10186" row="1326" minCol="2887" maxCol="59912" minColSha="3715" maxColSha="123918" color="EX-magenta">
      <drainZones>
        <drainZone minCol="2887" maxCol="2887" />
        <drainZone minCol="33950" maxCol="33950" />
        <drainZone minCol="59912" maxCol="59912" />
      </drainZones>
      <drainZonesShadow>
        <drainZoneShadow minCol="3715" maxCol="3715" />
        <drainZoneShadow minCol="55446" maxCol="55446" />
        <drainZoneShadow minCol="101772" maxCol="101772" />
      </drainZonesShadow>
    </node>
    <node name="VPS36::855225" nid="9645" row="1327" minCol="7497" maxCol="59913" minColSha="14783" maxColSha="143435" color="EX-green">
      <drainZones>
        <drainZone minCol="59913" maxCol="59913" />
      </drainZones>
      <drainZonesShadow>
        <drainZoneShadow minCol="18311" maxCol="18311" />
        <drainZoneShadow minCol="55447" maxCol="55447" />
        <drainZoneShadow minCol="101773" maxCol="101773" />
      </drainZonesShadow>
    </node>
    <node name="YBR030W::854641" nid="10033" row="1328" minCol="7525" maxCol="59914" minColSha="14816" maxColSha="129017" color="EX-yellow">
      <drainZones>
        <drainZone minCol="33951" maxCol="33951" />
        <drainZone minCol="59914" maxCol="59914" />
      </drainZones>
      <drainZonesShadow>
        <drainZoneShadow minCol="18312" maxCol="18312" />
        <drainZoneShadow minCol="55448" maxCol="55448" />
        <drainZoneShadow minCol="101774" maxCol="101774" />
      </drainZonesShadow>
    </node>
    <node name="FZO1::855034" nid="10560" row="1329" minCol="7526" maxCol="59915" minColSha="14817" maxColSha="135979" color="EX-purple">
      <drainZones>
        <drainZone minCol="33952" maxCol="33952" />
        <drainZone minCol="59915" maxCol="59915" />
      </drainZones>
      <drainZonesShadow>
        <drainZoneShadow minCol="18313" maxCol="18313" />
        <drainZoneShadow minCol="55449" maxCol="55449" />
        <drainZoneShadow minCol="101775" maxCol="101775" />
      </drainZonesShadow>
    </node>
    <node name="KOG1::852791" nid="10523" row="1330" minCol="7552" maxCol="59916" minColSha="14846" maxColSha="153074" color="EX-dark-purple">
      <drainZones>
        <drainZone minCol="59916" maxCol="59916" />
      </drainZones>
      <drainZonesShadow>
        <drainZoneShadow minCol="18314" maxCol="18314" />
        <drainZoneShadow minCol="55450" maxCol="55450" />
        <drainZoneShadow minCol="101776" maxCol="101776" />
      </drainZonesShadow>
    </node>
    <node name="TRR1::850558" nid="10167" row="1331" minCol="7555" maxCol="59917" minColSha="14850" maxColSha="121268" color="EX-dark-red">
      <drainZones>
        <drainZone minCol="59917" maxCol="59917" />
      </drainZones>
      <drainZonesShadow>
        <drainZoneShadow minCol="18315" maxCol="18315" />
        <drainZoneShadow minCol="55451" maxCol="55451" />
        <drainZoneShadow minCol="101777" maxCol="101777" />
      </drainZonesShadow>
    </node>
    <node name="MYO3::852386" nid="8943" row="1332" minCol="8322" maxCol="59932" minColSha="15663" maxColSha="155440" color="EX-pale-green">
      <drainZones>
        <drainZone minCol="33953" maxCol="33981" />
        <drainZone minCol="59918" maxCol="59932" />
      </drainZones>
      <drainZonesShadow>
        <drainZoneShadow minCol="18316" maxCol="18316" />
        <drainZoneShadow minCol="55452" maxCol="55492" />
        <drainZoneShadow minCol="101778" maxCol="101792" />
      </drainZonesShadow>
    </node>
    <node name="CMK1::850562" nid="10503" row="1333" minCol="8323" maxCol="59939" minColSha="15664" maxColSha="150098" color="EX-pale-blue">
      <drainZones>
        <drainZone minCol="33982" maxCol="34011" />
        <drainZone minCol="59933" maxCol="59939" />
      </drainZones>
      <drainZonesShadow>
        <drainZoneShadow minCol="18317" maxCol="18317" />
        <drainZoneShadow minCol="55493" maxCol="55538" />
        <drainZoneShadow minCol="101793" maxCol="101799" />
      </drainZonesShadow>
    </node>
    <node name="CIN4::850854" nid="9805" row="1334" minCol="9584" maxCol="59941" minColSha="17120" maxColSha="152590" color="EX-dark-tan">
      <drainZones>
        <drainZone minCol="34012" maxCol="34012" />
        <drainZone minCol="59940" maxCol="59941" />
      </drainZones>
      <drainZonesShadow>
        <drainZoneShadow minCol="18318" maxCol="18318" />
        <drainZoneShadow minCol="55539" maxCol="55539" />
        <drainZoneShadow minCol="101800" maxCol="101801" />
      </drainZonesShadow>
    </node>
    <node name="NUP133::851196" nid="8713" row="1335" minCol="10553" maxCol="59953" minColSha="18319" maxColSha="155328" color="EX-pale-blue-magenta">
      <drainZones>
        <drainZone minCol="10553" maxCol="10553" />
        <drainZone minCol="34013" maxCol="34054" />
        <drainZone minCol="59942" maxCol="59953" />
      </drainZones>
      <drainZonesShadow>
        <drainZoneShadow minCol="18319" maxCol="18319" />
        <drainZoneShadow minCol="55540" maxCol="55604" />
        <drainZoneShadow minCol="101802" maxCol="101813" />
      </drainZonesShadow>
    </node>
    <node name="CCH1::851917" nid="10138" row="1336" minCol="9969" maxCol="59954" minColSha="17581" maxColSha="154043" color="EX-pale-yellow orange">
      <drainZones>
        <drainZone minCol="59954" maxCol="59954" />
      </drainZones>
      <drainZonesShadow>
        <drainZoneShadow minCol="18320" maxCol="18320" />
        <drainZoneShadow minCol="55605" maxCol="55605" />
        <drainZoneShadow minCol="101814" maxCol="101814" />
      </drainZonesShadow>
    </node>
    <node name="YPT7::853932" nid="9918" row="1337" minCol="10271" maxCol="59958" minColSha="17908" maxColSha="148957" color="EX-medium-magenta">
      <drainZones>
        <drainZone minCol="59955" maxCol="59958" />
      </drainZones>
      <drainZonesShadow>
        <drainZoneShadow minCol="18321" maxCol="18321" />
        <drainZoneShadow minCol="55606" maxCol="55606" />
        <drainZoneShadow minCol="101815" maxCol="101818" />
      </drainZonesShadow>
    </node>
    <node name="SGV1::856132" nid="8642" row="1338" minCol="10334" maxCol="59960" minColSha="18012" maxColSha="154091" color="EX-pale-red">
      <drainZones>
        <drainZone minCol="59959" maxCol="59960" />
      </drainZones>
      <drainZonesShadow>
        <drainZoneShadow minCol="18322" maxCol="18322" />
        <drainZoneShadow minCol="55607" maxCol="55607" />
        <drainZoneShadow minCol="101819" maxCol="101820" />
      </drainZonesShadow>
    </node>
    <node name="DNM1::852764" nid="10216" row="1339" minCol="10355" maxCol="59961" minColSha="18035" maxColSha="141490" color="EX-pale-cyan">
      <drainZones>
        <drainZone minCol="59961" maxCol="59961" />
      </drainZones>
      <drainZonesShadow>
        <drainZoneShadow minCol="18323" maxCol="18323" />
        <drainZoneShadow minCol="55608" maxCol="55608" />
        <drainZoneShadow minCol="101821" maxCol="101821" />
      </drainZonesShadow>
    </node>
    <node name="SIL1::850959" nid="9652" row="1340" minCol="10356" maxCol="59963" minColSha="18036" maxColSha="152591" color="EX-pale-yellow-green">
      <drainZones>
        <drainZone minCol="34055" maxCol="34055" />
        <drainZone minCol="59962" maxCol="59963" />
      </drainZones>
      <drainZonesShadow>
        <drainZoneShadow minCol="18324" maxCol="18324" />
        <drainZoneShadow minCol="55609" maxCol="55609" />
        <drainZoneShadow minCol="101822" maxCol="101823" />
      </drainZonesShadow>
    </node>
    <node name="MMS4::851345" nid="10494" row="1341" minCol="10361" maxCol="59964" minColSha="18042" maxColSha="128523" color="EX-pale-purple">
      <drainZones>
        <drainZone minCol="59964" maxCol="59964" />
      </drainZones>
      <drainZonesShadow>
        <drainZoneShadow minCol="18325" maxCol="18325" />
        <drainZoneShadow minCol="55610" maxCol="55610" />
        <drainZoneShadow minCol="101824" maxCol="101824" />
      </drainZonesShadow>
    </node>
    <node name="CCS1::850907" nid="8861" row="1342" minCol="10369" maxCol="59967" minColSha="18050" maxColSha="147185" color="EX-pale-magenta">
      <drainZones>
        <drainZone minCol="59965" maxCol="59967" />
      </drainZones>
      <drainZonesShadow>
        <drainZoneShadow minCol="18326" maxCol="18326" />
        <drainZoneShadow minCol="55611" maxCol="55611" />
        <drainZoneShadow minCol="101825" maxCol="101827" />
      </drainZonesShadow>
    </node>
    <node name="RTT109::850725" nid="9612" row="1343" minCol="10374" maxCol="59968" minColSha="18055" maxColSha="125441" color="EX-pale-red-orange">
      <drainZones>
        <drainZone minCol="34056" maxCol="34056" />
        <drainZone minCol="59968" maxCol="59968" />
      </drainZones>
      <drainZonesShadow>
        <drainZoneShadow minCol="18327" maxCol="18327" />
        <drainZoneShadow minCol="55612" maxCol="55612" />
        <drainZoneShadow minCol="101828" maxCol="101828" />
      </drainZonesShadow>
    </node>
    <node name="VTC3::855934" nid="9048" row="1344" minCol="10536" maxCol="60000" minColSha="18293" maxColSha="155618" color="EX-blue">
      <drainZones>
        <drainZone minCol="34057" maxCol="34069" />
        <drainZone minCol="59969" maxCol="60000" />
      </drainZones>
      <drainZonesShadow>
        <drainZoneShadow minCol="18328" maxCol="18328" />
        <drainZoneShadow minCol="55613" maxCol="55640" />
        <drainZoneShadow minCol="101829" maxCol="101860" />
      </drainZonesShadow>
    </node>
    <node name="CLB4::854142" nid="9570" row="1345" minCol="10554" maxCol="60039" minColSha="18329" maxColSha="154044" color="EX-orange">
      <drainZones>
        <drainZone minCol="10554" maxCol="10554" />
        <drainZone minCol="34070" maxCol="34072" />
        <drainZone minCol="60001" maxCol="60039" />
      </drainZones>
      <drainZonesShadow>
        <drainZoneShadow minCol="18329" maxCol="18329" />
        <drainZoneShadow minCol="55641" maxCol="55656" />
        <drainZoneShadow minCol="101861" maxCol="101899" />
      </drainZonesShadow>
    </node>
    <node name="NUM1::856674" nid="8305" row="1346" minCol="10555" maxCol="60060" minColSha="18330" maxColSha="153065" color="EX-dark-cyan">
      <drainZones>
        <drainZone minCol="10555" maxCol="10555" />
        <drainZone minCol="34073" maxCol="34101" />
        <drainZone minCol="60040" maxCol="60060" />
      </drainZones>
      <drainZonesShadow>
        <drainZoneShadow minCol="18330" maxCol="18330" />
        <drainZoneShadow minCol="55657" maxCol="55704" />
        <drainZoneShadow minCol="101900" maxCol="101920" />
      </drainZonesShadow>
    </node>
    <node name="LEM3::854933" nid="8803" row="1347" minCol="10556" maxCol="60080" minColSha="18331" maxColSha="155790" color="EX-red">
      <drainZones>
        <drainZone minCol="10556" maxCol="10556" />
        <drainZone minCol="34102" maxCol="34120" />
        <drainZone minCol="60061" maxCol="60080" />
      </drainZones>
      <drainZonesShadow>
        <drainZoneShadow minCol="18331" maxCol="18331" />
        <drainZoneShadow minCol="55705" maxCol="55742" />
        <drainZoneShadow minCol="101921" maxCol="101940" />
      </drainZonesShadow>
    </node>
    <node name="FUN19::856858" nid="9138" row="1348" minCol="10557" maxCol="60081" minColSha="18332" maxColSha="148496" color="EX-dark-orange">
      <drainZones>
        <drainZone minCol="10557" maxCol="10558" />
        <drainZone minCol="60081" maxCol="60081" />
      </drainZones>
      <drainZonesShadow>
        <drainZoneShadow minCol="18332" maxCol="18333" />
        <drainZoneShadow minCol="55743" maxCol="55743" />
        <drainZoneShadow minCol="101941" maxCol="101941" />
      </drainZonesShadow>
    </node>
    <node name="GDS1::851772" nid="10177" row="1349" minCol="10559" maxCol="60083" minColSha="18334" maxColSha="151589" color="EX-dark-gray-purple">
      <drainZones>
        <drainZone minCol="10559" maxCol="10559" />
        <drainZone minCol="60082" maxCol="60083" />
      </drainZones>
      <drainZonesShadow>
        <drainZoneShadow minCol="18334" maxCol="18334" />
        <drainZoneShadow minCol="55744" maxCol="55744" />
        <drainZoneShadow minCol="101942" maxCol="101943" />
      </drainZonesShadow>
    </node>
    <node name="CWP1::855528" nid="10120" row="1350" minCol="10560" maxCol="60084" minColSha="18335" maxColSha="138335" color="EX-cyan">
      <drainZones>
        <drainZone minCol="10560" maxCol="10560" />
        <drainZone minCol="60084" maxCol="60084" />
      </drainZones>
      <drainZonesShadow>
        <drainZoneShadow minCol="18335" maxCol="18335" />
        <drainZoneShadow minCol="55745" maxCol="55745" />
        <drainZoneShadow minCol="101944" maxCol="101944" />
      </drainZonesShadow>
    </node>
    <node name="HEK2::851356" nid="8461" row="1351" minCol="10561" maxCol="60085" minColSha="18336" maxColSha="149025" color="EX-yellow-orange">
      <drainZones>
        <drainZone minCol="10561" maxCol="10561" />
        <drainZone minCol="60085" maxCol="60085" />
      </drainZones>
      <drainZonesShadow>
        <drainZoneShadow minCol="18336" maxCol="18336" />
        <drainZoneShadow minCol="55746" maxCol="55746" />
        <drainZoneShadow minCol="101945" maxCol="101945" />
      </drainZonesShadow>
    </node>
    <node name="NEW1::850857" nid="10492" row="1352" minCol="10562" maxCol="60086" minColSha="18337" maxColSha="132315" color="EX-pure-blue">
      <drainZones>
        <drainZone minCol="10562" maxCol="10562" />
        <drainZone minCol="60086" maxCol="60086" />
      </drainZones>
      <drainZonesShadow>
        <drainZoneShadow minCol="18337" maxCol="18337" />
        <drainZoneShadow minCol="55747" maxCol="55747" />
        <drainZoneShadow minCol="101946" maxCol="101946" />
      </drainZonesShadow>
    </node>
    <node name="OXA1::850794" nid="9896" row="1353" minCol="10563" maxCol="60087" minColSha="18338" maxColSha="126605" color="EX-dark-yellow-green">
      <drainZones>
        <drainZone minCol="10563" maxCol="10563" />
        <drainZone minCol="60087" maxCol="60087" />
      </drainZones>
      <drainZonesShadow>
        <drainZoneShadow minCol="18338" maxCol="18338" />
        <drainZoneShadow minCol="55748" maxCol="55748" />
        <drainZoneShadow minCol="101947" maxCol="101947" />
      </drainZonesShadow>
    </node>
    <node name="RSR1::851581" nid="9728" row="1354" minCol="10564" maxCol="60088" minColSha="18339" maxColSha="136591" color="EX-dark-magenta">
      <drainZones>
        <drainZone minCol="10564" maxCol="10564" />
        <drainZone minCol="60088" maxCol="60088" />
      </drainZones>
      <drainZonesShadow>
        <drainZoneShadow minCol="18339" maxCol="18339" />
        <drainZoneShadow minCol="55749" maxCol="55749" />
        <drainZoneShadow minCol="101948" maxCol="101948" />
      </drainZonesShadow>
    </node>
    <node name="SLF1::851385" nid="9925" row="1355" minCol="10565" maxCol="60089" minColSha="18340" maxColSha="125184" color="EX-dark-green">
      <drainZones>
        <drainZone minCol="10565" maxCol="10565" />
        <drainZone minCol="60089" maxCol="60089" />
      </drainZones>
      <drainZonesShadow>
        <drainZoneShadow minCol="18340" maxCol="18340" />
        <drainZoneShadow minCol="55750" maxCol="55750" />
        <drainZoneShadow minCol="101949" maxCol="101949" />
      </drainZonesShadow>
    </node>
    <node name="YBP1::854429" nid="8727" row="1356" minCol="10566" maxCol="60090" minColSha="18341" maxColSha="127010" color="EX-blue-magenta">
      <drainZones>
        <drainZone minCol="10566" maxCol="10566" />
        <drainZone minCol="60090" maxCol="60090" />
      </drainZones>
      <drainZonesShadow>
        <drainZoneShadow minCol="18341" maxCol="18341" />
        <drainZoneShadow minCol="55751" maxCol="55751" />
        <drainZoneShadow minCol="101950" maxCol="101950" />
      </drainZonesShadow>
    </node>
    <node name="NDI1::851987" nid="9105" row="1357" minCol="10567" maxCol="60093" minColSha="18342" maxColSha="148396" color="EX-yellow-green">
      <drainZones>
        <drainZone minCol="10567" maxCol="10567" />
        <drainZone minCol="60091" maxCol="60093" />
      </drainZones>
      <drainZonesShadow>
        <drainZoneShadow minCol="18342" maxCol="18342" />
        <drainZoneShadow minCol="55752" maxCol="55752" />
        <drainZoneShadow minCol="101951" maxCol="101953" />
      </drainZonesShadow>
    </node>
    <node name="XBP1::850407" nid="9611" row="1358" minCol="10568" maxCol="60095" minColSha="18343" maxColSha="146144" color="EX-magenta">
      <drainZones>
        <drainZone minCol="10568" maxCol="10568" />
        <drainZone minCol="60094" maxCol="60095" />
      </drainZones>
      <drainZonesShadow>
        <drainZoneShadow minCol="18343" maxCol="18343" />
        <drainZoneShadow minCol="55753" maxCol="55753" />
        <drainZoneShadow minCol="101954" maxCol="101955" />
      </drainZonesShadow>
    </node>
    <node name="MBA1::851075" nid="9170" row="1359" minCol="10569" maxCol="60096" minColSha="18344" maxColSha="147187" color="EX-green">
      <drainZones>
        <drainZone minCol="10569" maxCol="10569" />
        <drainZone minCol="60096" maxCol="60096" />
      </drainZones>
      <drainZonesShadow>
        <drainZoneShadow minCol="18344" maxCol="18344" />
        <drainZoneShadow minCol="55754" maxCol="55754" />
        <drainZoneShadow minCol="101956" maxCol="101956" />
      </drainZonesShadow>
    </node>
    <node name="NTH1::853561" nid="9434" row="1360" minCol="10570" maxCol="60097" minColSha="18345" maxColSha="129525" color="EX-yellow">
      <drainZones>
        <drainZone minCol="10570" maxCol="10571" />
        <drainZone minCol="60097" maxCol="60097" />
      </drainZones>
      <drainZonesShadow>
        <drainZoneShadow minCol="18345" maxCol="18346" />
        <drainZoneShadow minCol="55755" maxCol="55755" />
        <drainZoneShadow minCol="101957" maxCol="101957" />
      </drainZonesShadow>
    </node>
    <node name="RIB7::856426" nid="9525" row="1361" minCol="10572" maxCol="60101" minColSha="18347" maxColSha="147315" color="EX-purple">
      <drainZones>
        <drainZone minCol="10572" maxCol="10572" />
        <drainZone minCol="34121" maxCol="34121" />
        <drainZone minCol="60098" maxCol="60101" />
      </drainZones>
      <drainZonesShadow>
        <drainZoneShadow minCol="18347" maxCol="18347" />
        <drainZoneShadow minCol="55756" maxCol="55756" />
        <drainZoneShadow minCol="101958" maxCol="101961" />
      </drainZonesShadow>
    </node>
    <node name="SNA2::852075" nid="9628" row="1362" minCol="10573" maxCol="60103" minColSha="18348" maxColSha="127967" color="EX-dark-purple">
      <drainZones>
        <drainZone minCol="10573" maxCol="10575" />
        <drainZone minCol="34122" maxCol="34122" />
        <drainZone minCol="60102" maxCol="60103" />
      </drainZones>
      <drainZonesShadow>
        <drainZoneShadow minCol="18348" maxCol="18350" />
        <drainZoneShadow minCol="55757" maxCol="55757" />
        <drainZoneShadow minCol="101962" maxCol="101963" />
      </drainZonesShadow>
    </node>
    <node name="KTR3::851248" nid="9707" row="1363" minCol="10576" maxCol="60105" minColSha="18351" maxColSha="138999" color="EX-dark-red">
      <drainZones>
        <drainZone minCol="10576" maxCol="10576" />
        <drainZone minCol="34123" maxCol="34123" />
        <drainZone minCol="60104" maxCol="60105" />
      </drainZones>
      <drainZonesShadow>
        <drainZoneShadow minCol="18351" maxCol="18351" />
        <drainZoneShadow minCol="55758" maxCol="55758" />
        <drainZoneShadow minCol="101964" maxCol="101965" />
      </drainZonesShadow>
    </node>
    <node name="OXR1::853924" nid="8276" row="1364" minCol="10577" maxCol="60107" minColSha="18352" maxColSha="148826" color="EX-pale-green">
      <drainZones>
        <drainZone minCol="10577" maxCol="10577" />
        <drainZone minCol="34124" maxCol="34124" />
        <drainZone minCol="60106" maxCol="60107" />
      </drainZones>
      <drainZonesShadow>
        <drainZoneShadow minCol="18352" maxCol="18352" />
        <drainZoneShadow minCol="55759" maxCol="55759" />
        <drainZoneShadow minCol="101966" maxCol="101967" />
      </drainZonesShadow>
    </node>
    <node name="SCW11::854416" nid="9389" row="1365" minCol="10578" maxCol="60109" minColSha="18353" maxColSha="154647" color="EX-pale-blue">
      <drainZones>
        <drainZone minCol="10578" maxCol="10578" />
        <drainZone minCol="34125" maxCol="34125" />
        <drainZone minCol="60108" maxCol="60109" />
      </drainZones>
      <drainZonesShadow>
        <drainZoneShadow minCol="18353" maxCol="18353" />
        <drainZoneShadow minCol="55760" maxCol="55760" />
        <drainZoneShadow minCol="101968" maxCol="101969" />
      </drainZonesShadow>
    </node>
    <node name="TVP18::854672" nid="8619" row="1366" minCol="10579" maxCol="60110" minColSha="18354" maxColSha="127565" color="EX-dark-tan">
      <drainZones>
        <drainZone minCol="10579" maxCol="10579" />
        <drainZone minCol="34126" maxCol="34126" />
        <drainZone minCol="60110" maxCol="60110" />
      </drainZones>
      <drainZonesShadow>
        <drainZoneShadow minCol="18354" maxCol="18354" />
        <drainZoneShadow minCol="55761" maxCol="55761" />
        <drainZoneShadow minCol="101970" maxCol="101970" />
      </drainZonesShadow>
    </node>
    <node name="YME1::854899" nid="10123" row="1367" minCol="10580" maxCol="60111" minColSha="18355" maxColSha="146808" color="EX-pale-blue-magenta">
      <drainZones>
        <drainZone minCol="10580" maxCol="10580" />
        <drainZone minCol="34127" maxCol="34127" />
        <drainZone minCol="60111" maxCol="60111" />
      </drainZones>
      <drainZonesShadow>
        <drainZoneShadow minCol="18355" maxCol="18355" />
        <drainZoneShadow minCol="55762" maxCol="55762" />
        <drainZoneShadow minCol="101971" maxCol="101971" />
      </drainZonesShadow>
    </node>
    <node name="RRP4::852248" nid="9047" row="1368" minCol="0" maxCol="60890" minColSha="0" maxColSha="155883" color="EX-pale-yellow orange">
      <drainZones>
        <drainZone minCol="2888" maxCol="2891" />
        <drainZone minCol="10581" maxCol="10581" />
        <drainZone minCol="34128" maxCol="34293" />
        <drainZone minCol="60112" maxCol="60890" />
      </drainZones>
      <drainZonesShadow>
        <drainZoneShadow minCol="3716" maxCol="3730" />
        <drainZoneShadow minCol="18356" maxCol="18356" />
        <drainZoneShadow minCol="55763" maxCol="56098" />
        <drainZoneShadow minCol="101972" maxCol="102750" />
      </drainZonesShadow>
    </node>
    <node name="PMT4::852358" nid="9710" row="1369" minCol="1" maxCol="60891" minColSha="1" maxColSha="126921" color="EX-medium-magenta">
      <drainZones>
        <drainZone minCol="10582" maxCol="10582" />
        <drainZone minCol="34294" maxCol="34294" />
        <drainZone minCol="60891" maxCol="60891" />
      </drainZones>
      <drainZonesShadow>
        <drainZoneShadow minCol="3731" maxCol="3731" />
        <drainZoneShadow minCol="18357" maxCol="18357" />
        <drainZoneShadow minCol="56099" maxCol="56101" />
        <drainZoneShadow minCol="102751" maxCol="102751" />
      </drainZonesShadow>
    </node>
    <node name="BUD3::854152" nid="10045" row="1370" minCol="6" maxCol="60893" minColSha="6" maxColSha="140806" color="EX-pale-red">
      <drainZones>
        <drainZone minCol="2892" maxCol="2900" />
        <drainZone minCol="10583" maxCol="10589" />
        <drainZone minCol="34295" maxCol="34306" />
        <drainZone minCol="60892" maxCol="60893" />
      </drainZones>
      <drainZonesShadow>
        <drainZoneShadow minCol="3732" maxCol="3741" />
        <drainZoneShadow minCol="18358" maxCol="18364" />
        <drainZoneShadow minCol="56102" maxCol="56124" />
        <drainZoneShadow minCol="102752" maxCol="102753" />
      </drainZonesShadow>
    </node>
    <node name="PRP31::852873" nid="9053" row="1371" minCol="7" maxCol="60898" minColSha="7" maxColSha="153645" color="EX-pale-cyan">
      <drainZones>
        <drainZone minCol="2901" maxCol="2923" />
        <drainZone minCol="10590" maxCol="10608" />
        <drainZone minCol="34307" maxCol="34314" />
        <drainZone minCol="60894" maxCol="60898" />
      </drainZones>
      <drainZonesShadow>
        <drainZoneShadow minCol="3742" maxCol="3766" />
        <drainZoneShadow minCol="18365" maxCol="18387" />
        <drainZoneShadow minCol="56125" maxCol="56141" />
        <drainZoneShadow minCol="102754" maxCol="102758" />
      </drainZonesShadow>
    </node>
    <node name="YNR062C::852362" nid="9904" row="1372" minCol="10" maxCol="60899" minColSha="10" maxColSha="126099" color="EX-pale-yellow-green">
      <drainZones>
        <drainZone minCol="2924" maxCol="2924" />
        <drainZone minCol="10609" maxCol="10609" />
        <drainZone minCol="34315" maxCol="34316" />
        <drainZone minCol="60899" maxCol="60899" />
      </drainZones>
      <drainZonesShadow>
        <drainZoneShadow minCol="3767" maxCol="3769" />
        <drainZoneShadow minCol="18388" maxCol="18388" />
        <drainZoneShadow minCol="56142" maxCol="56144" />
        <drainZoneShadow minCol="102759" maxCol="102759" />
      </drainZonesShadow>
    </node>
    <node name="PBP1::853586" nid="10222" row="1373" minCol="12" maxCol="60903" minColSha="12" maxColSha="149519" color="EX-pale-purple">
      <drainZones>
        <drainZone minCol="10610" maxCol="10611" />
        <drainZone minCol="60900" maxCol="60903" />
      </drainZones>
      <drainZonesShadow>
        <drainZoneShadow minCol="3770" maxCol="3770" />
        <drainZoneShadow minCol="18389" maxCol="18390" />
        <drainZoneShadow minCol="56145" maxCol="56148" />
        <drainZoneShadow minCol="102760" maxCol="102763" />
      </drainZonesShadow>
    </node>
    <node name="RNR2::854530" nid="10557" row="1374" minCol="15" maxCol="60904" minColSha="15" maxColSha="129183" color="EX-pale-magenta">
      <drainZones>
        <drainZone minCol="10612" maxCol="10613" />
        <drainZone minCol="34317" maxCol="34317" />
        <drainZone minCol="60904" maxCol="60904" />
      </drainZones>
      <drainZonesShadow>
        <drainZoneShadow minCol="3771" maxCol="3772" />
        <drainZoneShadow minCol="18391" maxCol="18392" />
        <drainZoneShadow minCol="56149" maxCol="56150" />
        <drainZoneShadow minCol="102764" maxCol="102764" />
      </drainZonesShadow>
    </node>
    <node name="CLU1::856862" nid="10380" row="1375" minCol="17" maxCol="61073" minColSha="17" maxColSha="155884" color="EX-pale-red-orange">
      <drainZones>
        <drainZone minCol="2925" maxCol="2930" />
        <drainZone minCol="10614" maxCol="10636" />
        <drainZone minCol="34318" maxCol="34363" />
        <drainZone minCol="60905" maxCol="61073" />
      </drainZones>
      <drainZonesShadow>
        <drainZoneShadow minCol="3773" maxCol="3780" />
        <drainZoneShadow minCol="18393" maxCol="18417" />
        <drainZoneShadow minCol="56151" maxCol="56240" />
        <drainZoneShadow minCol="102765" maxCol="102933" />
      </drainZonesShadow>
    </node>
    <node name="PGK1::851369" nid="8483" row="1376" minCol="18" maxCol="61400" minColSha="18" maxColSha="155886" color="EX-blue">
      <drainZones>
        <drainZone minCol="2931" maxCol="2941" />
        <drainZone minCol="10637" maxCol="10638" />
        <drainZone minCol="34364" maxCol="34492" />
        <drainZone minCol="61074" maxCol="61400" />
      </drainZones>
      <drainZonesShadow>
        <drainZoneShadow minCol="3781" maxCol="3800" />
        <drainZoneShadow minCol="18418" maxCol="18419" />
        <drainZoneShadow minCol="56241" maxCol="56471" />
        <drainZoneShadow minCol="102934" maxCol="103260" />
      </drainZonesShadow>
    </node>
    <node name="GCN20::855224" nid="8212" row="1377" minCol="23" maxCol="61465" minColSha="23" maxColSha="155420" color="EX-orange">
      <drainZones>
        <drainZone minCol="2942" maxCol="2945" />
        <drainZone minCol="10639" maxCol="10645" />
        <drainZone minCol="34493" maxCol="34533" />
        <drainZone minCol="61401" maxCol="61465" />
      </drainZones>
      <drainZonesShadow>
        <drainZoneShadow minCol="3801" maxCol="3810" />
        <drainZoneShadow minCol="18420" maxCol="18426" />
        <drainZoneShadow minCol="56472" maxCol="56548" />
        <drainZoneShadow minCol="103261" maxCol="103325" />
      </drainZonesShadow>
    </node>
    <node name="STM1::852242" nid="9205" row="1378" minCol="24" maxCol="61472" minColSha="24" maxColSha="144706" color="EX-dark-cyan">
      <drainZones>
        <drainZone minCol="2946" maxCol="2960" />
        <drainZone minCol="10646" maxCol="10692" />
        <drainZone minCol="34534" maxCol="34537" />
        <drainZone minCol="61466" maxCol="61472" />
      </drainZones>
      <drainZonesShadow>
        <drainZoneShadow minCol="3811" maxCol="3836" />
        <drainZoneShadow minCol="18427" maxCol="18487" />
        <drainZoneShadow minCol="56549" maxCol="56556" />
        <drainZoneShadow minCol="103326" maxCol="103332" />
      </drainZonesShadow>
    </node>
    <node name="GRH1::855524" nid="9203" row="1379" minCol="28" maxCol="61712" minColSha="28" maxColSha="155903" color="EX-red">
      <drainZones>
        <drainZone minCol="10693" maxCol="10693" />
        <drainZone minCol="34538" maxCol="34565" />
        <drainZone minCol="61473" maxCol="61712" />
      </drainZones>
      <drainZonesShadow>
        <drainZoneShadow minCol="3837" maxCol="3843" />
        <drainZoneShadow minCol="18488" maxCol="18490" />
        <drainZoneShadow minCol="56557" maxCol="56649" />
        <drainZoneShadow minCol="103333" maxCol="103572" />
      </drainZonesShadow>
    </node>
    <node name="HIR2::852088" nid="8480" row="1380" minCol="29" maxCol="61815" minColSha="29" maxColSha="155906" color="EX-dark-orange">
      <drainZones>
        <drainZone minCol="10694" maxCol="10694" />
        <drainZone minCol="34566" maxCol="34593" />
        <drainZone minCol="61713" maxCol="61815" />
      </drainZones>
      <drainZonesShadow>
        <drainZoneShadow minCol="3844" maxCol="3847" />
        <drainZoneShadow minCol="18491" maxCol="18491" />
        <drainZoneShadow minCol="56650" maxCol="56716" />
        <drainZoneShadow minCol="103573" maxCol="103675" />
      </drainZonesShadow>
    </node>
    <node name="CRN1::850837" nid="8614" row="1381" minCol="30" maxCol="61842" minColSha="30" maxColSha="153193" color="EX-dark-gray-purple">
      <drainZones>
        <drainZone minCol="2961" maxCol="2967" />
        <drainZone minCol="10695" maxCol="10696" />
        <drainZone minCol="34594" maxCol="34618" />
        <drainZone minCol="61816" maxCol="61842" />
      </drainZones>
      <drainZonesShadow>
        <drainZoneShadow minCol="3848" maxCol="3865" />
        <drainZoneShadow minCol="18492" maxCol="18495" />
        <drainZoneShadow minCol="56717" maxCol="56753" />
        <drainZoneShadow minCol="103676" maxCol="103702" />
      </drainZonesShadow>
    </node>
    <node name="EPL1::850347" nid="8473" row="1382" minCol="35" maxCol="61865" minColSha="35" maxColSha="155194" color="EX-cyan">
      <drainZones>
        <drainZone minCol="2968" maxCol="2976" />
        <drainZone minCol="10697" maxCol="10697" />
        <drainZone minCol="34619" maxCol="34639" />
        <drainZone minCol="61843" maxCol="61865" />
      </drainZones>
      <drainZonesShadow>
        <drainZoneShadow minCol="3866" maxCol="3878" />
        <drainZoneShadow minCol="18496" maxCol="18496" />
        <drainZoneShadow minCol="56754" maxCol="56807" />
        <drainZoneShadow minCol="103703" maxCol="103725" />
      </drainZonesShadow>
    </node>
    <node name="NOP58::856351" nid="8447" row="1383" minCol="310" maxCol="62437" minColSha="319" maxColSha="155741" color="EX-yellow-orange">
      <drainZones>
        <drainZone minCol="2977" maxCol="3001" />
        <drainZone minCol="10698" maxCol="10700" />
        <drainZone minCol="34640" maxCol="34875" />
        <drainZone minCol="61866" maxCol="62437" />
      </drainZones>
      <drainZonesShadow>
        <drainZoneShadow minCol="3879" maxCol="3906" />
        <drainZoneShadow minCol="18497" maxCol="18500" />
        <drainZoneShadow minCol="56808" maxCol="57283" />
        <drainZoneShadow minCol="103726" maxCol="104297" />
      </drainZonesShadow>
    </node>
    <node name="RPS11A::854229" nid="8259" row="1384" minCol="269" maxCol="62451" minColSha="278" maxColSha="154900" color="EX-pure-blue">
      <drainZones>
        <drainZone minCol="3002" maxCol="3044" />
        <drainZone minCol="10701" maxCol="10743" />
        <drainZone minCol="34876" maxCol="34948" />
        <drainZone minCol="62438" maxCol="62451" />
      </drainZones>
      <drainZonesShadow>
        <drainZoneShadow minCol="3907" maxCol="3953" />
        <drainZoneShadow minCol="18501" maxCol="18563" />
        <drainZoneShadow minCol="57284" maxCol="57415" />
        <drainZoneShadow minCol="104298" maxCol="104311" />
      </drainZonesShadow>
    </node>
    <node name="RPS11B::853993" nid="9272" row="1385" minCol="270" maxCol="62455" minColSha="279" maxColSha="152558" color="EX-dark-yellow-green">
      <drainZones>
        <drainZone minCol="3045" maxCol="3090" />
        <drainZone minCol="10744" maxCol="10807" />
        <drainZone minCol="34949" maxCol="35003" />
        <drainZone minCol="62452" maxCol="62455" />
      </drainZones>
      <drainZonesShadow>
        <drainZoneShadow minCol="3954" maxCol="4004" />
        <drainZoneShadow minCol="18564" maxCol="18659" />
        <drainZoneShadow minCol="57416" maxCol="57513" />
        <drainZoneShadow minCol="104312" maxCol="104315" />
      </drainZonesShadow>
    </node>
    <node name="DED1::852487" nid="8572" row="1386" minCol="169" maxCol="62469" minColSha="172" maxColSha="147654" color="EX-dark-magenta">
      <drainZones>
        <drainZone minCol="3091" maxCol="3118" />
        <drainZone minCol="10808" maxCol="10874" />
        <drainZone minCol="35004" maxCol="35058" />
        <drainZone minCol="62456" maxCol="62469" />
      </drainZones>
      <drainZonesShadow>
        <drainZoneShadow minCol="4005" maxCol="4039" />
        <drainZoneShadow minCol="18660" maxCol="18753" />
        <drainZoneShadow minCol="57514" maxCol="57597" />
        <drainZoneShadow minCol="104316" maxCol="104329" />
      </drainZonesShadow>
    </node>
    <node name="RPL8B::853674" nid="9251" row="1387" minCol="272" maxCol="62474" minColSha="281" maxColSha="146020" color="EX-dark-green">
      <drainZones>
        <drainZone minCol="3119" maxCol="3164" />
        <drainZone minCol="10875" maxCol="10943" />
        <drainZone minCol="35059" maxCol="35089" />
        <drainZone minCol="62470" maxCol="62474" />
      </drainZones>
      <drainZonesShadow>
        <drainZoneShadow minCol="4040" maxCol="4092" />
        <drainZoneShadow minCol="18754" maxCol="18857" />
        <drainZoneShadow minCol="57598" maxCol="57656" />
        <drainZoneShadow minCol="104330" maxCol="104334" />
      </drainZonesShadow>
    </node>
    <node name="RPL7A::852775" nid="8578" row="1388" minCol="273" maxCol="62475" minColSha="282" maxColSha="136216" color="EX-blue-magenta">
      <drainZones>
        <drainZone minCol="3165" maxCol="3197" />
        <drainZone minCol="10944" maxCol="11003" />
        <drainZone minCol="35090" maxCol="35138" />
        <drainZone minCol="62475" maxCol="62475" />
      </drainZones>
      <drainZonesShadow>
        <drainZoneShadow minCol="4093" maxCol="4130" />
        <drainZoneShadow minCol="18858" maxCol="18950" />
        <drainZoneShadow minCol="57657" maxCol="57733" />
        <drainZoneShadow minCol="104335" maxCol="104335" />
      </drainZonesShadow>
    </node>
    <node name="RPL3::851890" nid="9290" row="1389" minCol="36" maxCol="62477" minColSha="36" maxColSha="140769" color="EX-yellow-green">
      <drainZones>
        <drainZone minCol="3198" maxCol="3217" />
        <drainZone minCol="11004" maxCol="11112" />
        <drainZone minCol="62476" maxCol="62477" />
      </drainZones>
      <drainZonesShadow>
        <drainZoneShadow minCol="4131" maxCol="4165" />
        <drainZoneShadow minCol="18951" maxCol="19093" />
        <drainZoneShadow minCol="57734" maxCol="57737" />
        <drainZoneShadow minCol="104336" maxCol="104337" />
      </drainZonesShadow>
    </node>
    <node name="RPS4A::852646" nid="10462" row="1390" minCol="274" maxCol="62479" minColSha="283" maxColSha="154926" color="EX-magenta">
      <drainZones>
        <drainZone minCol="3218" maxCol="3241" />
        <drainZone minCol="11113" maxCol="11205" />
        <drainZone minCol="35139" maxCol="35146" />
        <drainZone minCol="62478" maxCol="62479" />
      </drainZones>
      <drainZonesShadow>
        <drainZoneShadow minCol="4166" maxCol="4196" />
        <drainZoneShadow minCol="19094" maxCol="19222" />
        <drainZoneShadow minCol="57738" maxCol="57752" />
        <drainZoneShadow minCol="104338" maxCol="104339" />
      </drainZonesShadow>
    </node>
    <node name="NOP1::856371" nid="9267" row="1391" minCol="674" maxCol="62482" minColSha="726" maxColSha="128920" color="EX-green">
      <drainZones>
        <drainZone minCol="3242" maxCol="3262" />
        <drainZone minCol="11206" maxCol="11294" />
        <drainZone minCol="35147" maxCol="35159" />
        <drainZone minCol="62480" maxCol="62482" />
      </drainZones>
      <drainZonesShadow>
        <drainZoneShadow minCol="4197" maxCol="4222" />
        <drainZoneShadow minCol="19223" maxCol="19342" />
        <drainZoneShadow minCol="57753" maxCol="57772" />
        <drainZoneShadow minCol="104340" maxCol="104342" />
      </drainZonesShadow>
    </node>
    <node name="ENP2::853610" nid="9810" row="1392" minCol="2053" maxCol="62492" minColSha="2432" maxColSha="154134" color="EX-yellow">
      <drainZones>
        <drainZone minCol="3263" maxCol="3277" />
        <drainZone minCol="11295" maxCol="11313" />
        <drainZone minCol="35160" maxCol="35219" />
        <drainZone minCol="62483" maxCol="62492" />
      </drainZones>
      <drainZonesShadow>
        <drainZoneShadow minCol="4223" maxCol="4241" />
        <drainZoneShadow minCol="19343" maxCol="19371" />
        <drainZoneShadow minCol="57773" maxCol="57879" />
        <drainZoneShadow minCol="104343" maxCol="104352" />
      </drainZonesShadow>
    </node>
    <node name="HAS1::853015" nid="9716" row="1393" minCol="3049" maxCol="62495" minColSha="3963" maxColSha="133606" color="EX-purple">
      <drainZones>
        <drainZone minCol="3278" maxCol="3295" />
        <drainZone minCol="11314" maxCol="11387" />
        <drainZone minCol="35220" maxCol="35227" />
        <drainZone minCol="62493" maxCol="62495" />
      </drainZones>
      <drainZonesShadow>
        <drainZoneShadow minCol="4242" maxCol="4261" />
        <drainZoneShadow minCol="19372" maxCol="19482" />
        <drainZoneShadow minCol="57880" maxCol="57896" />
        <drainZoneShadow minCol="104353" maxCol="104355" />
      </drainZonesShadow>
    </node>
    <node name="RPL13A::855727" nid="10354" row="1394" minCol="312" maxCol="62496" minColSha="321" maxColSha="148249" color="EX-dark-purple">
      <drainZones>
        <drainZone minCol="3296" maxCol="3315" />
        <drainZone minCol="11388" maxCol="11461" />
        <drainZone minCol="35228" maxCol="35230" />
        <drainZone minCol="62496" maxCol="62496" />
      </drainZones>
      <drainZonesShadow>
        <drainZoneShadow minCol="4262" maxCol="4295" />
        <drainZoneShadow minCol="19483" maxCol="19583" />
        <drainZoneShadow minCol="57897" maxCol="57904" />
        <drainZoneShadow minCol="104356" maxCol="104356" />
      </drainZonesShadow>
    </node>
    <node name="RPL4A::851694" nid="10356" row="1395" minCol="313" maxCol="62497" minColSha="322" maxColSha="133592" color="EX-dark-red">
      <drainZones>
        <drainZone minCol="3316" maxCol="3334" />
        <drainZone minCol="11462" maxCol="11537" />
        <drainZone minCol="62497" maxCol="62497" />
      </drainZones>
      <drainZonesShadow>
        <drainZoneShadow minCol="4296" maxCol="4329" />
        <drainZoneShadow minCol="19584" maxCol="19691" />
        <drainZoneShadow minCol="57905" maxCol="57905" />
        <drainZoneShadow minCol="104357" maxCol="104357" />
      </drainZonesShadow>
    </node>
    <node name="RPL11B::851611" nid="8593" row="1396" minCol="336" maxCol="62498" minColSha="345" maxColSha="152805" color="EX-pale-green">
      <drainZones>
        <drainZone minCol="3335" maxCol="3355" />
        <drainZone minCol="11538" maxCol="11604" />
        <drainZone minCol="62498" maxCol="62498" />
      </drainZones>
      <drainZonesShadow>
        <drainZoneShadow minCol="4330" maxCol="4359" />
        <drainZoneShadow minCol="19692" maxCol="19799" />
        <drainZoneShadow minCol="57906" maxCol="57906" />
        <drainZoneShadow minCol="104358" maxCol="104358" />
      </drainZonesShadow>
    </node>
    <node name="RPL6B::855985" nid="8694" row="1397" minCol="337" maxCol="62499" minColSha="346" maxColSha="154014" color="EX-pale-blue">
      <drainZones>
        <drainZone minCol="3356" maxCol="3378" />
        <drainZone minCol="11605" maxCol="11669" />
        <drainZone minCol="35231" maxCol="35231" />
        <drainZone minCol="62499" maxCol="62499" />
      </drainZones>
      <drainZonesShadow>
        <drainZoneShadow minCol="4360" maxCol="4394" />
        <drainZoneShadow minCol="19800" maxCol="19898" />
        <drainZoneShadow minCol="57907" maxCol="57908" />
        <drainZoneShadow minCol="104359" maxCol="104359" />
      </drainZonesShadow>
    </node>
    <node name="RPL6A::851921" nid="9214" row="1398" minCol="314" maxCol="62500" minColSha="323" maxColSha="124698" color="EX-dark-tan">
      <drainZones>
        <drainZone minCol="3379" maxCol="3394" />
        <drainZone minCol="11670" maxCol="11735" />
        <drainZone minCol="35232" maxCol="35232" />
        <drainZone minCol="62500" maxCol="62500" />
      </drainZones>
      <drainZonesShadow>
        <drainZoneShadow minCol="4395" maxCol="4427" />
        <drainZoneShadow minCol="19899" maxCol="19995" />
        <drainZoneShadow minCol="57909" maxCol="57913" />
        <drainZoneShadow minCol="104360" maxCol="104360" />
      </drainZonesShadow>
    </node>
    <node name="RPL20B::853135" nid="10408" row="1399" minCol="37" maxCol="62507" minColSha="37" maxColSha="150758" color="EX-pale-blue-magenta">
      <drainZones>
        <drainZone minCol="3395" maxCol="3405" />
        <drainZone minCol="11736" maxCol="11791" />
        <drainZone minCol="35233" maxCol="35237" />
        <drainZone minCol="62501" maxCol="62507" />
      </drainZones>
      <drainZonesShadow>
        <drainZoneShadow minCol="4428" maxCol="4461" />
        <drainZoneShadow minCol="19996" maxCol="20075" />
        <drainZoneShadow minCol="57914" maxCol="57920" />
        <drainZoneShadow minCol="104361" maxCol="104367" />
      </drainZonesShadow>
    </node>
    <node name="KRE33::856319" nid="8570" row="1400" minCol="1166" maxCol="62508" minColSha="1317" maxColSha="131560" color="EX-pale-yellow orange">
      <drainZones>
        <drainZone minCol="3406" maxCol="3421" />
        <drainZone minCol="11792" maxCol="11849" />
        <drainZone minCol="35238" maxCol="35244" />
        <drainZone minCol="62508" maxCol="62508" />
      </drainZones>
      <drainZonesShadow>
        <drainZoneShadow minCol="4462" maxCol="4484" />
        <drainZoneShadow minCol="20076" maxCol="20159" />
        <drainZoneShadow minCol="57921" maxCol="57935" />
        <drainZoneShadow minCol="104368" maxCol="104368" />
      </drainZonesShadow>
    </node>
    <node name="ESF1::856352" nid="9635" row="1401" minCol="3051" maxCol="62515" minColSha="3965" maxColSha="155242" color="EX-medium-magenta">
      <drainZones>
        <drainZone minCol="3422" maxCol="3424" />
        <drainZone minCol="11850" maxCol="11851" />
        <drainZone minCol="35245" maxCol="35304" />
        <drainZone minCol="62509" maxCol="62515" />
      </drainZones>
      <drainZonesShadow>
        <drainZoneShadow minCol="4485" maxCol="4489" />
        <drainZoneShadow minCol="20160" maxCol="20163" />
        <drainZoneShadow minCol="57936" maxCol="58038" />
        <drainZoneShadow minCol="104369" maxCol="104375" />
      </drainZonesShadow>
    </node>
    <node name="SIK1::852039" nid="10368" row="1402" minCol="2980" maxCol="62522" minColSha="3885" maxColSha="154109" color="EX-pale-red">
      <drainZones>
        <drainZone minCol="3425" maxCol="3437" />
        <drainZone minCol="11852" maxCol="11895" />
        <drainZone minCol="35305" maxCol="35313" />
        <drainZone minCol="62516" maxCol="62522" />
      </drainZones>
      <drainZonesShadow>
        <drainZoneShadow minCol="4490" maxCol="4504" />
        <drainZoneShadow minCol="20164" maxCol="20228" />
        <drainZoneShadow minCol="58039" maxCol="58065" />
        <drainZoneShadow minCol="104376" maxCol="104382" />
      </drainZonesShadow>
    </node>
    <node name="SRO9::854984" nid="9302" row="1403" minCol="2981" maxCol="62524" minColSha="3886" maxColSha="137478" color="EX-pale-cyan">
      <drainZones>
        <drainZone minCol="3438" maxCol="3447" />
        <drainZone minCol="11896" maxCol="11922" />
        <drainZone minCol="35314" maxCol="35331" />
        <drainZone minCol="62523" maxCol="62524" />
      </drainZones>
      <drainZonesShadow>
        <drainZoneShadow minCol="4505" maxCol="4517" />
        <drainZoneShadow minCol="20229" maxCol="20275" />
        <drainZoneShadow minCol="58066" maxCol="58096" />
        <drainZoneShadow minCol="104383" maxCol="104384" />
      </drainZonesShadow>
    </node>
    <node name="ESF2::856461" nid="9517" row="1404" minCol="1167" maxCol="62557" minColSha="1318" maxColSha="154281" color="EX-pale-yellow-green">
      <drainZones>
        <drainZone minCol="3448" maxCol="3448" />
        <drainZone minCol="11923" maxCol="11926" />
        <drainZone minCol="35332" maxCol="35355" />
        <drainZone minCol="62525" maxCol="62557" />
      </drainZones>
      <drainZonesShadow>
        <drainZoneShadow minCol="4518" maxCol="4526" />
        <drainZoneShadow minCol="20276" maxCol="20285" />
        <drainZoneShadow minCol="58097" maxCol="58135" />
        <drainZoneShadow minCol="104385" maxCol="104417" />
      </drainZonesShadow>
    </node>
    <node name="BFR2::856725" nid="9809" row="1405" minCol="3266" maxCol="62560" minColSha="4230" maxColSha="149352" color="EX-pale-purple">
      <drainZones>
        <drainZone minCol="3449" maxCol="3452" />
        <drainZone minCol="11927" maxCol="11951" />
        <drainZone minCol="35356" maxCol="35357" />
        <drainZone minCol="62558" maxCol="62560" />
      </drainZones>
      <drainZonesShadow>
        <drainZoneShadow minCol="4527" maxCol="4531" />
        <drainZoneShadow minCol="20286" maxCol="20330" />
        <drainZoneShadow minCol="58136" maxCol="58137" />
        <drainZoneShadow minCol="104418" maxCol="104420" />
      </drainZonesShadow>
    </node>
    <node name="CBF5::855086" nid="8638" row="1406" minCol="984" maxCol="62561" minColSha="1104" maxColSha="125339" color="EX-pale-magenta">
      <drainZones>
        <drainZone minCol="11952" maxCol="11973" />
        <drainZone minCol="35358" maxCol="35359" />
        <drainZone minCol="62561" maxCol="62561" />
      </drainZones>
      <drainZonesShadow>
        <drainZoneShadow minCol="4532" maxCol="4533" />
        <drainZoneShadow minCol="20331" maxCol="20368" />
        <drainZoneShadow minCol="58138" maxCol="58140" />
        <drainZoneShadow minCol="104421" maxCol="104421" />
      </drainZonesShadow>
    </node>
    <node name="NUG1::850320" nid="8693" row="1407" minCol="338" maxCol="63047" minColSha="347" maxColSha="155934" color="EX-pale-red-orange">
      <drainZones>
        <drainZone minCol="3453" maxCol="3488" />
        <drainZone minCol="11974" maxCol="11990" />
        <drainZone minCol="35360" maxCol="35522" />
        <drainZone minCol="62562" maxCol="63047" />
      </drainZones>
      <drainZonesShadow>
        <drainZoneShadow minCol="4534" maxCol="4585" />
        <drainZoneShadow minCol="20369" maxCol="20392" />
        <drainZoneShadow minCol="58141" maxCol="58458" />
        <drainZoneShadow minCol="104422" maxCol="104907" />
      </drainZonesShadow>
    </node>
    <node name="RPL1B::854902" nid="9327" row="1408" minCol="38" maxCol="63051" minColSha="38" maxColSha="137540" color="EX-blue">
      <drainZones>
        <drainZone minCol="3489" maxCol="3519" />
        <drainZone minCol="11991" maxCol="12034" />
        <drainZone minCol="35523" maxCol="35571" />
        <drainZone minCol="63048" maxCol="63051" />
      </drainZones>
      <drainZonesShadow>
        <drainZoneShadow minCol="4586" maxCol="4628" />
        <drainZoneShadow minCol="20393" maxCol="20475" />
        <drainZoneShadow minCol="58459" maxCol="58536" />
        <drainZoneShadow minCol="104908" maxCol="104911" />
      </drainZonesShadow>
    </node>
    <node name="RPL9A::851169" nid="10482" row="1409" minCol="39" maxCol="63056" minColSha="39" maxColSha="155226" color="EX-orange">
      <drainZones>
        <drainZone minCol="3520" maxCol="3539" />
        <drainZone minCol="12035" maxCol="12071" />
        <drainZone minCol="35572" maxCol="35625" />
        <drainZone minCol="63052" maxCol="63056" />
      </drainZones>
      <drainZonesShadow>
        <drainZoneShadow minCol="4629" maxCol="4656" />
        <drainZoneShadow minCol="20476" maxCol="20545" />
        <drainZoneShadow minCol="58537" maxCol="58614" />
        <drainZoneShadow minCol="104912" maxCol="104916" />
      </drainZonesShadow>
    </node>
    <node name="RPL5::854409" nid="9308" row="1410" minCol="3455" maxCol="63057" minColSha="4552" maxColSha="135421" color="EX-dark-cyan">
      <drainZones>
        <drainZone minCol="3540" maxCol="3557" />
        <drainZone minCol="12072" maxCol="12148" />
        <drainZone minCol="35626" maxCol="35630" />
        <drainZone minCol="63057" maxCol="63057" />
      </drainZones>
      <drainZonesShadow>
        <drainZoneShadow minCol="4657" maxCol="4676" />
        <drainZoneShadow minCol="20546" maxCol="20675" />
        <drainZoneShadow minCol="58615" maxCol="58625" />
        <drainZoneShadow minCol="104917" maxCol="104917" />
      </drainZonesShadow>
    </node>
    <node name="RPS5::852748" nid="9191" row="1411" minCol="339" maxCol="63058" minColSha="348" maxColSha="132810" color="EX-red">
      <drainZones>
        <drainZone minCol="3558" maxCol="3576" />
        <drainZone minCol="12149" maxCol="12218" />
        <drainZone minCol="35631" maxCol="35631" />
        <drainZone minCol="63058" maxCol="63058" />
      </drainZones>
      <drainZonesShadow>
        <drainZoneShadow minCol="4677" maxCol="4708" />
        <drainZoneShadow minCol="20676" maxCol="20792" />
        <drainZoneShadow minCol="58626" maxCol="58630" />
        <drainZoneShadow minCol="104918" maxCol="104918" />
      </drainZonesShadow>
    </node>
    <node name="DBP10::850397" nid="9177" row="1412" minCol="708" maxCol="63061" minColSha="762" maxColSha="151713" color="EX-dark-orange">
      <drainZones>
        <drainZone minCol="3577" maxCol="3591" />
        <drainZone minCol="12219" maxCol="12244" />
        <drainZone minCol="35632" maxCol="35682" />
        <drainZone minCol="63059" maxCol="63061" />
      </drainZones>
      <drainZonesShadow>
        <drainZoneShadow minCol="4709" maxCol="4732" />
        <drainZoneShadow minCol="20793" maxCol="20833" />
        <drainZoneShadow minCol="58631" maxCol="58709" />
        <drainZoneShadow minCol="104919" maxCol="104921" />
      </drainZonesShadow>
    </node>
    <node name="EFT1::855998" nid="9279" row="1413" minCol="238" maxCol="63120" minColSha="245" maxColSha="154715" color="EX-dark-gray-purple">
      <drainZones>
        <drainZone minCol="3592" maxCol="3597" />
        <drainZone minCol="12245" maxCol="12256" />
        <drainZone minCol="35683" maxCol="35713" />
        <drainZone minCol="63062" maxCol="63120" />
      </drainZones>
      <drainZonesShadow>
        <drainZoneShadow minCol="4733" maxCol="4744" />
        <drainZoneShadow minCol="20834" maxCol="20848" />
        <drainZoneShadow minCol="58710" maxCol="58767" />
        <drainZoneShadow minCol="104922" maxCol="104980" />
      </drainZonesShadow>
    </node>
    <node name="RPS1A::855469" nid="10385" row="1414" minCol="316" maxCol="63121" minColSha="325" maxColSha="154241" color="EX-cyan">
      <drainZones>
        <drainZone minCol="3598" maxCol="3609" />
        <drainZone minCol="12257" maxCol="12310" />
        <drainZone minCol="63121" maxCol="63121" />
      </drainZones>
      <drainZonesShadow>
        <drainZoneShadow minCol="4745" maxCol="4775" />
        <drainZoneShadow minCol="20849" maxCol="20934" />
        <drainZoneShadow minCol="58768" maxCol="58772" />
        <drainZoneShadow minCol="104981" maxCol="104981" />
      </drainZonesShadow>
    </node>
    <node name="NOG1::855751" nid="8696" row="1415" minCol="1023" maxCol="63128" minColSha="1149" maxColSha="155935" color="EX-yellow-orange">
      <drainZones>
        <drainZone minCol="3610" maxCol="3625" />
        <drainZone minCol="12311" maxCol="12346" />
        <drainZone minCol="35714" maxCol="35722" />
        <drainZone minCol="63122" maxCol="63128" />
      </drainZones>
      <drainZonesShadow>
        <drainZoneShadow minCol="4776" maxCol="4794" />
        <drainZoneShadow minCol="20935" maxCol="21000" />
        <drainZoneShadow minCol="58773" maxCol="58786" />
        <drainZoneShadow minCol="104982" maxCol="104988" />
      </drainZonesShadow>
    </node>
    <node name="RLP7::853639" nid="10363" row="1416" minCol="1030" maxCol="63139" minColSha="1156" maxColSha="155743" color="EX-pure-blue">
      <drainZones>
        <drainZone minCol="3626" maxCol="3633" />
        <drainZone minCol="12347" maxCol="12383" />
        <drainZone minCol="35723" maxCol="35727" />
        <drainZone minCol="63129" maxCol="63139" />
      </drainZones>
      <drainZonesShadow>
        <drainZoneShadow minCol="4795" maxCol="4805" />
        <drainZoneShadow minCol="21001" maxCol="21065" />
        <drainZoneShadow minCol="58787" maxCol="58802" />
        <drainZoneShadow minCol="104989" maxCol="104999" />
      </drainZonesShadow>
    </node>
    <node name="BRX1::853298" nid="9718" row="1417" minCol="1024" maxCol="63140" minColSha="1150" maxColSha="140983" color="EX-dark-yellow-green">
      <drainZones>
        <drainZone minCol="3634" maxCol="3639" />
        <drainZone minCol="12384" maxCol="12415" />
        <drainZone minCol="35728" maxCol="35732" />
        <drainZone minCol="63140" maxCol="63140" />
      </drainZones>
      <drainZonesShadow>
        <drainZoneShadow minCol="4806" maxCol="4813" />
        <drainZoneShadow minCol="21066" maxCol="21122" />
        <drainZoneShadow minCol="58803" maxCol="58810" />
        <drainZoneShadow minCol="105000" maxCol="105000" />
      </drainZonesShadow>
    </node>
    <node name="RPL31B::851325" nid="9213" row="1418" minCol="437" maxCol="63141" minColSha="449" maxColSha="121877" color="EX-dark-magenta">
      <drainZones>
        <drainZone minCol="3640" maxCol="3643" />
        <drainZone minCol="12416" maxCol="12450" />
        <drainZone minCol="35733" maxCol="35733" />
        <drainZone minCol="63141" maxCol="63141" />
      </drainZones>
      <drainZonesShadow>
        <drainZoneShadow minCol="4814" maxCol="4819" />
        <drainZoneShadow minCol="21123" maxCol="21187" />
        <drainZoneShadow minCol="58811" maxCol="58812" />
        <drainZoneShadow minCol="105001" maxCol="105001" />
      </drainZonesShadow>
    </node>
    <node name="NIP7::856042" nid="9701" row="1419" minCol="1025" maxCol="63145" minColSha="1151" maxColSha="155936" color="EX-dark-green">
      <drainZones>
        <drainZone minCol="3644" maxCol="3651" />
        <drainZone minCol="12451" maxCol="12472" />
        <drainZone minCol="35734" maxCol="35737" />
        <drainZone minCol="63142" maxCol="63145" />
      </drainZones>
      <drainZonesShadow>
        <drainZoneShadow minCol="4820" maxCol="4830" />
        <drainZoneShadow minCol="21188" maxCol="21230" />
        <drainZoneShadow minCol="58813" maxCol="58821" />
        <drainZoneShadow minCol="105002" maxCol="105005" />
      </drainZonesShadow>
    </node>
    <node name="NSA1::854790" nid="9729" row="1420" minCol="1026" maxCol="63147" minColSha="1152" maxColSha="155092" color="EX-blue-magenta">
      <drainZones>
        <drainZone minCol="3652" maxCol="3656" />
        <drainZone minCol="12473" maxCol="12491" />
        <drainZone minCol="35738" maxCol="35743" />
        <drainZone minCol="63146" maxCol="63147" />
      </drainZones>
      <drainZonesShadow>
        <drainZoneShadow minCol="4831" maxCol="4841" />
        <drainZoneShadow minCol="21231" maxCol="21263" />
        <drainZoneShadow minCol="58822" maxCol="58831" />
        <drainZoneShadow minCol="105006" maxCol="105007" />
      </drainZonesShadow>
    </node>
    <node name="LOC1::856483" nid="9794" row="1421" minCol="651" maxCol="63154" minColSha="690" maxColSha="150187" color="EX-yellow-green">
      <drainZones>
        <drainZone minCol="3657" maxCol="3659" />
        <drainZone minCol="12492" maxCol="12502" />
        <drainZone minCol="35744" maxCol="35746" />
        <drainZone minCol="63148" maxCol="63154" />
      </drainZones>
      <drainZonesShadow>
        <drainZoneShadow minCol="4842" maxCol="4847" />
        <drainZoneShadow minCol="21264" maxCol="21291" />
        <drainZoneShadow minCol="58832" maxCol="58839" />
        <drainZoneShadow minCol="105008" maxCol="105014" />
      </drainZonesShadow>
    </node>
    <node name="RPL23B::850340" nid="9158" row="1422" minCol="3660" maxCol="63155" minColSha="4848" maxColSha="152593" color="EX-magenta">
      <drainZones>
        <drainZone minCol="3660" maxCol="3661" />
        <drainZone minCol="12503" maxCol="12504" />
        <drainZone minCol="63155" maxCol="63155" />
      </drainZones>
      <drainZonesShadow>
        <drainZoneShadow minCol="4848" maxCol="4849" />
        <drainZoneShadow minCol="21292" maxCol="21297" />
        <drainZoneShadow minCol="58840" maxCol="58844" />
        <drainZoneShadow minCol="105015" maxCol="105015" />
      </drainZonesShadow>
    </node>
    <node name="RKM1::851851" nid="9928" row="1423" minCol="3660" maxCol="63156" minColSha="4848" maxColSha="126200" color="EX-green">
      <drainZones>
        <drainZone minCol="3662" maxCol="3662" />
        <drainZone minCol="63156" maxCol="63156" />
      </drainZones>
      <drainZonesShadow>
        <drainZoneShadow minCol="4850" maxCol="4851" />
        <drainZoneShadow minCol="21298" maxCol="21298" />
        <drainZoneShadow minCol="58845" maxCol="58849" />
        <drainZoneShadow minCol="105016" maxCol="105016" />
      </drainZonesShadow>
    </node>
    <node name="BCP1::851850" nid="9930" row="1424" minCol="3661" maxCol="63157" minColSha="4849" maxColSha="121459" color="EX-yellow">
      <drainZones>
        <drainZone minCol="63157" maxCol="63157" />
      </drainZones>
      <drainZonesShadow>
        <drainZoneShadow minCol="4852" maxCol="4853" />
        <drainZoneShadow minCol="21299" maxCol="21299" />
        <drainZoneShadow minCol="58850" maxCol="58850" />
        <drainZoneShadow minCol="105017" maxCol="105017" />
      </drainZonesShadow>
    </node>
    <node name="SRP1::855104" nid="9210" row="1425" minCol="41" maxCol="63515" minColSha="41" maxColSha="155967" color="EX-purple">
      <drainZones>
        <drainZone minCol="3663" maxCol="3667" />
        <drainZone minCol="12505" maxCol="12508" />
        <drainZone minCol="35747" maxCol="35804" />
        <drainZone minCol="63158" maxCol="63515" />
      </drainZones>
      <drainZonesShadow>
        <drainZoneShadow minCol="4854" maxCol="4875" />
        <drainZoneShadow minCol="21300" maxCol="21304" />
        <drainZoneShadow minCol="58851" maxCol="59023" />
        <drainZoneShadow minCol="105018" maxCol="105375" />
      </drainZonesShadow>
    </node>
    <node name="IMD4::855135" nid="9732" row="1426" minCol="2880" maxCol="63522" minColSha="3708" maxColSha="148731" color="EX-dark-purple">
      <drainZones>
        <drainZone minCol="3668" maxCol="3671" />
        <drainZone minCol="12509" maxCol="12522" />
        <drainZone minCol="35805" maxCol="35810" />
        <drainZone minCol="63516" maxCol="63522" />
      </drainZones>
      <drainZonesShadow>
        <drainZoneShadow minCol="4876" maxCol="4880" />
        <drainZoneShadow minCol="21305" maxCol="21345" />
        <drainZoneShadow minCol="59024" maxCol="59034" />
        <drainZoneShadow minCol="105376" maxCol="105382" />
      </drainZonesShadow>
    </node>
    <node name="SKI3::850313" nid="8613" row="1427" minCol="2888" maxCol="63523" minColSha="3727" maxColSha="141383" color="EX-dark-red">
      <drainZones>
        <drainZone minCol="3672" maxCol="3673" />
        <drainZone minCol="12523" maxCol="12531" />
        <drainZone minCol="35811" maxCol="35812" />
        <drainZone minCol="63523" maxCol="63523" />
      </drainZones>
      <drainZonesShadow>
        <drainZoneShadow minCol="4881" maxCol="4883" />
        <drainZoneShadow minCol="21346" maxCol="21374" />
        <drainZoneShadow minCol="59035" maxCol="59039" />
        <drainZoneShadow minCol="105383" maxCol="105383" />
      </drainZonesShadow>
    </node>
    <node name="LRP1::851365" nid="8856" row="1428" minCol="2889" maxCol="63524" minColSha="3728" maxColSha="151307" color="EX-pale-green">
      <drainZones>
        <drainZone minCol="3674" maxCol="3675" />
        <drainZone minCol="63524" maxCol="63524" />
      </drainZones>
      <drainZonesShadow>
        <drainZoneShadow minCol="4884" maxCol="4886" />
        <drainZoneShadow minCol="21375" maxCol="21384" />
        <drainZoneShadow minCol="59040" maxCol="59044" />
        <drainZoneShadow minCol="105384" maxCol="105384" />
      </drainZonesShadow>
    </node>
    <node name="RRP45::856845" nid="10454" row="1429" minCol="2890" maxCol="63526" minColSha="3729" maxColSha="145588" color="EX-pale-blue">
      <drainZones>
        <drainZone minCol="3676" maxCol="3676" />
        <drainZone minCol="35813" maxCol="35813" />
        <drainZone minCol="63525" maxCol="63526" />
      </drainZones>
      <drainZonesShadow>
        <drainZoneShadow minCol="4887" maxCol="4890" />
        <drainZoneShadow minCol="21385" maxCol="21396" />
        <drainZoneShadow minCol="59045" maxCol="59045" />
        <drainZoneShadow minCol="105385" maxCol="105386" />
      </drainZonesShadow>
    </node>
    <node name="YNR024W::855200" nid="8442" row="1430" minCol="2891" maxCol="63528" minColSha="3730" maxColSha="145589" color="EX-dark-tan">
      <drainZones>
        <drainZone minCol="63527" maxCol="63528" />
      </drainZones>
      <drainZonesShadow>
        <drainZoneShadow minCol="4891" maxCol="4893" />
        <drainZoneShadow minCol="21397" maxCol="21405" />
        <drainZoneShadow minCol="59046" maxCol="59046" />
        <drainZoneShadow minCol="105387" maxCol="105388" />
      </drainZonesShadow>
    </node>
    <node name="UTP20::854263" nid="8421" row="1431" minCol="2982" maxCol="63535" minColSha="3887" maxColSha="154135" color="EX-pale-blue-magenta">
      <drainZones>
        <drainZone minCol="3677" maxCol="3703" />
        <drainZone minCol="12532" maxCol="12563" />
        <drainZone minCol="35814" maxCol="35874" />
        <drainZone minCol="63529" maxCol="63535" />
      </drainZones>
      <drainZonesShadow>
        <drainZoneShadow minCol="4894" maxCol="4927" />
        <drainZoneShadow minCol="21406" maxCol="21455" />
        <drainZoneShadow minCol="59047" maxCol="59149" />
        <drainZoneShadow minCol="105389" maxCol="105395" />
      </drainZonesShadow>
    </node>
    <node name="KAP95::851470" nid="9209" row="1432" minCol="2498" maxCol="63548" minColSha="3062" maxColSha="154093" color="EX-pale-yellow orange">
      <drainZones>
        <drainZone minCol="3704" maxCol="3705" />
        <drainZone minCol="12564" maxCol="12575" />
        <drainZone minCol="35875" maxCol="35875" />
        <drainZone minCol="63536" maxCol="63548" />
      </drainZones>
      <drainZonesShadow>
        <drainZoneShadow minCol="4928" maxCol="4931" />
        <drainZoneShadow minCol="21456" maxCol="21473" />
        <drainZoneShadow minCol="59150" maxCol="59159" />
        <drainZoneShadow minCol="105396" maxCol="105408" />
      </drainZonesShadow>
    </node>
    <node name="RPS8A::856895" nid="9224" row="1433" minCol="277" maxCol="63697" minColSha="286" maxColSha="154937" color="EX-medium-magenta">
      <drainZones>
        <drainZone minCol="3706" maxCol="3744" />
        <drainZone minCol="12576" maxCol="12620" />
        <drainZone minCol="35876" maxCol="35982" />
        <drainZone minCol="63549" maxCol="63697" />
      </drainZones>
      <drainZonesShadow>
        <drainZoneShadow minCol="4932" maxCol="4996" />
        <drainZoneShadow minCol="21474" maxCol="21555" />
        <drainZoneShadow minCol="59160" maxCol="59382" />
        <drainZoneShadow minCol="105409" maxCol="105557" />
      </drainZonesShadow>
    </node>
    <node name="RPS16B::854937" nid="9166" row="1434" minCol="54" maxCol="63785" minColSha="54" maxColSha="155471" color="EX-pale-red">
      <drainZones>
        <drainZone minCol="3745" maxCol="3775" />
        <drainZone minCol="12621" maxCol="12645" />
        <drainZone minCol="35983" maxCol="36071" />
        <drainZone minCol="63698" maxCol="63785" />
      </drainZones>
      <drainZonesShadow>
        <drainZoneShadow minCol="4997" maxCol="5057" />
        <drainZoneShadow minCol="21556" maxCol="21607" />
        <drainZoneShadow minCol="59383" maxCol="59549" />
        <drainZoneShadow minCol="105558" maxCol="105645" />
      </drainZonesShadow>
    </node>
    <node name="RPS1B::855436" nid="10484" row="1435" minCol="317" maxCol="63788" minColSha="326" maxColSha="143782" color="EX-pale-cyan">
      <drainZones>
        <drainZone minCol="3776" maxCol="3785" />
        <drainZone minCol="12646" maxCol="12704" />
        <drainZone minCol="36072" maxCol="36074" />
        <drainZone minCol="63786" maxCol="63788" />
      </drainZones>
      <drainZonesShadow>
        <drainZoneShadow minCol="5058" maxCol="5084" />
        <drainZoneShadow minCol="21608" maxCol="21712" />
        <drainZoneShadow minCol="59550" maxCol="59561" />
        <drainZoneShadow minCol="105646" maxCol="105648" />
      </drainZonesShadow>
    </node>
    <node name="RPL17A::851937" nid="9188" row="1436" minCol="340" maxCol="63789" minColSha="349" maxColSha="135422" color="EX-pale-yellow-green">
      <drainZones>
        <drainZone minCol="3786" maxCol="3802" />
        <drainZone minCol="12705" maxCol="12745" />
        <drainZone minCol="36075" maxCol="36075" />
        <drainZone minCol="63789" maxCol="63789" />
      </drainZones>
      <drainZonesShadow>
        <drainZoneShadow minCol="5085" maxCol="5114" />
        <drainZoneShadow minCol="21713" maxCol="21797" />
        <drainZoneShadow minCol="59562" maxCol="59566" />
        <drainZoneShadow minCol="105649" maxCol="105649" />
      </drainZonesShadow>
    </node>
    <node name="GBP2::851035" nid="9145" row="1437" minCol="3013" maxCol="63790" minColSha="3922" maxColSha="154855" color="EX-pale-purple">
      <drainZones>
        <drainZone minCol="3803" maxCol="3808" />
        <drainZone minCol="12746" maxCol="12771" />
        <drainZone minCol="36076" maxCol="36084" />
        <drainZone minCol="63790" maxCol="63790" />
      </drainZones>
      <drainZonesShadow>
        <drainZoneShadow minCol="5115" maxCol="5123" />
        <drainZoneShadow minCol="21798" maxCol="21846" />
        <drainZoneShadow minCol="59567" maxCol="59588" />
        <drainZoneShadow minCol="105650" maxCol="105650" />
      </drainZonesShadow>
    </node>
    <node name="NHP6A::851702" nid="9699" row="1438" minCol="472" maxCol="63792" minColSha="486" maxColSha="140710" color="EX-pale-magenta">
      <drainZones>
        <drainZone minCol="3809" maxCol="3813" />
        <drainZone minCol="12772" maxCol="12785" />
        <drainZone minCol="36085" maxCol="36085" />
        <drainZone minCol="63791" maxCol="63792" />
      </drainZones>
      <drainZonesShadow>
        <drainZoneShadow minCol="5124" maxCol="5131" />
        <drainZoneShadow minCol="21847" maxCol="21872" />
        <drainZoneShadow minCol="59589" maxCol="59591" />
        <drainZoneShadow minCol="105651" maxCol="105652" />
      </drainZonesShadow>
    </node>
    <node name="CKA1::853815" nid="10155" row="1439" minCol="1922" maxCol="63815" minColSha="2263" maxColSha="155555" color="EX-pale-red-orange">
      <drainZones>
        <drainZone minCol="3814" maxCol="3825" />
        <drainZone minCol="12786" maxCol="12786" />
        <drainZone minCol="63793" maxCol="63815" />
      </drainZones>
      <drainZonesShadow>
        <drainZoneShadow minCol="5132" maxCol="5147" />
        <drainZoneShadow minCol="21873" maxCol="21874" />
        <drainZoneShadow minCol="59592" maxCol="59602" />
        <drainZoneShadow minCol="105653" maxCol="105675" />
      </drainZonesShadow>
    </node>
    <node name="SDS3::852938" nid="9648" row="1440" minCol="57" maxCol="63826" minColSha="57" maxColSha="155350" color="EX-blue">
      <drainZones>
        <drainZone minCol="3826" maxCol="3828" />
        <drainZone minCol="12787" maxCol="12788" />
        <drainZone minCol="36086" maxCol="36088" />
        <drainZone minCol="63816" maxCol="63826" />
      </drainZones>
      <drainZonesShadow>
        <drainZoneShadow minCol="5148" maxCol="5157" />
        <drainZoneShadow minCol="21875" maxCol="21878" />
        <drainZoneShadow minCol="59603" maxCol="59609" />
        <drainZoneShadow minCol="105676" maxCol="105686" />
      </drainZonesShadow>
    </node>
    <node name="SIN3::851262" nid="9649" row="1441" minCol="58" maxCol="63829" minColSha="58" maxColSha="148302" color="EX-orange">
      <drainZones>
        <drainZone minCol="3829" maxCol="3830" />
        <drainZone minCol="12789" maxCol="12791" />
        <drainZone minCol="36089" maxCol="36096" />
        <drainZone minCol="63827" maxCol="63829" />
      </drainZones>
      <drainZonesShadow>
        <drainZoneShadow minCol="5158" maxCol="5167" />
        <drainZoneShadow minCol="21879" maxCol="21881" />
        <drainZoneShadow minCol="59610" maxCol="59620" />
        <drainZoneShadow minCol="105687" maxCol="105689" />
      </drainZonesShadow>
    </node>
    <node name="SAP30::854277" nid="9656" row="1442" minCol="59" maxCol="63832" minColSha="59" maxColSha="149239" color="EX-dark-cyan">
      <drainZones>
        <drainZone minCol="3831" maxCol="3831" />
        <drainZone minCol="12792" maxCol="12792" />
        <drainZone minCol="36097" maxCol="36097" />
        <drainZone minCol="63830" maxCol="63832" />
      </drainZones>
      <drainZonesShadow>
        <drainZoneShadow minCol="5168" maxCol="5178" />
        <drainZoneShadow minCol="21882" maxCol="21882" />
        <drainZoneShadow minCol="59621" maxCol="59628" />
        <drainZoneShadow minCol="105690" maxCol="105692" />
      </drainZonesShadow>
    </node>
    <node name="UME1::852421" nid="8465" row="1443" minCol="60" maxCol="63837" minColSha="60" maxColSha="148303" color="EX-red">
      <drainZones>
        <drainZone minCol="3832" maxCol="3832" />
        <drainZone minCol="12793" maxCol="12794" />
        <drainZone minCol="36098" maxCol="36098" />
        <drainZone minCol="63833" maxCol="63837" />
      </drainZones>
      <drainZonesShadow>
        <drainZoneShadow minCol="5179" maxCol="5189" />
        <drainZoneShadow minCol="21883" maxCol="21885" />
        <drainZoneShadow minCol="59629" maxCol="59630" />
        <drainZoneShadow minCol="105693" maxCol="105697" />
      </drainZonesShadow>
    </node>
    <node name="EAF1::853167" nid="8372" row="1444" minCol="1670" maxCol="63936" minColSha="1916" maxColSha="155702" color="EX-dark-orange">
      <drainZones>
        <drainZone minCol="3833" maxCol="3841" />
        <drainZone minCol="36099" maxCol="36173" />
        <drainZone minCol="63838" maxCol="63936" />
      </drainZones>
      <drainZonesShadow>
        <drainZoneShadow minCol="5190" maxCol="5203" />
        <drainZoneShadow minCol="21886" maxCol="21888" />
        <drainZoneShadow minCol="59631" maxCol="59789" />
        <drainZoneShadow minCol="105698" maxCol="105796" />
      </drainZonesShadow>
    </node>
    <node name="EAF3::855263" nid="8963" row="1445" minCol="1671" maxCol="63960" minColSha="1917" maxColSha="146427" color="EX-dark-gray-purple">
      <drainZones>
        <drainZone minCol="3842" maxCol="3848" />
        <drainZone minCol="36174" maxCol="36196" />
        <drainZone minCol="63937" maxCol="63960" />
      </drainZones>
      <drainZonesShadow>
        <drainZoneShadow minCol="5204" maxCol="5215" />
        <drainZoneShadow minCol="21889" maxCol="21897" />
        <drainZoneShadow minCol="59790" maxCol="59837" />
        <drainZoneShadow minCol="105797" maxCol="105820" />
      </drainZonesShadow>
    </node>
    <node name="EAF5::856499" nid="8464" row="1446" minCol="1672" maxCol="63984" minColSha="1918" maxColSha="155443" color="EX-cyan">
      <drainZones>
        <drainZone minCol="3849" maxCol="3854" />
        <drainZone minCol="36197" maxCol="36210" />
        <drainZone minCol="63961" maxCol="63984" />
      </drainZones>
      <drainZonesShadow>
        <drainZoneShadow minCol="5216" maxCol="5227" />
        <drainZoneShadow minCol="21898" maxCol="21900" />
        <drainZoneShadow minCol="59838" maxCol="59873" />
        <drainZoneShadow minCol="105821" maxCol="105844" />
      </drainZonesShadow>
    </node>
    <node name="RPL10::851160" nid="9817" row="1447" minCol="318" maxCol="63986" minColSha="327" maxColSha="155566" color="EX-yellow-orange">
      <drainZones>
        <drainZone minCol="3855" maxCol="3867" />
        <drainZone minCol="12795" maxCol="12838" />
        <drainZone minCol="36211" maxCol="36212" />
        <drainZone minCol="63985" maxCol="63986" />
      </drainZones>
      <drainZonesShadow>
        <drainZoneShadow minCol="5228" maxCol="5262" />
        <drainZoneShadow minCol="21901" maxCol="21981" />
        <drainZoneShadow minCol="59874" maxCol="59878" />
        <drainZoneShadow minCol="105845" maxCol="105846" />
      </drainZonesShadow>
    </node>
    <node name="KAR2::856376" nid="8462" row="1448" minCol="177" maxCol="64010" minColSha="180" maxColSha="151894" color="EX-pure-blue">
      <drainZones>
        <drainZone minCol="3868" maxCol="3868" />
        <drainZone minCol="12839" maxCol="12845" />
        <drainZone minCol="36213" maxCol="36218" />
        <drainZone minCol="63987" maxCol="64010" />
      </drainZones>
      <drainZonesShadow>
        <drainZoneShadow minCol="5263" maxCol="5274" />
        <drainZoneShadow minCol="21982" maxCol="21998" />
        <drainZoneShadow minCol="59879" maxCol="59892" />
        <drainZoneShadow minCol="105847" maxCol="105870" />
      </drainZonesShadow>
    </node>
    <node name="RIM1::852681" nid="9112" row="1449" minCol="1831" maxCol="64014" minColSha="2135" maxColSha="144513" color="EX-dark-yellow-green">
      <drainZones>
        <drainZone minCol="3869" maxCol="3871" />
        <drainZone minCol="12846" maxCol="12848" />
        <drainZone minCol="64011" maxCol="64014" />
      </drainZones>
      <drainZonesShadow>
        <drainZoneShadow minCol="5275" maxCol="5279" />
        <drainZoneShadow minCol="21999" maxCol="22002" />
        <drainZoneShadow minCol="59893" maxCol="59897" />
        <drainZoneShadow minCol="105871" maxCol="105874" />
      </drainZonesShadow>
    </node>
    <node name="DIB1::850554" nid="9320" row="1450" minCol="508" maxCol="64461" minColSha="533" maxColSha="155970" color="EX-dark-magenta">
      <drainZones>
        <drainZone minCol="3872" maxCol="3908" />
        <drainZone minCol="12849" maxCol="12854" />
        <drainZone minCol="36219" maxCol="36344" />
        <drainZone minCol="64015" maxCol="64461" />
      </drainZones>
      <drainZonesShadow>
        <drainZoneShadow minCol="5280" maxCol="5321" />
        <drainZoneShadow minCol="22003" maxCol="22010" />
        <drainZoneShadow minCol="59898" maxCol="60183" />
        <drainZoneShadow minCol="105875" maxCol="106321" />
      </drainZonesShadow>
    </node>
    <node name="SMB1::856607" nid="8617" row="1451" minCol="509" maxCol="64643" minColSha="534" maxColSha="155621" color="EX-dark-green">
      <drainZones>
        <drainZone minCol="3909" maxCol="3949" />
        <drainZone minCol="12855" maxCol="12867" />
        <drainZone minCol="36345" maxCol="36415" />
        <drainZone minCol="64462" maxCol="64643" />
      </drainZones>
      <drainZonesShadow>
        <drainZoneShadow minCol="5322" maxCol="5369" />
        <drainZoneShadow minCol="22011" maxCol="22025" />
        <drainZoneShadow minCol="60184" maxCol="60339" />
        <drainZoneShadow minCol="106322" maxCol="106503" />
      </drainZonesShadow>
    </node>
    <node name="PRP9::851557" nid="8518" row="1452" minCol="510" maxCol="64644" minColSha="535" maxColSha="153213" color="EX-blue-magenta">
      <drainZones>
        <drainZone minCol="3950" maxCol="3965" />
        <drainZone minCol="12868" maxCol="12893" />
        <drainZone minCol="36416" maxCol="36428" />
        <drainZone minCol="64644" maxCol="64644" />
      </drainZones>
      <drainZonesShadow>
        <drainZoneShadow minCol="5370" maxCol="5389" />
        <drainZoneShadow minCol="22026" maxCol="22054" />
        <drainZoneShadow minCol="60340" maxCol="60368" />
        <drainZoneShadow minCol="106504" maxCol="106504" />
      </drainZonesShadow>
    </node>
    <node name="SNU23::850611" nid="9202" row="1453" minCol="1119" maxCol="64649" minColSha="1266" maxColSha="142679" color="EX-yellow-green">
      <drainZones>
        <drainZone minCol="3966" maxCol="3978" />
        <drainZone minCol="12894" maxCol="12910" />
        <drainZone minCol="36429" maxCol="36433" />
        <drainZone minCol="64645" maxCol="64649" />
      </drainZones>
      <drainZonesShadow>
        <drainZoneShadow minCol="5390" maxCol="5407" />
        <drainZoneShadow minCol="22055" maxCol="22074" />
        <drainZoneShadow minCol="60369" maxCol="60376" />
        <drainZoneShadow minCol="106505" maxCol="106509" />
      </drainZonesShadow>
    </node>
    <node name="NUP85::854706" nid="9431" row="1454" minCol="1502" maxCol="64652" minColSha="1711" maxColSha="146049" color="EX-magenta">
      <drainZones>
        <drainZone minCol="3979" maxCol="3979" />
        <drainZone minCol="12911" maxCol="12911" />
        <drainZone minCol="64650" maxCol="64652" />
      </drainZones>
      <drainZonesShadow>
        <drainZoneShadow minCol="5408" maxCol="5410" />
        <drainZoneShadow minCol="22075" maxCol="22078" />
        <drainZoneShadow minCol="60377" maxCol="60381" />
        <drainZoneShadow minCol="106510" maxCol="106512" />
      </drainZonesShadow>
    </node>
    <node name="YBL104C::856608" nid="8339" row="1455" minCol="3875" maxCol="64654" minColSha="5288" maxColSha="137992" color="EX-green">
      <drainZones>
        <drainZone minCol="3980" maxCol="3980" />
        <drainZone minCol="12912" maxCol="12915" />
        <drainZone minCol="64653" maxCol="64654" />
      </drainZones>
      <drainZonesShadow>
        <drainZoneShadow minCol="5411" maxCol="5412" />
        <drainZoneShadow minCol="22079" maxCol="22087" />
        <drainZoneShadow minCol="60382" maxCol="60382" />
        <drainZoneShadow minCol="106513" maxCol="106514" />
      </drainZonesShadow>
    </node>
    <node name="MEX67::855386" nid="9433" row="1456" minCol="3979" maxCol="64678" minColSha="5410" maxColSha="155472" color="EX-yellow">
      <drainZones>
        <drainZone minCol="36434" maxCol="36442" />
        <drainZone minCol="64655" maxCol="64678" />
      </drainZones>
      <drainZonesShadow>
        <drainZoneShadow minCol="5413" maxCol="5413" />
        <drainZoneShadow minCol="22088" maxCol="22088" />
        <drainZoneShadow minCol="60383" maxCol="60413" />
        <drainZoneShadow minCol="106515" maxCol="106538" />
      </drainZonesShadow>
    </node>
    <node name="EFT2::850636" nid="9551" row="1457" minCol="96" maxCol="64868" minColSha="96" maxColSha="155971" color="EX-purple">
      <drainZones>
        <drainZone minCol="3981" maxCol="3994" />
        <drainZone minCol="12916" maxCol="12920" />
        <drainZone minCol="36443" maxCol="36493" />
        <drainZone minCol="64679" maxCol="64868" />
      </drainZones>
      <drainZonesShadow>
        <drainZoneShadow minCol="5414" maxCol="5434" />
        <drainZoneShadow minCol="22089" maxCol="22094" />
        <drainZoneShadow minCol="60414" maxCol="60529" />
        <drainZoneShadow minCol="106539" maxCol="106728" />
      </drainZonesShadow>
    </node>
    <node name="HSP60::855664" nid="10344" row="1458" minCol="711" maxCol="64881" minColSha="765" maxColSha="154856" color="EX-dark-purple">
      <drainZones>
        <drainZone minCol="3995" maxCol="4001" />
        <drainZone minCol="12921" maxCol="12931" />
        <drainZone minCol="36494" maxCol="36533" />
        <drainZone minCol="64869" maxCol="64881" />
      </drainZones>
      <drainZonesShadow>
        <drainZoneShadow minCol="5435" maxCol="5447" />
        <drainZoneShadow minCol="22095" maxCol="22115" />
        <drainZoneShadow minCol="60530" maxCol="60607" />
        <drainZoneShadow minCol="106729" maxCol="106741" />
      </drainZonesShadow>
    </node>
    <node name="ECM10::850625" nid="10307" row="1459" minCol="4002" maxCol="64895" minColSha="5448" maxColSha="154050" color="EX-dark-red">
      <drainZones>
        <drainZone minCol="4002" maxCol="4004" />
        <drainZone minCol="12932" maxCol="12936" />
        <drainZone minCol="36534" maxCol="36554" />
        <drainZone minCol="64882" maxCol="64895" />
      </drainZones>
      <drainZonesShadow>
        <drainZoneShadow minCol="5448" maxCol="5450" />
        <drainZoneShadow minCol="22116" maxCol="22122" />
        <drainZoneShadow minCol="60608" maxCol="60653" />
        <drainZoneShadow minCol="106742" maxCol="106755" />
      </drainZonesShadow>
    </node>
    <node name="FAS1::854817" nid="9616" row="1460" minCol="2926" maxCol="64903" minColSha="3776" maxColSha="151878" color="EX-pale-green">
      <drainZones>
        <drainZone minCol="4005" maxCol="4009" />
        <drainZone minCol="12937" maxCol="12958" />
        <drainZone minCol="36555" maxCol="36559" />
        <drainZone minCol="64896" maxCol="64903" />
      </drainZones>
      <drainZonesShadow>
        <drainZoneShadow minCol="5451" maxCol="5456" />
        <drainZoneShadow minCol="22123" maxCol="22156" />
        <drainZoneShadow minCol="60654" maxCol="60664" />
        <drainZoneShadow minCol="106756" maxCol="106763" />
      </drainZonesShadow>
    </node>
    <node name="ADH1::856675" nid="10341" row="1461" minCol="1539" maxCol="64907" minColSha="1775" maxColSha="140304" color="EX-pale-blue">
      <drainZones>
        <drainZone minCol="4010" maxCol="4017" />
        <drainZone minCol="12959" maxCol="12971" />
        <drainZone minCol="36560" maxCol="36564" />
        <drainZone minCol="64904" maxCol="64907" />
      </drainZones>
      <drainZonesShadow>
        <drainZoneShadow minCol="5457" maxCol="5467" />
        <drainZoneShadow minCol="22157" maxCol="22181" />
        <drainZoneShadow minCol="60665" maxCol="60673" />
        <drainZoneShadow minCol="106764" maxCol="106767" />
      </drainZonesShadow>
    </node>
    <node name="ADH2::852709" nid="8454" row="1462" minCol="4010" maxCol="64914" minColSha="5460" maxColSha="152745" color="EX-dark-tan">
      <drainZones>
        <drainZone minCol="4018" maxCol="4021" />
        <drainZone minCol="12972" maxCol="12972" />
        <drainZone minCol="36565" maxCol="36571" />
        <drainZone minCol="64908" maxCol="64914" />
      </drainZones>
      <drainZonesShadow>
        <drainZoneShadow minCol="5468" maxCol="5472" />
        <drainZoneShadow minCol="22182" maxCol="22184" />
        <drainZoneShadow minCol="60674" maxCol="60685" />
        <drainZoneShadow minCol="106768" maxCol="106774" />
      </drainZonesShadow>
    </node>
    <node name="RPL40A::855114" nid="9184" row="1463" minCol="4022" maxCol="64916" minColSha="5473" maxColSha="155284" color="EX-pale-blue-magenta">
      <drainZones>
        <drainZone minCol="4022" maxCol="4023" />
        <drainZone minCol="12973" maxCol="12973" />
        <drainZone minCol="36572" maxCol="36573" />
        <drainZone minCol="64915" maxCol="64916" />
      </drainZones>
      <drainZonesShadow>
        <drainZoneShadow minCol="5473" maxCol="5474" />
        <drainZoneShadow minCol="22185" maxCol="22186" />
        <drainZoneShadow minCol="60686" maxCol="60688" />
        <drainZoneShadow minCol="106775" maxCol="106776" />
      </drainZonesShadow>
    </node>
    <node name="GPM1::850440" nid="9223" row="1464" minCol="98" maxCol="65144" minColSha="98" maxColSha="155889" color="EX-pale-yellow orange">
      <drainZones>
        <drainZone minCol="4024" maxCol="4032" />
        <drainZone minCol="12974" maxCol="12975" />
        <drainZone minCol="36574" maxCol="36674" />
        <drainZone minCol="64917" maxCol="65144" />
      </drainZones>
      <drainZonesShadow>
        <drainZoneShadow minCol="5475" maxCol="5491" />
        <drainZoneShadow minCol="22187" maxCol="22189" />
        <drainZoneShadow minCol="60689" maxCol="60882" />
        <drainZoneShadow minCol="106777" maxCol="107004" />
      </drainZonesShadow>
    </node>
    <node name="ACS2::853718" nid="9222" row="1465" minCol="373" maxCol="65165" minColSha="383" maxColSha="152649" color="EX-medium-magenta">
      <drainZones>
        <drainZone minCol="4033" maxCol="4033" />
        <drainZone minCol="12976" maxCol="12976" />
        <drainZone minCol="36675" maxCol="36692" />
        <drainZone minCol="65145" maxCol="65165" />
      </drainZones>
      <drainZonesShadow>
        <drainZoneShadow minCol="5492" maxCol="5494" />
        <drainZoneShadow minCol="22190" maxCol="22191" />
        <drainZoneShadow minCol="60883" maxCol="60919" />
        <drainZoneShadow minCol="107005" maxCol="107025" />
      </drainZonesShadow>
    </node>
    <node name="GEA2::853017" nid="9059" row="1466" minCol="862" maxCol="65177" minColSha="950" maxColSha="151700" color="EX-pale-red">
      <drainZones>
        <drainZone minCol="4034" maxCol="4043" />
        <drainZone minCol="12977" maxCol="12986" />
        <drainZone minCol="36693" maxCol="36702" />
        <drainZone minCol="65166" maxCol="65177" />
      </drainZones>
      <drainZonesShadow>
        <drainZoneShadow minCol="5495" maxCol="5506" />
        <drainZoneShadow minCol="22192" maxCol="22205" />
        <drainZoneShadow minCol="60920" maxCol="60938" />
        <drainZoneShadow minCol="107026" maxCol="107037" />
      </drainZonesShadow>
    </node>
    <node name="YHR020W::856901" nid="9687" row="1467" minCol="526" maxCol="65190" minColSha="551" maxColSha="154423" color="EX-pale-cyan">
      <drainZones>
        <drainZone minCol="4044" maxCol="4051" />
        <drainZone minCol="12987" maxCol="12996" />
        <drainZone minCol="36703" maxCol="36707" />
        <drainZone minCol="65178" maxCol="65190" />
      </drainZones>
      <drainZonesShadow>
        <drainZoneShadow minCol="5507" maxCol="5520" />
        <drainZoneShadow minCol="22206" maxCol="22221" />
        <drainZoneShadow minCol="60939" maxCol="60952" />
        <drainZoneShadow minCol="107038" maxCol="107050" />
      </drainZonesShadow>
    </node>
    <node name="SAM1::856572" nid="8928" row="1468" minCol="4052" maxCol="65200" minColSha="5521" maxColSha="154222" color="EX-pale-yellow-green">
      <drainZones>
        <drainZone minCol="4052" maxCol="4057" />
        <drainZone minCol="12997" maxCol="13007" />
        <drainZone minCol="36708" maxCol="36714" />
        <drainZone minCol="65191" maxCol="65200" />
      </drainZones>
      <drainZonesShadow>
        <drainZoneShadow minCol="5521" maxCol="5526" />
        <drainZoneShadow minCol="22222" maxCol="22247" />
        <drainZoneShadow minCol="60953" maxCol="60963" />
        <drainZoneShadow minCol="107051" maxCol="107060" />
      </drainZonesShadow>
    </node>
    <node name="KAP104::853416" nid="8534" row="1469" minCol="2671" maxCol="65217" minColSha="3312" maxColSha="155473" color="EX-pale-purple">
      <drainZones>
        <drainZone minCol="4058" maxCol="4061" />
        <drainZone minCol="13008" maxCol="13013" />
        <drainZone minCol="36715" maxCol="36719" />
        <drainZone minCol="65201" maxCol="65217" />
      </drainZones>
      <drainZonesShadow>
        <drainZoneShadow minCol="5527" maxCol="5533" />
        <drainZoneShadow minCol="22248" maxCol="22259" />
        <drainZoneShadow minCol="60964" maxCol="60979" />
        <drainZoneShadow minCol="107061" maxCol="107077" />
      </drainZonesShadow>
    </node>
    <node name="TFP1::854080" nid="8957" row="1470" minCol="2935" maxCol="65218" minColSha="3794" maxColSha="123582" color="EX-pale-magenta">
      <drainZones>
        <drainZone minCol="4062" maxCol="4063" />
        <drainZone minCol="13014" maxCol="13024" />
        <drainZone minCol="65218" maxCol="65218" />
      </drainZones>
      <drainZonesShadow>
        <drainZoneShadow minCol="5534" maxCol="5537" />
        <drainZoneShadow minCol="22260" maxCol="22284" />
        <drainZoneShadow minCol="60980" maxCol="60982" />
        <drainZoneShadow minCol="107078" maxCol="107078" />
      </drainZonesShadow>
    </node>
    <node name="VMA7::853150" nid="8946" row="1471" minCol="656" maxCol="65220" minColSha="696" maxColSha="148884" color="EX-pale-red-orange">
      <drainZones>
        <drainZone minCol="4064" maxCol="4064" />
        <drainZone minCol="13025" maxCol="13026" />
        <drainZone minCol="36720" maxCol="36720" />
        <drainZone minCol="65219" maxCol="65220" />
      </drainZones>
      <drainZonesShadow>
        <drainZoneShadow minCol="5538" maxCol="5540" />
        <drainZoneShadow minCol="22285" maxCol="22290" />
        <drainZoneShadow minCol="60983" maxCol="60989" />
        <drainZoneShadow minCol="107079" maxCol="107080" />
      </drainZonesShadow>
    </node>
    <node name="VMA13::850485" nid="9938" row="1472" minCol="101" maxCol="65222" minColSha="101" maxColSha="139613" color="EX-blue">
      <drainZones>
        <drainZone minCol="4065" maxCol="4065" />
        <drainZone minCol="13027" maxCol="13027" />
        <drainZone minCol="36721" maxCol="36721" />
        <drainZone minCol="65221" maxCol="65222" />
      </drainZones>
      <drainZonesShadow>
        <drainZoneShadow minCol="5541" maxCol="5546" />
        <drainZoneShadow minCol="22291" maxCol="22294" />
        <drainZoneShadow minCol="60990" maxCol="60991" />
        <drainZoneShadow minCol="107081" maxCol="107082" />
      </drainZonesShadow>
    </node>
    <node name="VMA8::855120" nid="8432" row="1473" minCol="102" maxCol="65226" minColSha="102" maxColSha="153067" color="EX-orange">
      <drainZones>
        <drainZone minCol="65223" maxCol="65226" />
      </drainZones>
      <drainZonesShadow>
        <drainZoneShadow minCol="5547" maxCol="5551" />
        <drainZoneShadow minCol="22295" maxCol="22297" />
        <drainZoneShadow minCol="60992" maxCol="60992" />
        <drainZoneShadow minCol="107083" maxCol="107086" />
      </drainZonesShadow>
    </node>
    <node name="GRS1::855836" nid="8410" row="1474" minCol="104" maxCol="65437" minColSha="104" maxColSha="155979" color="EX-dark-cyan">
      <drainZones>
        <drainZone minCol="4066" maxCol="4068" />
        <drainZone minCol="36722" maxCol="36793" />
        <drainZone minCol="65227" maxCol="65437" />
      </drainZones>
      <drainZonesShadow>
        <drainZoneShadow minCol="5552" maxCol="5559" />
        <drainZoneShadow minCol="22298" maxCol="22300" />
        <drainZoneShadow minCol="60993" maxCol="61143" />
        <drainZoneShadow minCol="107087" maxCol="107297" />
      </drainZonesShadow>
    </node>
    <node name="KAP123::856723" nid="10381" row="1475" minCol="159" maxCol="65449" minColSha="161" maxColSha="155318" color="EX-red">
      <drainZones>
        <drainZone minCol="4069" maxCol="4075" />
        <drainZone minCol="13028" maxCol="13036" />
        <drainZone minCol="36794" maxCol="36828" />
        <drainZone minCol="65438" maxCol="65449" />
      </drainZones>
      <drainZonesShadow>
        <drainZoneShadow minCol="5560" maxCol="5571" />
        <drainZoneShadow minCol="22301" maxCol="22325" />
        <drainZoneShadow minCol="61144" maxCol="61228" />
        <drainZoneShadow minCol="107298" maxCol="107309" />
      </drainZonesShadow>
    </node>
    <node name="CCT8::9164934" nid="8659" row="1476" minCol="2124" maxCol="65450" minColSha="2530" maxColSha="140865" color="EX-dark-orange">
      <drainZones>
        <drainZone minCol="4076" maxCol="4079" />
        <drainZone minCol="13037" maxCol="13041" />
        <drainZone minCol="36829" maxCol="36829" />
        <drainZone minCol="65450" maxCol="65450" />
      </drainZones>
      <drainZonesShadow>
        <drainZoneShadow minCol="5572" maxCol="5577" />
        <drainZoneShadow minCol="22326" maxCol="22333" />
        <drainZoneShadow minCol="61229" maxCol="61230" />
        <drainZoneShadow minCol="107310" maxCol="107310" />
      </drainZonesShadow>
    </node>
    <node name="RPL28::852975" nid="8238" row="1477" minCol="105" maxCol="65452" minColSha="105" maxColSha="146181" color="EX-dark-gray-purple">
      <drainZones>
        <drainZone minCol="4080" maxCol="4094" />
        <drainZone minCol="13042" maxCol="13093" />
        <drainZone minCol="36830" maxCol="36832" />
        <drainZone minCol="65451" maxCol="65452" />
      </drainZones>
      <drainZonesShadow>
        <drainZoneShadow minCol="5578" maxCol="5609" />
        <drainZoneShadow minCol="22334" maxCol="22437" />
        <drainZoneShadow minCol="61231" maxCol="61235" />
        <drainZoneShadow minCol="107311" maxCol="107312" />
      </drainZonesShadow>
    </node>
    <node name="TFB3::851152" nid="9031" row="1478" minCol="2467" maxCol="65478" minColSha="3020" maxColSha="154649" color="EX-cyan">
      <drainZones>
        <drainZone minCol="4095" maxCol="4096" />
        <drainZone minCol="13094" maxCol="13094" />
        <drainZone minCol="36833" maxCol="36864" />
        <drainZone minCol="65453" maxCol="65478" />
      </drainZones>
      <drainZonesShadow>
        <drainZoneShadow minCol="5610" maxCol="5612" />
        <drainZoneShadow minCol="22438" maxCol="22439" />
        <drainZoneShadow minCol="61236" maxCol="61298" />
        <drainZoneShadow minCol="107313" maxCol="107338" />
      </drainZonesShadow>
    </node>
    <node name="CCL1::854538" nid="8477" row="1479" minCol="4097" maxCol="65479" minColSha="5613" maxColSha="147160" color="EX-yellow-orange">
      <drainZones>
        <drainZone minCol="4097" maxCol="4097" />
        <drainZone minCol="13095" maxCol="13096" />
        <drainZone minCol="36865" maxCol="36866" />
        <drainZone minCol="65479" maxCol="65479" />
      </drainZones>
      <drainZonesShadow>
        <drainZoneShadow minCol="5613" maxCol="5613" />
        <drainZoneShadow minCol="22440" maxCol="22449" />
        <drainZoneShadow minCol="61299" maxCol="61301" />
        <drainZoneShadow minCol="107339" maxCol="107339" />
      </drainZonesShadow>
    </node>
    <node name="YPT52::851245" nid="8815" row="1480" minCol="107" maxCol="65480" minColSha="107" maxColSha="142590" color="EX-pure-blue">
      <drainZones>
        <drainZone minCol="4098" maxCol="4098" />
        <drainZone minCol="36867" maxCol="36867" />
        <drainZone minCol="65480" maxCol="65480" />
      </drainZones>
      <drainZonesShadow>
        <drainZoneShadow minCol="5614" maxCol="5615" />
        <drainZoneShadow minCol="22450" maxCol="22451" />
        <drainZoneShadow minCol="61302" maxCol="61303" />
        <drainZoneShadow minCol="107340" maxCol="107340" />
      </drainZonesShadow>
    </node>
    <node name="ATP16::856236" nid="9580" row="1481" minCol="576" maxCol="65516" minColSha="608" maxColSha="152213" color="EX-dark-yellow-green">
      <drainZones>
        <drainZone minCol="4099" maxCol="4099" />
        <drainZone minCol="13097" maxCol="13097" />
        <drainZone minCol="36868" maxCol="36880" />
        <drainZone minCol="65481" maxCol="65516" />
      </drainZones>
      <drainZonesShadow>
        <drainZoneShadow minCol="5616" maxCol="5618" />
        <drainZoneShadow minCol="22452" maxCol="22453" />
        <drainZoneShadow minCol="61304" maxCol="61340" />
        <drainZoneShadow minCol="107341" maxCol="107376" />
      </drainZonesShadow>
    </node>
    <node name="YMR118C::853551" nid="9582" row="1482" minCol="109" maxCol="65531" minColSha="109" maxColSha="155958" color="EX-dark-magenta">
      <drainZones>
        <drainZone minCol="4100" maxCol="4100" />
        <drainZone minCol="36881" maxCol="36882" />
        <drainZone minCol="65517" maxCol="65531" />
      </drainZones>
      <drainZonesShadow>
        <drainZoneShadow minCol="5619" maxCol="5621" />
        <drainZoneShadow minCol="22454" maxCol="22455" />
        <drainZoneShadow minCol="61341" maxCol="61351" />
        <drainZoneShadow minCol="107377" maxCol="107391" />
      </drainZonesShadow>
    </node>
    <node name="FIT1::852453" nid="9581" row="1483" minCol="110" maxCol="65549" minColSha="110" maxColSha="149103" color="EX-dark-green">
      <drainZones>
        <drainZone minCol="36883" maxCol="36884" />
        <drainZone minCol="65532" maxCol="65549" />
      </drainZones>
      <drainZonesShadow>
        <drainZoneShadow minCol="5622" maxCol="5625" />
        <drainZoneShadow minCol="22456" maxCol="22456" />
        <drainZoneShadow minCol="61352" maxCol="61358" />
        <drainZoneShadow minCol="107392" maxCol="107409" />
      </drainZonesShadow>
    </node>
    <node name="NUP2::855066" nid="9473" row="1484" minCol="2883" maxCol="65605" minColSha="3711" maxColSha="155596" color="EX-blue-magenta">
      <drainZones>
        <drainZone minCol="36885" maxCol="36903" />
        <drainZone minCol="65550" maxCol="65605" />
      </drainZones>
      <drainZonesShadow>
        <drainZoneShadow minCol="5626" maxCol="5629" />
        <drainZoneShadow minCol="22457" maxCol="22458" />
        <drainZoneShadow minCol="61359" maxCol="61409" />
        <drainZoneShadow minCol="107410" maxCol="107465" />
      </drainZonesShadow>
    </node>
    <node name="RTS3::851618" nid="9545" row="1485" minCol="4101" maxCol="65610" minColSha="5630" maxColSha="152919" color="EX-yellow-green">
      <drainZones>
        <drainZone minCol="4101" maxCol="4102" />
        <drainZone minCol="13098" maxCol="13098" />
        <drainZone minCol="65606" maxCol="65610" />
      </drainZones>
      <drainZonesShadow>
        <drainZoneShadow minCol="5630" maxCol="5631" />
        <drainZoneShadow minCol="22459" maxCol="22461" />
        <drainZoneShadow minCol="61410" maxCol="61413" />
        <drainZoneShadow minCol="107466" maxCol="107470" />
      </drainZonesShadow>
    </node>
    <node name="BCH1::852561" nid="10575" row="1486" minCol="1510" maxCol="65617" minColSha="1730" maxColSha="144017" color="EX-magenta">
      <drainZones>
        <drainZone minCol="65611" maxCol="65617" />
      </drainZones>
      <drainZonesShadow>
        <drainZoneShadow minCol="5632" maxCol="5632" />
        <drainZoneShadow minCol="22462" maxCol="22463" />
        <drainZoneShadow minCol="61414" maxCol="61414" />
        <drainZoneShadow minCol="107471" maxCol="107477" />
      </drainZonesShadow>
    </node>
    <node name="SRN2::853389" nid="9596" row="1487" minCol="1512" maxCol="65658" minColSha="1734" maxColSha="154389" color="EX-green">
      <drainZones>
        <drainZone minCol="36904" maxCol="36915" />
        <drainZone minCol="65618" maxCol="65658" />
      </drainZones>
      <drainZonesShadow>
        <drainZoneShadow minCol="5633" maxCol="5633" />
        <drainZoneShadow minCol="22464" maxCol="22465" />
        <drainZoneShadow minCol="61415" maxCol="61439" />
        <drainZoneShadow minCol="107478" maxCol="107518" />
      </drainZonesShadow>
    </node>
    <node name="RPS7A::853956" nid="9309" row="1488" minCol="116" maxCol="65720" minColSha="116" maxColSha="155365" color="EX-yellow">
      <drainZones>
        <drainZone minCol="4103" maxCol="4139" />
        <drainZone minCol="13099" maxCol="13147" />
        <drainZone minCol="36916" maxCol="36982" />
        <drainZone minCol="65659" maxCol="65720" />
      </drainZones>
      <drainZonesShadow>
        <drainZoneShadow minCol="5634" maxCol="5693" />
        <drainZoneShadow minCol="22466" maxCol="22565" />
        <drainZoneShadow minCol="61440" maxCol="61591" />
        <drainZoneShadow minCol="107519" maxCol="107580" />
      </drainZonesShadow>
    </node>
    <node name="RPS13::853249" nid="10370" row="1489" minCol="280" maxCol="65725" minColSha="289" maxColSha="151754" color="EX-purple">
      <drainZones>
        <drainZone minCol="4140" maxCol="4170" />
        <drainZone minCol="13148" maxCol="13212" />
        <drainZone minCol="36983" maxCol="37018" />
        <drainZone minCol="65721" maxCol="65725" />
      </drainZones>
      <drainZonesShadow>
        <drainZoneShadow minCol="5694" maxCol="5742" />
        <drainZoneShadow minCol="22566" maxCol="22690" />
        <drainZoneShadow minCol="61592" maxCol="61658" />
        <drainZoneShadow minCol="107581" maxCol="107585" />
      </drainZonesShadow>
    </node>
    <node name="SSC1::856379" nid="9599" row="1490" minCol="2217" maxCol="65733" minColSha="2674" maxColSha="155408" color="EX-dark-purple">
      <drainZones>
        <drainZone minCol="13213" maxCol="13215" />
        <drainZone minCol="65726" maxCol="65733" />
      </drainZones>
      <drainZonesShadow>
        <drainZoneShadow minCol="5743" maxCol="5746" />
        <drainZoneShadow minCol="22691" maxCol="22704" />
        <drainZoneShadow minCol="61659" maxCol="61660" />
        <drainZoneShadow minCol="107586" maxCol="107593" />
      </drainZonesShadow>
    </node>
    <node name="SMD2::856422" nid="9346" row="1491" minCol="118" maxCol="65917" minColSha="118" maxColSha="155622" color="EX-dark-red">
      <drainZones>
        <drainZone minCol="4171" maxCol="4206" />
        <drainZone minCol="13216" maxCol="13224" />
        <drainZone minCol="37019" maxCol="37098" />
        <drainZone minCol="65734" maxCol="65917" />
      </drainZones>
      <drainZonesShadow>
        <drainZoneShadow minCol="5747" maxCol="5791" />
        <drainZoneShadow minCol="22705" maxCol="22716" />
        <drainZoneShadow minCol="61661" maxCol="61839" />
        <drainZoneShadow minCol="107594" maxCol="107777" />
      </drainZonesShadow>
    </node>
    <node name="PRP8::854882" nid="9231" row="1492" minCol="1120" maxCol="65923" minColSha="1267" maxColSha="147192" color="EX-pale-green">
      <drainZones>
        <drainZone minCol="4207" maxCol="4227" />
        <drainZone minCol="13225" maxCol="13261" />
        <drainZone minCol="37099" maxCol="37100" />
        <drainZone minCol="65918" maxCol="65923" />
      </drainZones>
      <drainZonesShadow>
        <drainZoneShadow minCol="5792" maxCol="5819" />
        <drainZoneShadow minCol="22717" maxCol="22760" />
        <drainZoneShadow minCol="61840" maxCol="61848" />
        <drainZoneShadow minCol="107778" maxCol="107783" />
      </drainZonesShadow>
    </node>
    <node name="PRP45::855040" nid="10288" row="1493" minCol="4228" maxCol="65924" minColSha="5820" maxColSha="126697" color="EX-pale-blue">
      <drainZones>
        <drainZone minCol="4228" maxCol="4233" />
        <drainZone minCol="13262" maxCol="13274" />
        <drainZone minCol="65924" maxCol="65924" />
      </drainZones>
      <drainZonesShadow>
        <drainZoneShadow minCol="5820" maxCol="5825" />
        <drainZoneShadow minCol="22761" maxCol="22776" />
        <drainZoneShadow minCol="61849" maxCol="61850" />
        <drainZoneShadow minCol="107784" maxCol="107784" />
      </drainZonesShadow>
    </node>
    <node name="TPS1::855092" nid="9050" row="1494" minCol="120" maxCol="65929" minColSha="120" maxColSha="145923" color="EX-dark-tan">
      <drainZones>
        <drainZone minCol="4234" maxCol="4234" />
        <drainZone minCol="13275" maxCol="13275" />
        <drainZone minCol="37101" maxCol="37101" />
        <drainZone minCol="65925" maxCol="65929" />
      </drainZones>
      <drainZonesShadow>
        <drainZoneShadow minCol="5826" maxCol="5827" />
        <drainZoneShadow minCol="22777" maxCol="22777" />
        <drainZoneShadow minCol="61851" maxCol="61859" />
        <drainZoneShadow minCol="107785" maxCol="107789" />
      </drainZonesShadow>
    </node>
    <node name="TSL1::853938" nid="8912" row="1495" minCol="121" maxCol="65932" minColSha="121" maxColSha="155037" color="EX-pale-blue-magenta">
      <drainZones>
        <drainZone minCol="13276" maxCol="13276" />
        <drainZone minCol="65930" maxCol="65932" />
      </drainZones>
      <drainZonesShadow>
        <drainZoneShadow minCol="5828" maxCol="5828" />
        <drainZoneShadow minCol="22778" maxCol="22780" />
        <drainZoneShadow minCol="61860" maxCol="61860" />
        <drainZoneShadow minCol="107790" maxCol="107792" />
      </drainZonesShadow>
    </node>
    <node name="TPS3::853179" nid="9757" row="1496" minCol="4234" maxCol="65934" minColSha="5827" maxColSha="142007" color="EX-pale-yellow orange">
      <drainZones>
        <drainZone minCol="65933" maxCol="65934" />
      </drainZones>
      <drainZonesShadow>
        <drainZoneShadow minCol="5829" maxCol="5829" />
        <drainZoneShadow minCol="22781" maxCol="22782" />
        <drainZoneShadow minCol="61861" maxCol="61861" />
        <drainZoneShadow minCol="107793" maxCol="107794" />
      </drainZonesShadow>
    </node>
    <node name="PSE1::854874" nid="9552" row="1497" minCol="213" maxCol="65942" minColSha="218" maxColSha="154650" color="EX-medium-magenta">
      <drainZones>
        <drainZone minCol="13277" maxCol="13279" />
        <drainZone minCol="37102" maxCol="37103" />
        <drainZone minCol="65935" maxCol="65942" />
      </drainZones>
      <drainZonesShadow>
        <drainZoneShadow minCol="5830" maxCol="5834" />
        <drainZoneShadow minCol="22783" maxCol="22793" />
        <drainZoneShadow minCol="61862" maxCol="61863" />
        <drainZoneShadow minCol="107795" maxCol="107802" />
      </drainZonesShadow>
    </node>
    <node name="YKL061W::852260" nid="10446" row="1498" minCol="2711" maxCol="65946" minColSha="3368" maxColSha="144000" color="EX-pale-red">
      <drainZones>
        <drainZone minCol="37104" maxCol="37105" />
        <drainZone minCol="65943" maxCol="65946" />
      </drainZones>
      <drainZonesShadow>
        <drainZoneShadow minCol="5835" maxCol="5835" />
        <drainZoneShadow minCol="22794" maxCol="22795" />
        <drainZoneShadow minCol="61864" maxCol="61866" />
        <drainZoneShadow minCol="107803" maxCol="107806" />
      </drainZonesShadow>
    </node>
    <node name="VAB2::855422" nid="9469" row="1499" minCol="124" maxCol="65947" minColSha="124" maxColSha="126839" color="EX-pale-cyan">
      <drainZones>
        <drainZone minCol="65947" maxCol="65947" />
      </drainZones>
      <drainZonesShadow>
        <drainZoneShadow minCol="5836" maxCol="5838" />
        <drainZoneShadow minCol="22796" maxCol="22796" />
        <drainZoneShadow minCol="61867" maxCol="61867" />
        <drainZoneShadow minCol="107807" maxCol="107807" />
      </drainZonesShadow>
    </node>
    <node name="STO1::853147" nid="8561" row="1500" minCol="512" maxCol="65950" minColSha="537" maxColSha="153027" color="EX-pale-yellow-green">
      <drainZones>
        <drainZone minCol="4235" maxCol="4249" />
        <drainZone minCol="13280" maxCol="13301" />
        <drainZone minCol="37106" maxCol="37114" />
        <drainZone minCol="65948" maxCol="65950" />
      </drainZones>
      <drainZonesShadow>
        <drainZoneShadow minCol="5839" maxCol="5859" />
        <drainZoneShadow minCol="22797" maxCol="22829" />
        <drainZoneShadow minCol="61868" maxCol="61883" />
        <drainZoneShadow minCol="107808" maxCol="107810" />
      </drainZonesShadow>
    </node>
    <node name="CBC2::854479" nid="8566" row="1501" minCol="3667" maxCol="65952" minColSha="4875" maxColSha="155688" color="EX-pale-purple">
      <drainZones>
        <drainZone minCol="4250" maxCol="4250" />
        <drainZone minCol="13302" maxCol="13314" />
        <drainZone minCol="65951" maxCol="65952" />
      </drainZones>
      <drainZonesShadow>
        <drainZoneShadow minCol="5860" maxCol="5863" />
        <drainZoneShadow minCol="22830" maxCol="22848" />
        <drainZoneShadow minCol="61884" maxCol="61889" />
        <drainZoneShadow minCol="107811" maxCol="107812" />
      </drainZonesShadow>
    </node>
    <node name="MRP17::856848" nid="9049" row="1502" minCol="126" maxCol="65977" minColSha="126" maxColSha="154927" color="EX-pale-magenta">
      <drainZones>
        <drainZone minCol="4251" maxCol="4265" />
        <drainZone minCol="13315" maxCol="13319" />
        <drainZone minCol="37115" maxCol="37130" />
        <drainZone minCol="65953" maxCol="65977" />
      </drainZones>
      <drainZonesShadow>
        <drainZoneShadow minCol="5864" maxCol="5881" />
        <drainZoneShadow minCol="22849" maxCol="22853" />
        <drainZoneShadow minCol="61890" maxCol="61941" />
        <drainZoneShadow minCol="107813" maxCol="107837" />
      </drainZonesShadow>
    </node>
    <node name="RSM27::852084" nid="9165" row="1503" minCol="621" maxCol="65981" minColSha="658" maxColSha="153173" color="EX-pale-red-orange">
      <drainZones>
        <drainZone minCol="4266" maxCol="4288" />
        <drainZone minCol="13320" maxCol="13321" />
        <drainZone minCol="37131" maxCol="37134" />
        <drainZone minCol="65978" maxCol="65981" />
      </drainZones>
      <drainZonesShadow>
        <drainZoneShadow minCol="5882" maxCol="5909" />
        <drainZoneShadow minCol="22854" maxCol="22857" />
        <drainZoneShadow minCol="61942" maxCol="61953" />
        <drainZoneShadow minCol="107838" maxCol="107841" />
      </drainZonesShadow>
    </node>
    <node name="RPL14B::855466" nid="8236" row="1504" minCol="127" maxCol="66611" minColSha="127" maxColSha="155986" color="EX-blue">
      <drainZones>
        <drainZone minCol="4289" maxCol="4314" />
        <drainZone minCol="13322" maxCol="13334" />
        <drainZone minCol="37135" maxCol="37366" />
        <drainZone minCol="65982" maxCol="66611" />
      </drainZones>
      <drainZonesShadow>
        <drainZoneShadow minCol="5910" maxCol="5978" />
        <drainZoneShadow minCol="22858" maxCol="22885" />
        <drainZoneShadow minCol="61954" maxCol="62443" />
        <drainZoneShadow minCol="107842" maxCol="108471" />
      </drainZonesShadow>
    </node>
    <node name="FAR11::851249" nid="10107" row="1505" minCol="4025" maxCol="66615" minColSha="5484" maxColSha="150189" color="EX-orange">
      <drainZones>
        <drainZone minCol="4315" maxCol="4315" />
        <drainZone minCol="13335" maxCol="13336" />
        <drainZone minCol="37367" maxCol="37367" />
        <drainZone minCol="66612" maxCol="66615" />
      </drainZones>
      <drainZonesShadow>
        <drainZoneShadow minCol="5979" maxCol="5980" />
        <drainZoneShadow minCol="22886" maxCol="22889" />
        <drainZoneShadow minCol="62444" maxCol="62445" />
        <drainZoneShadow minCol="108472" maxCol="108475" />
      </drainZonesShadow>
    </node>
    <node name="RPS14A::850549" nid="9243" row="1506" minCol="129" maxCol="66738" minColSha="129" maxColSha="155987" color="EX-dark-cyan">
      <drainZones>
        <drainZone minCol="4316" maxCol="4346" />
        <drainZone minCol="13337" maxCol="13359" />
        <drainZone minCol="37368" maxCol="37448" />
        <drainZone minCol="66616" maxCol="66738" />
      </drainZones>
      <drainZonesShadow>
        <drainZoneShadow minCol="5981" maxCol="6043" />
        <drainZoneShadow minCol="22890" maxCol="22945" />
        <drainZoneShadow minCol="62446" maxCol="62624" />
        <drainZoneShadow minCol="108476" maxCol="108598" />
      </drainZonesShadow>
    </node>
    <node name="CDC25::850872" nid="9129" row="1507" minCol="1288" maxCol="66769" minColSha="1440" maxColSha="155381" color="EX-red">
      <drainZones>
        <drainZone minCol="4347" maxCol="4348" />
        <drainZone minCol="13360" maxCol="13361" />
        <drainZone minCol="37449" maxCol="37506" />
        <drainZone minCol="66739" maxCol="66769" />
      </drainZones>
      <drainZonesShadow>
        <drainZoneShadow minCol="6044" maxCol="6047" />
        <drainZoneShadow minCol="22946" maxCol="22948" />
        <drainZoneShadow minCol="62625" maxCol="62751" />
        <drainZoneShadow minCol="108599" maxCol="108629" />
      </drainZonesShadow>
    </node>
    <node name="RPN1::851810" nid="8402" row="1508" minCol="1238" maxCol="66840" minColSha="1390" maxColSha="153646" color="EX-dark-orange">
      <drainZones>
        <drainZone minCol="4349" maxCol="4366" />
        <drainZone minCol="13362" maxCol="13369" />
        <drainZone minCol="37507" maxCol="37542" />
        <drainZone minCol="66770" maxCol="66840" />
      </drainZones>
      <drainZonesShadow>
        <drainZoneShadow minCol="6048" maxCol="6066" />
        <drainZoneShadow minCol="22949" maxCol="22957" />
        <drainZoneShadow minCol="62752" maxCol="62856" />
        <drainZoneShadow minCol="108630" maxCol="108700" />
      </drainZonesShadow>
    </node>
    <node name="GCN5::855974" nid="8495" row="1509" minCol="1207" maxCol="66851" minColSha="1359" maxColSha="151109" color="EX-dark-gray-purple">
      <drainZones>
        <drainZone minCol="4367" maxCol="4385" />
        <drainZone minCol="13370" maxCol="13378" />
        <drainZone minCol="37543" maxCol="37576" />
        <drainZone minCol="66841" maxCol="66851" />
      </drainZones>
      <drainZonesShadow>
        <drainZoneShadow minCol="6067" maxCol="6093" />
        <drainZoneShadow minCol="22958" maxCol="22967" />
        <drainZoneShadow minCol="62857" maxCol="62923" />
        <drainZoneShadow minCol="108701" maxCol="108711" />
      </drainZonesShadow>
    </node>
    <node name="RPO26::852860" nid="9640" row="1510" minCol="138" maxCol="66865" minColSha="140" maxColSha="151879" color="EX-cyan">
      <drainZones>
        <drainZone minCol="4386" maxCol="4398" />
        <drainZone minCol="13379" maxCol="13394" />
        <drainZone minCol="37577" maxCol="37583" />
        <drainZone minCol="66852" maxCol="66865" />
      </drainZones>
      <drainZonesShadow>
        <drainZoneShadow minCol="6094" maxCol="6115" />
        <drainZoneShadow minCol="22968" maxCol="22983" />
        <drainZoneShadow minCol="62924" maxCol="62956" />
        <drainZoneShadow minCol="108712" maxCol="108725" />
      </drainZonesShadow>
    </node>
    <node name="RPO31::850329" nid="9300" row="1511" minCol="4386" maxCol="66888" minColSha="6103" maxColSha="155689" color="EX-yellow-orange">
      <drainZones>
        <drainZone minCol="4399" maxCol="4405" />
        <drainZone minCol="13395" maxCol="13412" />
        <drainZone minCol="37584" maxCol="37594" />
        <drainZone minCol="66866" maxCol="66888" />
      </drainZones>
      <drainZonesShadow>
        <drainZoneShadow minCol="6116" maxCol="6123" />
        <drainZoneShadow minCol="22984" maxCol="23001" />
        <drainZoneShadow minCol="62957" maxCol="62992" />
        <drainZoneShadow minCol="108726" maxCol="108748" />
      </drainZonesShadow>
    </node>
    <node name="RPC17::852996" nid="10179" row="1512" minCol="4387" maxCol="66897" minColSha="6104" maxColSha="146183" color="EX-pure-blue">
      <drainZones>
        <drainZone minCol="4406" maxCol="4408" />
        <drainZone minCol="13413" maxCol="13423" />
        <drainZone minCol="37595" maxCol="37618" />
        <drainZone minCol="66889" maxCol="66897" />
      </drainZones>
      <drainZonesShadow>
        <drainZoneShadow minCol="6124" maxCol="6128" />
        <drainZoneShadow minCol="23002" maxCol="23012" />
        <drainZoneShadow minCol="62993" maxCol="63046" />
        <drainZoneShadow minCol="108749" maxCol="108757" />
      </drainZonesShadow>
    </node>
    <node name="TAF14::855485" nid="9311" row="1513" minCol="139" maxCol="66906" minColSha="141" maxColSha="151451" color="EX-dark-yellow-green">
      <drainZones>
        <drainZone minCol="4409" maxCol="4415" />
        <drainZone minCol="13424" maxCol="13441" />
        <drainZone minCol="37619" maxCol="37623" />
        <drainZone minCol="66898" maxCol="66906" />
      </drainZones>
      <drainZonesShadow>
        <drainZoneShadow minCol="6129" maxCol="6145" />
        <drainZoneShadow minCol="23013" maxCol="23033" />
        <drainZoneShadow minCol="63047" maxCol="63072" />
        <drainZoneShadow minCol="108758" maxCol="108766" />
      </drainZonesShadow>
    </node>
    <node name="RPB10::851903" nid="8370" row="1514" minCol="140" maxCol="66911" minColSha="142" maxColSha="147683" color="EX-dark-magenta">
      <drainZones>
        <drainZone minCol="4416" maxCol="4422" />
        <drainZone minCol="13442" maxCol="13457" />
        <drainZone minCol="37624" maxCol="37625" />
        <drainZone minCol="66907" maxCol="66911" />
      </drainZones>
      <drainZonesShadow>
        <drainZoneShadow minCol="6146" maxCol="6165" />
        <drainZoneShadow minCol="23034" maxCol="23049" />
        <drainZoneShadow minCol="63073" maxCol="63089" />
        <drainZoneShadow minCol="108767" maxCol="108771" />
      </drainZonesShadow>
    </node>
    <node name="RPB2::851559" nid="9310" row="1515" minCol="141" maxCol="66914" minColSha="143" maxColSha="146101" color="EX-dark-green">
      <drainZones>
        <drainZone minCol="4423" maxCol="4427" />
        <drainZone minCol="13458" maxCol="13468" />
        <drainZone minCol="37626" maxCol="37628" />
        <drainZone minCol="66912" maxCol="66914" />
      </drainZones>
      <drainZonesShadow>
        <drainZoneShadow minCol="6166" maxCol="6184" />
        <drainZoneShadow minCol="23050" maxCol="23067" />
        <drainZoneShadow minCol="63090" maxCol="63106" />
        <drainZoneShadow minCol="108772" maxCol="108774" />
      </drainZonesShadow>
    </node>
    <node name="DST1::853985" nid="10118" row="1516" minCol="1707" maxCol="66919" minColSha="1956" maxColSha="154476" color="EX-blue-magenta">
      <drainZones>
        <drainZone minCol="4428" maxCol="4429" />
        <drainZone minCol="13469" maxCol="13469" />
        <drainZone minCol="37629" maxCol="37636" />
        <drainZone minCol="66915" maxCol="66919" />
      </drainZones>
      <drainZonesShadow>
        <drainZoneShadow minCol="6185" maxCol="6197" />
        <drainZoneShadow minCol="23068" maxCol="23068" />
        <drainZoneShadow minCol="63107" maxCol="63140" />
        <drainZoneShadow minCol="108775" maxCol="108779" />
      </drainZonesShadow>
    </node>
    <node name="RPB8::852750" nid="9571" row="1517" minCol="142" maxCol="66922" minColSha="144" maxColSha="149654" color="EX-yellow-green">
      <drainZones>
        <drainZone minCol="4430" maxCol="4435" />
        <drainZone minCol="13470" maxCol="13485" />
        <drainZone minCol="37637" maxCol="37637" />
        <drainZone minCol="66920" maxCol="66922" />
      </drainZones>
      <drainZonesShadow>
        <drainZoneShadow minCol="6198" maxCol="6219" />
        <drainZoneShadow minCol="23069" maxCol="23084" />
        <drainZoneShadow minCol="63141" maxCol="63151" />
        <drainZoneShadow minCol="108780" maxCol="108782" />
      </drainZonesShadow>
    </node>
    <node name="RPC10::855744" nid="10458" row="1518" minCol="1727" maxCol="66924" minColSha="1978" maxColSha="146102" color="EX-magenta">
      <drainZones>
        <drainZone minCol="4436" maxCol="4437" />
        <drainZone minCol="13486" maxCol="13493" />
        <drainZone minCol="37638" maxCol="37642" />
        <drainZone minCol="66923" maxCol="66924" />
      </drainZones>
      <drainZonesShadow>
        <drainZoneShadow minCol="6220" maxCol="6230" />
        <drainZoneShadow minCol="23085" maxCol="23092" />
        <drainZoneShadow minCol="63152" maxCol="63181" />
        <drainZoneShadow minCol="108783" maxCol="108784" />
      </drainZonesShadow>
    </node>
    <node name="RPB5::850442" nid="8414" row="1519" minCol="143" maxCol="66926" minColSha="145" maxColSha="134778" color="EX-green">
      <drainZones>
        <drainZone minCol="4438" maxCol="4439" />
        <drainZone minCol="13494" maxCol="13510" />
        <drainZone minCol="37643" maxCol="37643" />
        <drainZone minCol="66925" maxCol="66926" />
      </drainZones>
      <drainZonesShadow>
        <drainZoneShadow minCol="6231" maxCol="6250" />
        <drainZoneShadow minCol="23093" maxCol="23109" />
        <drainZoneShadow minCol="63182" maxCol="63190" />
        <drainZoneShadow minCol="108785" maxCol="108786" />
      </drainZonesShadow>
    </node>
    <node name="SPT5::852053" nid="8385" row="1520" minCol="1710" maxCol="66933" minColSha="1959" maxColSha="145948" color="EX-yellow">
      <drainZones>
        <drainZone minCol="4440" maxCol="4442" />
        <drainZone minCol="13511" maxCol="13511" />
        <drainZone minCol="37644" maxCol="37644" />
        <drainZone minCol="66927" maxCol="66933" />
      </drainZones>
      <drainZonesShadow>
        <drainZoneShadow minCol="6251" maxCol="6266" />
        <drainZoneShadow minCol="23110" maxCol="23110" />
        <drainZoneShadow minCol="63191" maxCol="63209" />
        <drainZoneShadow minCol="108787" maxCol="108793" />
      </drainZonesShadow>
    </node>
    <node name="RPB4::856455" nid="10134" row="1521" minCol="144" maxCol="66936" minColSha="146" maxColSha="146145" color="EX-purple">
      <drainZones>
        <drainZone minCol="13512" maxCol="13512" />
        <drainZone minCol="37645" maxCol="37646" />
        <drainZone minCol="66934" maxCol="66936" />
      </drainZones>
      <drainZonesShadow>
        <drainZoneShadow minCol="6267" maxCol="6285" />
        <drainZoneShadow minCol="23111" maxCol="23111" />
        <drainZoneShadow minCol="63210" maxCol="63226" />
        <drainZoneShadow minCol="108794" maxCol="108796" />
      </drainZonesShadow>
    </node>
    <node name="EGD2::856537" nid="9217" row="1522" minCol="166" maxCol="67177" minColSha="169" maxColSha="155734" color="EX-dark-purple">
      <drainZones>
        <drainZone minCol="4443" maxCol="4443" />
        <drainZone minCol="13513" maxCol="13514" />
        <drainZone minCol="37647" maxCol="37680" />
        <drainZone minCol="66937" maxCol="67177" />
      </drainZones>
      <drainZonesShadow>
        <drainZoneShadow minCol="6286" maxCol="6288" />
        <drainZoneShadow minCol="23112" maxCol="23115" />
        <drainZoneShadow minCol="63227" maxCol="63331" />
        <drainZoneShadow minCol="108797" maxCol="109037" />
      </drainZonesShadow>
    </node>
    <node name="RSM22::852344" nid="10143" row="1523" minCol="622" maxCol="67214" minColSha="659" maxColSha="155989" color="EX-dark-red">
      <drainZones>
        <drainZone minCol="4444" maxCol="4465" />
        <drainZone minCol="37681" maxCol="37690" />
        <drainZone minCol="67178" maxCol="67214" />
      </drainZones>
      <drainZonesShadow>
        <drainZoneShadow minCol="6289" maxCol="6316" />
        <drainZoneShadow minCol="23116" maxCol="23116" />
        <drainZoneShadow minCol="63332" maxCol="63361" />
        <drainZoneShadow minCol="109038" maxCol="109074" />
      </drainZonesShadow>
    </node>
    <node name="MRPS9::856307" nid="10349" row="1524" minCol="623" maxCol="67217" minColSha="660" maxColSha="154954" color="EX-pale-green">
      <drainZones>
        <drainZone minCol="4466" maxCol="4486" />
        <drainZone minCol="13515" maxCol="13515" />
        <drainZone minCol="37691" maxCol="37704" />
        <drainZone minCol="67215" maxCol="67217" />
      </drainZones>
      <drainZonesShadow>
        <drainZoneShadow minCol="6317" maxCol="6344" />
        <drainZoneShadow minCol="23117" maxCol="23118" />
        <drainZoneShadow minCol="63362" maxCol="63393" />
        <drainZoneShadow minCol="109075" maxCol="109077" />
      </drainZonesShadow>
    </node>
    <node name="APM4::856889" nid="10228" row="1525" minCol="1807" maxCol="67239" minColSha="2091" maxColSha="153787" color="EX-pale-blue">
      <drainZones>
        <drainZone minCol="13516" maxCol="13516" />
        <drainZone minCol="37705" maxCol="37718" />
        <drainZone minCol="67218" maxCol="67239" />
      </drainZones>
      <drainZonesShadow>
        <drainZoneShadow minCol="6345" maxCol="6346" />
        <drainZoneShadow minCol="23119" maxCol="23119" />
        <drainZoneShadow minCol="63394" maxCol="63424" />
        <drainZoneShadow minCol="109078" maxCol="109099" />
      </drainZonesShadow>
    </node>
    <node name="MRP1::855575" nid="10197" row="1526" minCol="624" maxCol="67246" minColSha="661" maxColSha="154019" color="EX-dark-tan">
      <drainZones>
        <drainZone minCol="4487" maxCol="4496" />
        <drainZone minCol="13517" maxCol="13526" />
        <drainZone minCol="37719" maxCol="37719" />
        <drainZone minCol="67240" maxCol="67246" />
      </drainZones>
      <drainZonesShadow>
        <drainZoneShadow minCol="6347" maxCol="6363" />
        <drainZoneShadow minCol="23120" maxCol="23130" />
        <drainZoneShadow minCol="63425" maxCol="63441" />
        <drainZoneShadow minCol="109100" maxCol="109106" />
      </drainZonesShadow>
    </node>
    <node name="PET123::851984" nid="10146" row="1527" minCol="625" maxCol="67253" minColSha="662" maxColSha="153680" color="EX-pale-blue-magenta">
      <drainZones>
        <drainZone minCol="4497" maxCol="4507" />
        <drainZone minCol="13527" maxCol="13533" />
        <drainZone minCol="37720" maxCol="37721" />
        <drainZone minCol="67247" maxCol="67253" />
      </drainZones>
      <drainZonesShadow>
        <drainZoneShadow minCol="6364" maxCol="6382" />
        <drainZoneShadow minCol="23131" maxCol="23138" />
        <drainZoneShadow minCol="63442" maxCol="63457" />
        <drainZoneShadow minCol="109107" maxCol="109113" />
      </drainZonesShadow>
    </node>
    <node name="MRPS18::856197" nid="8411" row="1528" minCol="626" maxCol="67256" minColSha="663" maxColSha="143300" color="EX-pale-yellow orange">
      <drainZones>
        <drainZone minCol="4508" maxCol="4523" />
        <drainZone minCol="13534" maxCol="13536" />
        <drainZone minCol="37722" maxCol="37725" />
        <drainZone minCol="67254" maxCol="67256" />
      </drainZones>
      <drainZonesShadow>
        <drainZoneShadow minCol="6383" maxCol="6408" />
        <drainZoneShadow minCol="23139" maxCol="23142" />
        <drainZoneShadow minCol="63458" maxCol="63472" />
        <drainZoneShadow minCol="109114" maxCol="109116" />
      </drainZonesShadow>
    </node>
    <node name="TFC4::9164922" nid="9911" row="1529" minCol="148" maxCol="67258" minColSha="150" maxColSha="154300" color="EX-medium-magenta">
      <drainZones>
        <drainZone minCol="13537" maxCol="13538" />
        <drainZone minCol="67257" maxCol="67258" />
      </drainZones>
      <drainZonesShadow>
        <drainZoneShadow minCol="6409" maxCol="6412" />
        <drainZoneShadow minCol="23143" maxCol="23144" />
        <drainZoneShadow minCol="63473" maxCol="63474" />
        <drainZoneShadow minCol="109117" maxCol="109118" />
      </drainZonesShadow>
    </node>
    <node name="TFC6::9164888" nid="9270" row="1530" minCol="149" maxCol="67259" minColSha="151" maxColSha="154301" color="EX-pale-red">
      <drainZones>
        <drainZone minCol="67259" maxCol="67259" />
      </drainZones>
      <drainZonesShadow>
        <drainZoneShadow minCol="6413" maxCol="6415" />
        <drainZoneShadow minCol="23145" maxCol="23146" />
        <drainZoneShadow minCol="63475" maxCol="63475" />
        <drainZoneShadow minCol="109119" maxCol="109119" />
      </drainZonesShadow>
    </node>
    <node name="ASC1::856044" nid="9812" row="1531" minCol="1931" maxCol="67264" minColSha="2279" maxColSha="153399" color="EX-pale-cyan">
      <drainZones>
        <drainZone minCol="4524" maxCol="4524" />
        <drainZone minCol="13539" maxCol="13558" />
        <drainZone minCol="37726" maxCol="37729" />
        <drainZone minCol="67260" maxCol="67264" />
      </drainZones>
      <drainZonesShadow>
        <drainZoneShadow minCol="6416" maxCol="6421" />
        <drainZoneShadow minCol="23147" maxCol="23189" />
        <drainZoneShadow minCol="63476" maxCol="63491" />
        <drainZoneShadow minCol="109120" maxCol="109124" />
      </drainZonesShadow>
    </node>
    <node name="COG8::852624" nid="8592" row="1532" minCol="154" maxCol="67273" minColSha="156" maxColSha="146434" color="EX-pale-yellow-green">
      <drainZones>
        <drainZone minCol="4525" maxCol="4526" />
        <drainZone minCol="13559" maxCol="13559" />
        <drainZone minCol="37730" maxCol="37731" />
        <drainZone minCol="67265" maxCol="67273" />
      </drainZones>
      <drainZonesShadow>
        <drainZoneShadow minCol="6422" maxCol="6428" />
        <drainZoneShadow minCol="23190" maxCol="23190" />
        <drainZoneShadow minCol="63492" maxCol="63498" />
        <drainZoneShadow minCol="109125" maxCol="109133" />
      </drainZonesShadow>
    </node>
    <node name="COG5::852402" nid="9960" row="1533" minCol="155" maxCol="67277" minColSha="157" maxColSha="145130" color="EX-pale-purple">
      <drainZones>
        <drainZone minCol="13560" maxCol="13560" />
        <drainZone minCol="37732" maxCol="37735" />
        <drainZone minCol="67274" maxCol="67277" />
      </drainZones>
      <drainZonesShadow>
        <drainZoneShadow minCol="6429" maxCol="6433" />
        <drainZoneShadow minCol="23191" maxCol="23192" />
        <drainZoneShadow minCol="63499" maxCol="63509" />
        <drainZoneShadow minCol="109134" maxCol="109137" />
      </drainZonesShadow>
    </node>
    <node name="COG4::852231" nid="8595" row="1534" minCol="156" maxCol="67278" minColSha="158" maxColSha="132376" color="EX-pale-magenta">
      <drainZones>
        <drainZone minCol="13561" maxCol="13561" />
        <drainZone minCol="37736" maxCol="37736" />
        <drainZone minCol="67278" maxCol="67278" />
      </drainZones>
      <drainZonesShadow>
        <drainZoneShadow minCol="6434" maxCol="6439" />
        <drainZoneShadow minCol="23193" maxCol="23194" />
        <drainZoneShadow minCol="63510" maxCol="63512" />
        <drainZoneShadow minCol="109138" maxCol="109138" />
      </drainZonesShadow>
    </node>
    <node name="TIF6::855243" nid="9143" row="1535" minCol="652" maxCol="67283" minColSha="691" maxColSha="155991" color="EX-pale-red-orange">
      <drainZones>
        <drainZone minCol="4527" maxCol="4533" />
        <drainZone minCol="13562" maxCol="13585" />
        <drainZone minCol="37737" maxCol="37741" />
        <drainZone minCol="67279" maxCol="67283" />
      </drainZones>
      <drainZonesShadow>
        <drainZoneShadow minCol="6440" maxCol="6452" />
        <drainZoneShadow minCol="23195" maxCol="23244" />
        <drainZoneShadow minCol="63513" maxCol="63526" />
        <drainZoneShadow minCol="109139" maxCol="109143" />
      </drainZonesShadow>
    </node>
    <node name="NCE102::851223" nid="10162" row="1536" minCol="158" maxCol="67289" minColSha="160" maxColSha="150190" color="EX-blue">
      <drainZones>
        <drainZone minCol="13586" maxCol="13586" />
        <drainZone minCol="37742" maxCol="37743" />
        <drainZone minCol="67284" maxCol="67289" />
      </drainZones>
      <drainZonesShadow>
        <drainZoneShadow minCol="6453" maxCol="6454" />
        <drainZoneShadow minCol="23245" maxCol="23245" />
        <drainZoneShadow minCol="63527" maxCol="63533" />
        <drainZoneShadow minCol="109144" maxCol="109149" />
      </drainZonesShadow>
    </node>
    <node name="POL12::850470" nid="8471" row="1537" minCol="1340" maxCol="67296" minColSha="1493" maxColSha="155983" color="EX-orange">
      <drainZones>
        <drainZone minCol="13587" maxCol="13587" />
        <drainZone minCol="37744" maxCol="37745" />
        <drainZone minCol="67290" maxCol="67296" />
      </drainZones>
      <drainZonesShadow>
        <drainZoneShadow minCol="6455" maxCol="6457" />
        <drainZoneShadow minCol="23246" maxCol="23246" />
        <drainZoneShadow minCol="63534" maxCol="63538" />
        <drainZoneShadow minCol="109150" maxCol="109156" />
      </drainZonesShadow>
    </node>
    <node name="SME1::856724" nid="9101" row="1538" minCol="3915" maxCol="67297" minColSha="5335" maxColSha="124127" color="EX-dark-cyan">
      <drainZones>
        <drainZone minCol="4534" maxCol="4535" />
        <drainZone minCol="13588" maxCol="13605" />
        <drainZone minCol="67297" maxCol="67297" />
      </drainZones>
      <drainZonesShadow>
        <drainZoneShadow minCol="6458" maxCol="6461" />
        <drainZoneShadow minCol="23247" maxCol="23268" />
        <drainZoneShadow minCol="63539" maxCol="63542" />
        <drainZoneShadow minCol="109157" maxCol="109157" />
      </drainZonesShadow>
    </node>
    <node name="ELP3::851996" nid="9339" row="1539" minCol="1519" maxCol="67415" minColSha="1747" maxColSha="155635" color="EX-red">
      <drainZones>
        <drainZone minCol="4536" maxCol="4536" />
        <drainZone minCol="13606" maxCol="13606" />
        <drainZone minCol="37746" maxCol="37776" />
        <drainZone minCol="67298" maxCol="67415" />
      </drainZones>
      <drainZonesShadow>
        <drainZoneShadow minCol="6462" maxCol="6467" />
        <drainZoneShadow minCol="23269" maxCol="23269" />
        <drainZoneShadow minCol="63543" maxCol="63612" />
        <drainZoneShadow minCol="109158" maxCol="109275" />
      </drainZonesShadow>
    </node>
    <node name="PUP3::854999" nid="8424" row="1540" minCol="2291" maxCol="67454" minColSha="2795" maxColSha="155929" color="EX-dark-orange">
      <drainZones>
        <drainZone minCol="4537" maxCol="4551" />
        <drainZone minCol="13607" maxCol="13607" />
        <drainZone minCol="37777" maxCol="37808" />
        <drainZone minCol="67416" maxCol="67454" />
      </drainZones>
      <drainZonesShadow>
        <drainZoneShadow minCol="6468" maxCol="6485" />
        <drainZoneShadow minCol="23270" maxCol="23270" />
        <drainZoneShadow minCol="63613" maxCol="63702" />
        <drainZoneShadow minCol="109276" maxCol="109314" />
      </drainZonesShadow>
    </node>
    <node name="HSC82::856076" nid="10169" row="1541" minCol="1478" maxCol="67781" minColSha="1659" maxColSha="155992" color="EX-dark-gray-purple">
      <drainZones>
        <drainZone minCol="4552" maxCol="4558" />
        <drainZone minCol="13608" maxCol="13609" />
        <drainZone minCol="37809" maxCol="37841" />
        <drainZone minCol="67455" maxCol="67781" />
      </drainZones>
      <drainZonesShadow>
        <drainZoneShadow minCol="6486" maxCol="6496" />
        <drainZoneShadow minCol="23271" maxCol="23273" />
        <drainZoneShadow minCol="63703" maxCol="63814" />
        <drainZoneShadow minCol="109315" maxCol="109641" />
      </drainZonesShadow>
    </node>
    <node name="RPN10::852284" nid="9234" row="1542" minCol="1239" maxCol="67862" minColSha="1391" maxColSha="153224" color="EX-cyan">
      <drainZones>
        <drainZone minCol="4559" maxCol="4576" />
        <drainZone minCol="13610" maxCol="13616" />
        <drainZone minCol="37842" maxCol="37874" />
        <drainZone minCol="67782" maxCol="67862" />
      </drainZones>
      <drainZonesShadow>
        <drainZoneShadow minCol="6497" maxCol="6516" />
        <drainZoneShadow minCol="23274" maxCol="23280" />
        <drainZoneShadow minCol="63815" maxCol="63906" />
        <drainZoneShadow minCol="109642" maxCol="109722" />
      </drainZonesShadow>
    </node>
    <node name="RPS22B::854982" nid="9350" row="1543" minCol="3681" maxCol="67869" minColSha="4905" maxColSha="135263" color="EX-yellow-orange">
      <drainZones>
        <drainZone minCol="4577" maxCol="4580" />
        <drainZone minCol="13617" maxCol="13646" />
        <drainZone minCol="37875" maxCol="37878" />
        <drainZone minCol="67863" maxCol="67869" />
      </drainZones>
      <drainZonesShadow>
        <drainZoneShadow minCol="6517" maxCol="6525" />
        <drainZoneShadow minCol="23281" maxCol="23353" />
        <drainZoneShadow minCol="63907" maxCol="63919" />
        <drainZoneShadow minCol="109723" maxCol="109729" />
      </drainZonesShadow>
    </node>
    <node name="ESA1::1466445" nid="9584" row="1544" minCol="1673" maxCol="67910" minColSha="1919" maxColSha="155198" color="EX-pure-blue">
      <drainZones>
        <drainZone minCol="4581" maxCol="4585" />
        <drainZone minCol="13647" maxCol="13647" />
        <drainZone minCol="37879" maxCol="37907" />
        <drainZone minCol="67870" maxCol="67910" />
      </drainZones>
      <drainZonesShadow>
        <drainZoneShadow minCol="6526" maxCol="6537" />
        <drainZoneShadow minCol="23354" maxCol="23354" />
        <drainZoneShadow minCol="63920" maxCol="63982" />
        <drainZoneShadow minCol="109730" maxCol="109770" />
      </drainZonesShadow>
    </node>
    <node name="RPN7::854385" nid="8371" row="1545" minCol="1240" maxCol="67916" minColSha="1392" maxColSha="154465" color="EX-dark-yellow-green">
      <drainZones>
        <drainZone minCol="4586" maxCol="4607" />
        <drainZone minCol="13648" maxCol="13651" />
        <drainZone minCol="37908" maxCol="37919" />
        <drainZone minCol="67911" maxCol="67916" />
      </drainZones>
      <drainZonesShadow>
        <drainZoneShadow minCol="6538" maxCol="6563" />
        <drainZoneShadow minCol="23355" maxCol="23358" />
        <drainZoneShadow minCol="63983" maxCol="64023" />
        <drainZoneShadow minCol="109771" maxCol="109776" />
      </drainZonesShadow>
    </node>
    <node name="ADA2::852122" nid="8533" row="1546" minCol="1197" maxCol="68375" minColSha="1349" maxColSha="155990" color="EX-dark-magenta">
      <drainZones>
        <drainZone minCol="4608" maxCol="4630" />
        <drainZone minCol="13652" maxCol="13659" />
        <drainZone minCol="37920" maxCol="38090" />
        <drainZone minCol="67917" maxCol="68375" />
      </drainZones>
      <drainZonesShadow>
        <drainZoneShadow minCol="6564" maxCol="6594" />
        <drainZoneShadow minCol="23359" maxCol="23368" />
        <drainZoneShadow minCol="64024" maxCol="64401" />
        <drainZoneShadow minCol="109777" maxCol="110235" />
      </drainZonesShadow>
    </node>
    <node name="CDC24::856521" nid="9987" row="1547" minCol="172" maxCol="68406" minColSha="175" maxColSha="155319" color="EX-dark-green">
      <drainZones>
        <drainZone minCol="38091" maxCol="38109" />
        <drainZone minCol="68376" maxCol="68406" />
      </drainZones>
      <drainZonesShadow>
        <drainZoneShadow minCol="6595" maxCol="6596" />
        <drainZoneShadow minCol="23369" maxCol="23369" />
        <drainZoneShadow minCol="64402" maxCol="64446" />
        <drainZoneShadow minCol="110236" maxCol="110266" />
      </drainZonesShadow>
    </node>
    <node name="BET5::850888" nid="8916" row="1548" minCol="1450" maxCol="68445" minColSha="1631" maxColSha="154137" color="EX-blue-magenta">
      <drainZones>
        <drainZone minCol="4631" maxCol="4637" />
        <drainZone minCol="13660" maxCol="13660" />
        <drainZone minCol="38110" maxCol="38111" />
        <drainZone minCol="68407" maxCol="68445" />
      </drainZones>
      <drainZonesShadow>
        <drainZoneShadow minCol="6597" maxCol="6604" />
        <drainZoneShadow minCol="23370" maxCol="23370" />
        <drainZoneShadow minCol="64447" maxCol="64463" />
        <drainZoneShadow minCol="110267" maxCol="110305" />
      </drainZonesShadow>
    </node>
    <node name="GIM4::856115" nid="9181" row="1549" minCol="1112" maxCol="68453" minColSha="1259" maxColSha="148138" color="EX-yellow-green">
      <drainZones>
        <drainZone minCol="13661" maxCol="13663" />
        <drainZone minCol="38112" maxCol="38112" />
        <drainZone minCol="68446" maxCol="68453" />
      </drainZones>
      <drainZonesShadow>
        <drainZoneShadow minCol="6605" maxCol="6605" />
        <drainZoneShadow minCol="23371" maxCol="23374" />
        <drainZoneShadow minCol="64464" maxCol="64468" />
        <drainZoneShadow minCol="110306" maxCol="110313" />
      </drainZonesShadow>
    </node>
    <node name="SWD2::852235" nid="9029" row="1550" minCol="441" maxCol="68503" minColSha="453" maxColSha="155947" color="EX-magenta">
      <drainZones>
        <drainZone minCol="4638" maxCol="4649" />
        <drainZone minCol="13664" maxCol="13674" />
        <drainZone minCol="38113" maxCol="38123" />
        <drainZone minCol="68454" maxCol="68503" />
      </drainZones>
      <drainZonesShadow>
        <drainZoneShadow minCol="6606" maxCol="6622" />
        <drainZoneShadow minCol="23375" maxCol="23388" />
        <drainZoneShadow minCol="64469" maxCol="64505" />
        <drainZoneShadow minCol="110314" maxCol="110363" />
      </drainZonesShadow>
    </node>
    <node name="ATP2::854904" nid="8610" row="1551" minCol="178" maxCol="68504" minColSha="181" maxColSha="144710" color="EX-green">
      <drainZones>
        <drainZone minCol="4650" maxCol="4651" />
        <drainZone minCol="13675" maxCol="13678" />
        <drainZone minCol="38124" maxCol="38125" />
        <drainZone minCol="68504" maxCol="68504" />
      </drainZones>
      <drainZonesShadow>
        <drainZoneShadow minCol="6623" maxCol="6631" />
        <drainZoneShadow minCol="23389" maxCol="23395" />
        <drainZoneShadow minCol="64506" maxCol="64509" />
        <drainZoneShadow minCol="110364" maxCol="110364" />
      </drainZonesShadow>
    </node>
    <node name="YDR341C::856530" nid="9697" row="1552" minCol="179" maxCol="68509" minColSha="182" maxColSha="147795" color="EX-yellow">
      <drainZones>
        <drainZone minCol="38126" maxCol="38126" />
        <drainZone minCol="68505" maxCol="68509" />
      </drainZones>
      <drainZonesShadow>
        <drainZoneShadow minCol="6632" maxCol="6632" />
        <drainZoneShadow minCol="23396" maxCol="23396" />
        <drainZoneShadow minCol="64510" maxCol="64513" />
        <drainZoneShadow minCol="110365" maxCol="110369" />
      </drainZonesShadow>
    </node>
    <node name="IOC3::853175" nid="10056" row="1553" minCol="4652" maxCol="68528" minColSha="6633" maxColSha="155852" color="EX-purple">
      <drainZones>
        <drainZone minCol="4652" maxCol="4658" />
        <drainZone minCol="13679" maxCol="13679" />
        <drainZone minCol="38127" maxCol="38137" />
        <drainZone minCol="68510" maxCol="68528" />
      </drainZones>
      <drainZonesShadow>
        <drainZoneShadow minCol="6633" maxCol="6639" />
        <drainZoneShadow minCol="23397" maxCol="23397" />
        <drainZoneShadow minCol="64514" maxCol="64527" />
        <drainZoneShadow minCol="110370" maxCol="110388" />
      </drainZonesShadow>
    </node>
    <node name="TUB4::856477" nid="9396" row="1554" minCol="182" maxCol="68529" minColSha="185" maxColSha="153528" color="EX-dark-purple">
      <drainZones>
        <drainZone minCol="38138" maxCol="38138" />
        <drainZone minCol="68529" maxCol="68529" />
      </drainZones>
      <drainZonesShadow>
        <drainZoneShadow minCol="6640" maxCol="6640" />
        <drainZoneShadow minCol="23398" maxCol="23399" />
        <drainZoneShadow minCol="64528" maxCol="64530" />
        <drainZoneShadow minCol="110389" maxCol="110389" />
      </drainZonesShadow>
    </node>
    <node name="EFB1::856275" nid="8557" row="1555" minCol="4659" maxCol="68613" minColSha="6641" maxColSha="154929" color="EX-dark-red">
      <drainZones>
        <drainZone minCol="4659" maxCol="4666" />
        <drainZone minCol="13680" maxCol="13682" />
        <drainZone minCol="38139" maxCol="38185" />
        <drainZone minCol="68530" maxCol="68613" />
      </drainZones>
      <drainZonesShadow>
        <drainZoneShadow minCol="6641" maxCol="6648" />
        <drainZoneShadow minCol="23400" maxCol="23403" />
        <drainZoneShadow minCol="64531" maxCol="64650" />
        <drainZoneShadow minCol="110390" maxCol="110473" />
      </drainZonesShadow>
    </node>
    <node name="TRS120::851831" nid="9752" row="1556" minCol="1451" maxCol="68628" minColSha="1632" maxColSha="153927" color="EX-pale-green">
      <drainZones>
        <drainZone minCol="4667" maxCol="4672" />
        <drainZone minCol="13683" maxCol="13683" />
        <drainZone minCol="68614" maxCol="68628" />
      </drainZones>
      <drainZonesShadow>
        <drainZoneShadow minCol="6649" maxCol="6656" />
        <drainZoneShadow minCol="23404" maxCol="23404" />
        <drainZoneShadow minCol="64651" maxCol="64656" />
        <drainZoneShadow minCol="110474" maxCol="110488" />
      </drainZonesShadow>
    </node>
    <node name="LSP1::855619" nid="8437" row="1557" minCol="186" maxCol="68630" minColSha="190" maxColSha="152339" color="EX-pale-blue">
      <drainZones>
        <drainZone minCol="4673" maxCol="4673" />
        <drainZone minCol="13684" maxCol="13688" />
        <drainZone minCol="38186" maxCol="38187" />
        <drainZone minCol="68629" maxCol="68630" />
      </drainZones>
      <drainZonesShadow>
        <drainZoneShadow minCol="6657" maxCol="6659" />
        <drainZoneShadow minCol="23405" maxCol="23411" />
        <drainZoneShadow minCol="64657" maxCol="64665" />
        <drainZoneShadow minCol="110489" maxCol="110490" />
      </drainZonesShadow>
    </node>
    <node name="AME1::856089" nid="8961" row="1558" minCol="2079" maxCol="68680" minColSha="2467" maxColSha="155397" color="EX-dark-tan">
      <drainZones>
        <drainZone minCol="4674" maxCol="4677" />
        <drainZone minCol="38188" maxCol="38198" />
        <drainZone minCol="68631" maxCol="68680" />
      </drainZones>
      <drainZonesShadow>
        <drainZoneShadow minCol="6660" maxCol="6670" />
        <drainZoneShadow minCol="23412" maxCol="23412" />
        <drainZoneShadow minCol="64666" maxCol="64707" />
        <drainZoneShadow minCol="110491" maxCol="110540" />
      </drainZonesShadow>
    </node>
    <node name="RPN6::855609" nid="10002" row="1559" minCol="1241" maxCol="68696" minColSha="1393" maxColSha="155606" color="EX-pale-blue-magenta">
      <drainZones>
        <drainZone minCol="4678" maxCol="4696" />
        <drainZone minCol="13689" maxCol="13691" />
        <drainZone minCol="38199" maxCol="38201" />
        <drainZone minCol="68681" maxCol="68696" />
      </drainZones>
      <drainZonesShadow>
        <drainZoneShadow minCol="6671" maxCol="6691" />
        <drainZoneShadow minCol="23413" maxCol="23417" />
        <drainZoneShadow minCol="64708" maxCol="64733" />
        <drainZoneShadow minCol="110541" maxCol="110556" />
      </drainZonesShadow>
    </node>
    <node name="ILV1::854322" nid="8451" row="1560" minCol="2927" maxCol="68724" minColSha="3777" maxColSha="154930" color="EX-pale-yellow orange">
      <drainZones>
        <drainZone minCol="4697" maxCol="4700" />
        <drainZone minCol="13692" maxCol="13696" />
        <drainZone minCol="38202" maxCol="38230" />
        <drainZone minCol="68697" maxCol="68724" />
      </drainZones>
      <drainZonesShadow>
        <drainZoneShadow minCol="6692" maxCol="6696" />
        <drainZoneShadow minCol="23418" maxCol="23428" />
        <drainZoneShadow minCol="64734" maxCol="64807" />
        <drainZoneShadow minCol="110557" maxCol="110584" />
      </drainZonesShadow>
    </node>
    <node name="SWI3::852675" nid="9594" row="1561" minCol="192" maxCol="68751" minColSha="197" maxColSha="155646" color="EX-medium-magenta">
      <drainZones>
        <drainZone minCol="4701" maxCol="4707" />
        <drainZone minCol="13697" maxCol="13701" />
        <drainZone minCol="38231" maxCol="38249" />
        <drainZone minCol="68725" maxCol="68751" />
      </drainZones>
      <drainZonesShadow>
        <drainZoneShadow minCol="6697" maxCol="6704" />
        <drainZoneShadow minCol="23429" maxCol="23434" />
        <drainZoneShadow minCol="64808" maxCol="64841" />
        <drainZoneShadow minCol="110585" maxCol="110611" />
      </drainZonesShadow>
    </node>
    <node name="RPP2A::854379" nid="10375" row="1562" minCol="283" maxCol="68807" minColSha="292" maxColSha="155516" color="EX-pale-red">
      <drainZones>
        <drainZone minCol="4708" maxCol="4720" />
        <drainZone minCol="13702" maxCol="13711" />
        <drainZone minCol="38250" maxCol="38292" />
        <drainZone minCol="68752" maxCol="68807" />
      </drainZones>
      <drainZonesShadow>
        <drainZoneShadow minCol="6705" maxCol="6728" />
        <drainZoneShadow minCol="23435" maxCol="23468" />
        <drainZoneShadow minCol="64842" maxCol="64942" />
        <drainZoneShadow minCol="110612" maxCol="110667" />
      </drainZonesShadow>
    </node>
    <node name="MRPL23::851548" nid="9785" row="1563" minCol="1255" maxCol="68848" minColSha="1407" maxColSha="155816" color="EX-pale-cyan">
      <drainZones>
        <drainZone minCol="4721" maxCol="4742" />
        <drainZone minCol="13712" maxCol="13716" />
        <drainZone minCol="38293" maxCol="38344" />
        <drainZone minCol="68808" maxCol="68848" />
      </drainZones>
      <drainZonesShadow>
        <drainZoneShadow minCol="6729" maxCol="6754" />
        <drainZoneShadow minCol="23469" maxCol="23473" />
        <drainZoneShadow minCol="64943" maxCol="65077" />
        <drainZoneShadow minCol="110668" maxCol="110708" />
      </drainZonesShadow>
    </node>
    <node name="ARB1::856610" nid="9939" row="1564" minCol="193" maxCol="68854" minColSha="198" maxColSha="154246" color="EX-pale-yellow-green">
      <drainZones>
        <drainZone minCol="13717" maxCol="13717" />
        <drainZone minCol="38345" maxCol="38398" />
        <drainZone minCol="68849" maxCol="68854" />
      </drainZones>
      <drainZonesShadow>
        <drainZoneShadow minCol="6755" maxCol="6756" />
        <drainZoneShadow minCol="23474" maxCol="23477" />
        <drainZoneShadow minCol="65078" maxCol="65179" />
        <drainZoneShadow minCol="110709" maxCol="110714" />
      </drainZonesShadow>
    </node>
    <node name="CIC1::852127" nid="10360" row="1565" minCol="342" maxCol="69162" minColSha="351" maxColSha="155994" color="EX-pale-purple">
      <drainZones>
        <drainZone minCol="4743" maxCol="4763" />
        <drainZone minCol="13718" maxCol="13728" />
        <drainZone minCol="38399" maxCol="38469" />
        <drainZone minCol="68855" maxCol="69162" />
      </drainZones>
      <drainZonesShadow>
        <drainZoneShadow minCol="6757" maxCol="6798" />
        <drainZoneShadow minCol="23478" maxCol="23500" />
        <drainZoneShadow minCol="65180" maxCol="65352" />
        <drainZoneShadow minCol="110715" maxCol="111022" />
      </drainZonesShadow>
    </node>
    <node name="SMC5::853290" nid="8313" row="1566" minCol="198" maxCol="69189" minColSha="203" maxColSha="154409" color="EX-pale-magenta">
      <drainZones>
        <drainZone minCol="13729" maxCol="13729" />
        <drainZone minCol="38470" maxCol="38474" />
        <drainZone minCol="69163" maxCol="69189" />
      </drainZones>
      <drainZonesShadow>
        <drainZoneShadow minCol="6799" maxCol="6801" />
        <drainZoneShadow minCol="23501" maxCol="23501" />
        <drainZoneShadow minCol="65353" maxCol="65377" />
        <drainZoneShadow minCol="111023" maxCol="111049" />
      </drainZonesShadow>
    </node>
    <node name="TPD3::854995" nid="8433" row="1567" minCol="200" maxCol="69196" minColSha="205" maxColSha="152920" color="EX-pale-red-orange">
      <drainZones>
        <drainZone minCol="4764" maxCol="4764" />
        <drainZone minCol="38475" maxCol="38477" />
        <drainZone minCol="69190" maxCol="69196" />
      </drainZones>
      <drainZonesShadow>
        <drainZoneShadow minCol="6802" maxCol="6809" />
        <drainZoneShadow minCol="23502" maxCol="23502" />
        <drainZoneShadow minCol="65378" maxCol="65390" />
        <drainZoneShadow minCol="111050" maxCol="111056" />
      </drainZonesShadow>
    </node>
    <node name="RSC2::856646" nid="8962" row="1568" minCol="4765" maxCol="69217" minColSha="6810" maxColSha="155995" color="EX-blue">
      <drainZones>
        <drainZone minCol="4765" maxCol="4779" />
        <drainZone minCol="13730" maxCol="13737" />
        <drainZone minCol="38478" maxCol="38486" />
        <drainZone minCol="69197" maxCol="69217" />
      </drainZones>
      <drainZonesShadow>
        <drainZoneShadow minCol="6810" maxCol="6824" />
        <drainZoneShadow minCol="23503" maxCol="23510" />
        <drainZoneShadow minCol="65391" maxCol="65407" />
        <drainZoneShadow minCol="111057" maxCol="111077" />
      </drainZonesShadow>
    </node>
    <node name="ISW2::855080" nid="9746" row="1569" minCol="2709" maxCol="69228" minColSha="3366" maxColSha="155758" color="EX-orange">
      <drainZones>
        <drainZone minCol="4780" maxCol="4790" />
        <drainZone minCol="13738" maxCol="13744" />
        <drainZone minCol="38487" maxCol="38496" />
        <drainZone minCol="69218" maxCol="69228" />
      </drainZones>
      <drainZonesShadow>
        <drainZoneShadow minCol="6825" maxCol="6836" />
        <drainZoneShadow minCol="23511" maxCol="23521" />
        <drainZoneShadow minCol="65408" maxCol="65424" />
        <drainZoneShadow minCol="111078" maxCol="111088" />
      </drainZonesShadow>
    </node>
    <node name="TOM40::851873" nid="9077" row="1570" minCol="207" maxCol="69230" minColSha="212" maxColSha="147060" color="EX-dark-cyan">
      <drainZones>
        <drainZone minCol="13745" maxCol="13745" />
        <drainZone minCol="38497" maxCol="38497" />
        <drainZone minCol="69229" maxCol="69230" />
      </drainZones>
      <drainZonesShadow>
        <drainZoneShadow minCol="6837" maxCol="6838" />
        <drainZoneShadow minCol="23522" maxCol="23523" />
        <drainZoneShadow minCol="65425" maxCol="65426" />
        <drainZoneShadow minCol="111089" maxCol="111090" />
      </drainZonesShadow>
    </node>
    <node name="CCT7::853350" nid="8294" row="1571" minCol="1070" maxCol="69300" minColSha="1205" maxColSha="154990" color="EX-red">
      <drainZones>
        <drainZone minCol="4791" maxCol="4792" />
        <drainZone minCol="13746" maxCol="13746" />
        <drainZone minCol="38498" maxCol="38516" />
        <drainZone minCol="69231" maxCol="69300" />
      </drainZones>
      <drainZonesShadow>
        <drainZoneShadow minCol="6839" maxCol="6843" />
        <drainZoneShadow minCol="23524" maxCol="23525" />
        <drainZoneShadow minCol="65427" maxCol="65493" />
        <drainZoneShadow minCol="111091" maxCol="111160" />
      </drainZonesShadow>
    </node>
    <node name="SRB6::853192" nid="9778" row="1572" minCol="208" maxCol="69314" minColSha="213" maxColSha="155038" color="EX-dark-orange">
      <drainZones>
        <drainZone minCol="4793" maxCol="4809" />
        <drainZone minCol="13747" maxCol="13748" />
        <drainZone minCol="38517" maxCol="38525" />
        <drainZone minCol="69301" maxCol="69314" />
      </drainZones>
      <drainZonesShadow>
        <drainZoneShadow minCol="6844" maxCol="6867" />
        <drainZoneShadow minCol="23526" maxCol="23528" />
        <drainZoneShadow minCol="65494" maxCol="65512" />
        <drainZoneShadow minCol="111161" maxCol="111174" />
      </drainZonesShadow>
    </node>
    <node name="TEF1::853817" nid="9601" row="1573" minCol="219" maxCol="69455" minColSha="225" maxColSha="155827" color="EX-dark-gray-purple">
      <drainZones>
        <drainZone minCol="4810" maxCol="4812" />
        <drainZone minCol="13749" maxCol="13753" />
        <drainZone minCol="38526" maxCol="38584" />
        <drainZone minCol="69315" maxCol="69455" />
      </drainZones>
      <drainZonesShadow>
        <drainZoneShadow minCol="6868" maxCol="6875" />
        <drainZoneShadow minCol="23529" maxCol="23533" />
        <drainZoneShadow minCol="65513" maxCol="65680" />
        <drainZoneShadow minCol="111175" maxCol="111315" />
      </drainZonesShadow>
    </node>
    <node name="RPC40::852385" nid="9714" row="1574" minCol="4813" maxCol="69474" minColSha="6876" maxColSha="155752" color="EX-cyan">
      <drainZones>
        <drainZone minCol="4813" maxCol="4824" />
        <drainZone minCol="13754" maxCol="13757" />
        <drainZone minCol="38585" maxCol="38593" />
        <drainZone minCol="69456" maxCol="69474" />
      </drainZones>
      <drainZonesShadow>
        <drainZoneShadow minCol="6876" maxCol="6887" />
        <drainZoneShadow minCol="23534" maxCol="23544" />
        <drainZoneShadow minCol="65681" maxCol="65700" />
        <drainZoneShadow minCol="111316" maxCol="111334" />
      </drainZonesShadow>
    </node>
    <node name="SOH1::850384" nid="8551" row="1575" minCol="222" maxCol="69481" minColSha="228" maxColSha="149538" color="EX-yellow-orange">
      <drainZones>
        <drainZone minCol="4825" maxCol="4838" />
        <drainZone minCol="13758" maxCol="13760" />
        <drainZone minCol="38594" maxCol="38595" />
        <drainZone minCol="69475" maxCol="69481" />
      </drainZones>
      <drainZonesShadow>
        <drainZoneShadow minCol="6888" maxCol="6908" />
        <drainZoneShadow minCol="23545" maxCol="23547" />
        <drainZoneShadow minCol="65701" maxCol="65705" />
        <drainZoneShadow minCol="111335" maxCol="111341" />
      </drainZonesShadow>
    </node>
    <node name="MIR1::851142" nid="9680" row="1576" minCol="1466" maxCol="69540" minColSha="1647" maxColSha="155900" color="EX-pure-blue">
      <drainZones>
        <drainZone minCol="4839" maxCol="4844" />
        <drainZone minCol="13761" maxCol="13762" />
        <drainZone minCol="38596" maxCol="38613" />
        <drainZone minCol="69482" maxCol="69540" />
      </drainZones>
      <drainZonesShadow>
        <drainZoneShadow minCol="6909" maxCol="6921" />
        <drainZoneShadow minCol="23548" maxCol="23552" />
        <drainZoneShadow minCol="65706" maxCol="65750" />
        <drainZoneShadow minCol="111342" maxCol="111400" />
      </drainZonesShadow>
    </node>
    <node name="CFT1::852740" nid="9189" row="1577" minCol="4638" maxCol="69600" minColSha="6611" maxColSha="155069" color="EX-dark-yellow-green">
      <drainZones>
        <drainZone minCol="4845" maxCol="4846" />
        <drainZone minCol="13763" maxCol="13773" />
        <drainZone minCol="38614" maxCol="38630" />
        <drainZone minCol="69541" maxCol="69600" />
      </drainZones>
      <drainZonesShadow>
        <drainZoneShadow minCol="6922" maxCol="6924" />
        <drainZoneShadow minCol="23553" maxCol="23564" />
        <drainZoneShadow minCol="65751" maxCol="65814" />
        <drainZoneShadow minCol="111401" maxCol="111460" />
      </drainZonesShadow>
    </node>
    <node name="PSA1::852545" nid="9614" row="1578" minCol="229" maxCol="69604" minColSha="235" maxColSha="149861" color="EX-dark-magenta">
      <drainZones>
        <drainZone minCol="13774" maxCol="13779" />
        <drainZone minCol="38631" maxCol="38631" />
        <drainZone minCol="69601" maxCol="69604" />
      </drainZones>
      <drainZonesShadow>
        <drainZoneShadow minCol="6925" maxCol="6927" />
        <drainZoneShadow minCol="23565" maxCol="23571" />
        <drainZoneShadow minCol="65815" maxCol="65816" />
        <drainZoneShadow minCol="111461" maxCol="111464" />
      </drainZonesShadow>
    </node>
    <node name="EXO84::855136" nid="8993" row="1579" minCol="2390" maxCol="69640" minColSha="2914" maxColSha="154991" color="EX-dark-green">
      <drainZones>
        <drainZone minCol="4847" maxCol="4847" />
        <drainZone minCol="13780" maxCol="13780" />
        <drainZone minCol="38632" maxCol="38637" />
        <drainZone minCol="69605" maxCol="69640" />
      </drainZones>
      <drainZonesShadow>
        <drainZoneShadow minCol="6928" maxCol="6934" />
        <drainZoneShadow minCol="23572" maxCol="23572" />
        <drainZoneShadow minCol="65817" maxCol="65849" />
        <drainZoneShadow minCol="111465" maxCol="111500" />
      </drainZonesShadow>
    </node>
    <node name="RAD4::854812" nid="8400" row="1580" minCol="232" maxCol="69642" minColSha="238" maxColSha="149756" color="EX-blue-magenta">
      <drainZones>
        <drainZone minCol="13781" maxCol="13782" />
        <drainZone minCol="38638" maxCol="38638" />
        <drainZone minCol="69641" maxCol="69642" />
      </drainZones>
      <drainZonesShadow>
        <drainZoneShadow minCol="6935" maxCol="6935" />
        <drainZoneShadow minCol="23573" maxCol="23577" />
        <drainZoneShadow minCol="65850" maxCol="65852" />
        <drainZoneShadow minCol="111501" maxCol="111502" />
      </drainZonesShadow>
    </node>
    <node name="RAD16::853082" nid="8826" row="1581" minCol="1934" maxCol="69662" minColSha="2285" maxColSha="154052" color="EX-yellow-green">
      <drainZones>
        <drainZone minCol="38639" maxCol="38641" />
        <drainZone minCol="69643" maxCol="69662" />
      </drainZones>
      <drainZonesShadow>
        <drainZoneShadow minCol="6936" maxCol="6937" />
        <drainZoneShadow minCol="23578" maxCol="23578" />
        <drainZoneShadow minCol="65853" maxCol="65858" />
        <drainZoneShadow minCol="111503" maxCol="111522" />
      </drainZonesShadow>
    </node>
    <node name="CWC23::852518" nid="8564" row="1582" minCol="3880" maxCol="69687" minColSha="5293" maxColSha="155738" color="EX-magenta">
      <drainZones>
        <drainZone minCol="4848" maxCol="4852" />
        <drainZone minCol="13783" maxCol="13801" />
        <drainZone minCol="38642" maxCol="38642" />
        <drainZone minCol="69663" maxCol="69687" />
      </drainZones>
      <drainZonesShadow>
        <drainZoneShadow minCol="6938" maxCol="6946" />
        <drainZoneShadow minCol="23579" maxCol="23603" />
        <drainZoneShadow minCol="65859" maxCol="65876" />
        <drainZoneShadow minCol="111523" maxCol="111547" />
      </drainZonesShadow>
    </node>
    <node name="PDB1::856505" nid="9083" row="1583" minCol="237" maxCol="69697" minColSha="244" maxColSha="153120" color="EX-green">
      <drainZones>
        <drainZone minCol="4853" maxCol="4853" />
        <drainZone minCol="13802" maxCol="13802" />
        <drainZone minCol="69688" maxCol="69697" />
      </drainZones>
      <drainZonesShadow>
        <drainZoneShadow minCol="6947" maxCol="6950" />
        <drainZoneShadow minCol="23604" maxCol="23605" />
        <drainZoneShadow minCol="65877" maxCol="65883" />
        <drainZoneShadow minCol="111548" maxCol="111557" />
      </drainZonesShadow>
    </node>
    <node name="UTP8::852659" nid="10231" row="1584" minCol="239" maxCol="69704" minColSha="246" maxColSha="135516" color="EX-yellow">
      <drainZones>
        <drainZone minCol="4854" maxCol="4855" />
        <drainZone minCol="13803" maxCol="13828" />
        <drainZone minCol="38643" maxCol="38648" />
        <drainZone minCol="69698" maxCol="69704" />
      </drainZones>
      <drainZonesShadow>
        <drainZoneShadow minCol="6951" maxCol="6956" />
        <drainZoneShadow minCol="23606" maxCol="23638" />
        <drainZoneShadow minCol="65884" maxCol="65900" />
        <drainZoneShadow minCol="111558" maxCol="111564" />
      </drainZonesShadow>
    </node>
    <node name="GTR2::850894" nid="8327" row="1585" minCol="241" maxCol="69719" minColSha="248" maxColSha="155369" color="EX-purple">
      <drainZones>
        <drainZone minCol="4856" maxCol="4856" />
        <drainZone minCol="38649" maxCol="38693" />
        <drainZone minCol="69705" maxCol="69719" />
      </drainZones>
      <drainZonesShadow>
        <drainZoneShadow minCol="6957" maxCol="6959" />
        <drainZoneShadow minCol="23639" maxCol="23639" />
        <drainZoneShadow minCol="65901" maxCol="66001" />
        <drainZoneShadow minCol="111565" maxCol="111579" />
      </drainZonesShadow>
    </node>
    <node name="YEF3::856057" nid="10419" row="1586" minCol="242" maxCol="69721" minColSha="249" maxColSha="127014" color="EX-dark-purple">
      <drainZones>
        <drainZone minCol="4857" maxCol="4861" />
        <drainZone minCol="13829" maxCol="13840" />
        <drainZone minCol="38694" maxCol="38696" />
        <drainZone minCol="69720" maxCol="69721" />
      </drainZones>
      <drainZonesShadow>
        <drainZoneShadow minCol="6960" maxCol="6969" />
        <drainZoneShadow minCol="23640" maxCol="23665" />
        <drainZoneShadow minCol="66002" maxCol="66011" />
        <drainZoneShadow minCol="111580" maxCol="111581" />
      </drainZonesShadow>
    </node>
    <node name="MRPS8::850981" nid="8687" row="1587" minCol="627" maxCol="69729" minColSha="664" maxColSha="154190" color="EX-dark-red">
      <drainZones>
        <drainZone minCol="4862" maxCol="4876" />
        <drainZone minCol="13841" maxCol="13842" />
        <drainZone minCol="38697" maxCol="38703" />
        <drainZone minCol="69722" maxCol="69729" />
      </drainZones>
      <drainZonesShadow>
        <drainZoneShadow minCol="6970" maxCol="6993" />
        <drainZoneShadow minCol="23666" maxCol="23668" />
        <drainZoneShadow minCol="66012" maxCol="66043" />
        <drainZoneShadow minCol="111582" maxCol="111589" />
      </drainZonesShadow>
    </node>
    <node name="CFT2::853886" nid="8609" row="1588" minCol="4639" maxCol="69883" minColSha="6612" maxColSha="156001" color="EX-pale-green">
      <drainZones>
        <drainZone minCol="4877" maxCol="4889" />
        <drainZone minCol="38704" maxCol="38725" />
        <drainZone minCol="69730" maxCol="69883" />
      </drainZones>
      <drainZonesShadow>
        <drainZoneShadow minCol="6994" maxCol="7007" />
        <drainZoneShadow minCol="23669" maxCol="23672" />
        <drainZoneShadow minCol="66044" maxCol="66120" />
        <drainZoneShadow minCol="111590" maxCol="111743" />
      </drainZonesShadow>
    </node>
    <node name="CAM1::850761" nid="8336" row="1589" minCol="247" maxCol="69888" minColSha="255" maxColSha="151566" color="EX-pale-blue">
      <drainZones>
        <drainZone minCol="4890" maxCol="4891" />
        <drainZone minCol="13843" maxCol="13844" />
        <drainZone minCol="38726" maxCol="38727" />
        <drainZone minCol="69884" maxCol="69888" />
      </drainZones>
      <drainZonesShadow>
        <drainZoneShadow minCol="7008" maxCol="7011" />
        <drainZoneShadow minCol="23673" maxCol="23676" />
        <drainZoneShadow minCol="66121" maxCol="66124" />
        <drainZoneShadow minCol="111744" maxCol="111748" />
      </drainZonesShadow>
    </node>
    <node name="YGR149W::856232" nid="8925" row="1590" minCol="257" maxCol="69891" minColSha="265" maxColSha="150642" color="EX-dark-tan">
      <drainZones>
        <drainZone minCol="13845" maxCol="13845" />
        <drainZone minCol="69889" maxCol="69891" />
      </drainZones>
      <drainZonesShadow>
        <drainZoneShadow minCol="7012" maxCol="7013" />
        <drainZoneShadow minCol="23677" maxCol="23677" />
        <drainZoneShadow minCol="66125" maxCol="66129" />
        <drainZoneShadow minCol="111749" maxCol="111751" />
      </drainZonesShadow>
    </node>
    <node name="TRS20::852968" nid="10196" row="1591" minCol="260" maxCol="69896" minColSha="268" maxColSha="148663" color="EX-pale-blue-magenta">
      <drainZones>
        <drainZone minCol="4892" maxCol="4894" />
        <drainZone minCol="13846" maxCol="13849" />
        <drainZone minCol="69892" maxCol="69896" />
      </drainZones>
      <drainZonesShadow>
        <drainZoneShadow minCol="7014" maxCol="7020" />
        <drainZoneShadow minCol="23678" maxCol="23681" />
        <drainZoneShadow minCol="66130" maxCol="66132" />
        <drainZoneShadow minCol="111752" maxCol="111756" />
      </drainZonesShadow>
    </node>
    <node name="PEP12::852169" nid="10476" row="1592" minCol="2524" maxCol="69922" minColSha="3094" maxColSha="154751" color="EX-pale-yellow orange">
      <drainZones>
        <drainZone minCol="4895" maxCol="4895" />
        <drainZone minCol="13850" maxCol="13850" />
        <drainZone minCol="38728" maxCol="38737" />
        <drainZone minCol="69897" maxCol="69922" />
      </drainZones>
      <drainZonesShadow>
        <drainZoneShadow minCol="7021" maxCol="7022" />
        <drainZoneShadow minCol="23682" maxCol="23682" />
        <drainZoneShadow minCol="66133" maxCol="66173" />
        <drainZoneShadow minCol="111757" maxCol="111782" />
      </drainZonesShadow>
    </node>
    <node name="PRE9::852810" nid="10099" row="1593" minCol="2292" maxCol="69927" minColSha="2796" maxColSha="155673" color="EX-medium-magenta">
      <drainZones>
        <drainZone minCol="4896" maxCol="4906" />
        <drainZone minCol="13851" maxCol="13854" />
        <drainZone minCol="38738" maxCol="38740" />
        <drainZone minCol="69923" maxCol="69927" />
      </drainZones>
      <drainZonesShadow>
        <drainZoneShadow minCol="7023" maxCol="7036" />
        <drainZoneShadow minCol="23683" maxCol="23686" />
        <drainZoneShadow minCol="66174" maxCol="66192" />
        <drainZoneShadow minCol="111783" maxCol="111787" />
      </drainZonesShadow>
    </node>
    <node name="ARP9::852403" nid="9305" row="1594" minCol="1447" maxCol="70005" minColSha="1628" maxColSha="156002" color="EX-pale-red">
      <drainZones>
        <drainZone minCol="4907" maxCol="4927" />
        <drainZone minCol="13855" maxCol="13861" />
        <drainZone minCol="38741" maxCol="38754" />
        <drainZone minCol="69928" maxCol="70005" />
      </drainZones>
      <drainZonesShadow>
        <drainZoneShadow minCol="7037" maxCol="7061" />
        <drainZoneShadow minCol="23687" maxCol="23694" />
        <drainZoneShadow minCol="66193" maxCol="66229" />
        <drainZoneShadow minCol="111788" maxCol="111865" />
      </drainZonesShadow>
    </node>
    <node name="CPA2::850501" nid="10322" row="1595" minCol="4928" maxCol="70008" minColSha="7062" maxColSha="152163" color="EX-pale-cyan">
      <drainZones>
        <drainZone minCol="4928" maxCol="4928" />
        <drainZone minCol="13862" maxCol="13865" />
        <drainZone minCol="38755" maxCol="38755" />
        <drainZone minCol="70006" maxCol="70008" />
      </drainZones>
      <drainZonesShadow>
        <drainZoneShadow minCol="7062" maxCol="7062" />
        <drainZoneShadow minCol="23695" maxCol="23702" />
        <drainZoneShadow minCol="66230" maxCol="66231" />
        <drainZoneShadow minCol="111866" maxCol="111868" />
      </drainZonesShadow>
    </node>
    <node name="KRR1::853587" nid="9336" row="1596" minCol="2986" maxCol="70018" minColSha="3891" maxColSha="145720" color="EX-pale-yellow-green">
      <drainZones>
        <drainZone minCol="4929" maxCol="4943" />
        <drainZone minCol="13866" maxCol="13879" />
        <drainZone minCol="38756" maxCol="38808" />
        <drainZone minCol="70009" maxCol="70018" />
      </drainZones>
      <drainZonesShadow>
        <drainZoneShadow minCol="7063" maxCol="7092" />
        <drainZoneShadow minCol="23703" maxCol="23727" />
        <drainZoneShadow minCol="66232" maxCol="66338" />
        <drainZoneShadow minCol="111869" maxCol="111878" />
      </drainZonesShadow>
    </node>
    <node name="PDC1::851832" nid="10429" row="1597" minCol="1541" maxCol="70020" minColSha="1777" maxColSha="123584" color="EX-pale-purple">
      <drainZones>
        <drainZone minCol="4944" maxCol="4947" />
        <drainZone minCol="13880" maxCol="13883" />
        <drainZone minCol="38809" maxCol="38811" />
        <drainZone minCol="70019" maxCol="70020" />
      </drainZones>
      <drainZonesShadow>
        <drainZoneShadow minCol="7093" maxCol="7103" />
        <drainZoneShadow minCol="23728" maxCol="23740" />
        <drainZoneShadow minCol="66339" maxCol="66347" />
        <drainZoneShadow minCol="111879" maxCol="111880" />
      </drainZonesShadow>
    </node>
    <node name="RPS0B::855826" nid="9212" row="1598" minCol="3018" maxCol="70024" minColSha="3927" maxColSha="140715" color="EX-pale-magenta">
      <drainZones>
        <drainZone minCol="4948" maxCol="4952" />
        <drainZone minCol="13884" maxCol="13890" />
        <drainZone minCol="38812" maxCol="38850" />
        <drainZone minCol="70021" maxCol="70024" />
      </drainZones>
      <drainZonesShadow>
        <drainZoneShadow minCol="7104" maxCol="7112" />
        <drainZoneShadow minCol="23741" maxCol="23755" />
        <drainZoneShadow minCol="66348" maxCol="66426" />
        <drainZoneShadow minCol="111881" maxCol="111884" />
      </drainZonesShadow>
    </node>
    <node name="HSP42::854116" nid="9459" row="1599" minCol="2866" maxCol="70047" minColSha="3680" maxColSha="155058" color="EX-pale-red-orange">
      <drainZones>
        <drainZone minCol="4953" maxCol="4954" />
        <drainZone minCol="13891" maxCol="13892" />
        <drainZone minCol="38851" maxCol="38872" />
        <drainZone minCol="70025" maxCol="70047" />
      </drainZones>
      <drainZonesShadow>
        <drainZoneShadow minCol="7113" maxCol="7117" />
        <drainZoneShadow minCol="23756" maxCol="23763" />
        <drainZoneShadow minCol="66427" maxCol="66487" />
        <drainZoneShadow minCol="111885" maxCol="111907" />
      </drainZonesShadow>
    </node>
    <node name="PAB1::855658" nid="9128" row="1600" minCol="3751" maxCol="70049" minColSha="5033" maxColSha="147085" color="EX-blue">
      <drainZones>
        <drainZone minCol="4955" maxCol="4955" />
        <drainZone minCol="13893" maxCol="13922" />
        <drainZone minCol="38873" maxCol="38875" />
        <drainZone minCol="70048" maxCol="70049" />
      </drainZones>
      <drainZonesShadow>
        <drainZoneShadow minCol="7118" maxCol="7123" />
        <drainZoneShadow minCol="23764" maxCol="23821" />
        <drainZoneShadow minCol="66488" maxCol="66499" />
        <drainZoneShadow minCol="111908" maxCol="111909" />
      </drainZonesShadow>
    </node>
    <node name="RPT3::852451" nid="9833" row="1601" minCol="1242" maxCol="70055" minColSha="1394" maxColSha="152100" color="EX-orange">
      <drainZones>
        <drainZone minCol="4956" maxCol="4980" />
        <drainZone minCol="13923" maxCol="13929" />
        <drainZone minCol="38876" maxCol="38885" />
        <drainZone minCol="70050" maxCol="70055" />
      </drainZones>
      <drainZonesShadow>
        <drainZoneShadow minCol="7124" maxCol="7156" />
        <drainZoneShadow minCol="23822" maxCol="23835" />
        <drainZoneShadow minCol="66500" maxCol="66543" />
        <drainZoneShadow minCol="111910" maxCol="111915" />
      </drainZonesShadow>
    </node>
    <node name="TBF1::856714" nid="10432" row="1602" minCol="4981" maxCol="70056" minColSha="7157" maxColSha="123585" color="EX-dark-cyan">
      <drainZones>
        <drainZone minCol="4981" maxCol="4981" />
        <drainZone minCol="70056" maxCol="70056" />
      </drainZones>
      <drainZonesShadow>
        <drainZoneShadow minCol="7157" maxCol="7157" />
        <drainZoneShadow minCol="23836" maxCol="23837" />
        <drainZoneShadow minCol="66544" maxCol="66544" />
        <drainZoneShadow minCol="111916" maxCol="111916" />
      </drainZonesShadow>
    </node>
    <node name="HRP1::852064" nid="9549" row="1603" minCol="1319" maxCol="70059" minColSha="1472" maxColSha="152811" color="EX-red">
      <drainZones>
        <drainZone minCol="38886" maxCol="38888" />
        <drainZone minCol="70057" maxCol="70059" />
      </drainZones>
      <drainZonesShadow>
        <drainZoneShadow minCol="7158" maxCol="7160" />
        <drainZoneShadow minCol="23838" maxCol="23838" />
        <drainZoneShadow minCol="66545" maxCol="66554" />
        <drainZoneShadow minCol="111917" maxCol="111919" />
      </drainZonesShadow>
    </node>
    <node name="IDH2::851052" nid="8399" row="1604" minCol="2061" maxCol="70091" minColSha="2441" maxColSha="154908" color="EX-dark-orange">
      <drainZones>
        <drainZone minCol="13930" maxCol="13935" />
        <drainZone minCol="38889" maxCol="38936" />
        <drainZone minCol="70060" maxCol="70091" />
      </drainZones>
      <drainZonesShadow>
        <drainZoneShadow minCol="7161" maxCol="7164" />
        <drainZoneShadow minCol="23839" maxCol="23845" />
        <drainZoneShadow minCol="66555" maxCol="66663" />
        <drainZoneShadow minCol="111920" maxCol="111951" />
      </drainZonesShadow>
    </node>
    <node name="RPL20A::855283" nid="9329" row="1605" minCol="285" maxCol="70097" minColSha="294" maxColSha="147902" color="EX-dark-gray-purple">
      <drainZones>
        <drainZone minCol="4982" maxCol="5002" />
        <drainZone minCol="13936" maxCol="13976" />
        <drainZone minCol="38937" maxCol="38978" />
        <drainZone minCol="70092" maxCol="70097" />
      </drainZones>
      <drainZonesShadow>
        <drainZoneShadow minCol="7165" maxCol="7208" />
        <drainZoneShadow minCol="23846" maxCol="23943" />
        <drainZoneShadow minCol="66664" maxCol="66767" />
        <drainZoneShadow minCol="111952" maxCol="111957" />
      </drainZonesShadow>
    </node>
    <node name="ATP5::854411" nid="9924" row="1606" minCol="2396" maxCol="70100" minColSha="2921" maxColSha="132101" color="EX-cyan">
      <drainZones>
        <drainZone minCol="70098" maxCol="70100" />
      </drainZones>
      <drainZonesShadow>
        <drainZoneShadow minCol="7209" maxCol="7209" />
        <drainZoneShadow minCol="23944" maxCol="23945" />
        <drainZoneShadow minCol="66768" maxCol="66771" />
        <drainZoneShadow minCol="111958" maxCol="111960" />
      </drainZonesShadow>
    </node>
    <node name="CDC33::852021" nid="10305" row="1607" minCol="493" maxCol="70119" minColSha="507" maxColSha="154863" color="EX-yellow-orange">
      <drainZones>
        <drainZone minCol="5003" maxCol="5006" />
        <drainZone minCol="13977" maxCol="13980" />
        <drainZone minCol="38979" maxCol="39012" />
        <drainZone minCol="70101" maxCol="70119" />
      </drainZones>
      <drainZonesShadow>
        <drainZoneShadow minCol="7210" maxCol="7225" />
        <drainZoneShadow minCol="23946" maxCol="23958" />
        <drainZoneShadow minCol="66772" maxCol="66849" />
        <drainZoneShadow minCol="111961" maxCol="111979" />
      </drainZonesShadow>
    </node>
    <node name="GLC7::850900" nid="9285" row="1608" minCol="1457" maxCol="70124" minColSha="1638" maxColSha="156012" color="EX-pure-blue">
      <drainZones>
        <drainZone minCol="5007" maxCol="5016" />
        <drainZone minCol="13981" maxCol="13986" />
        <drainZone minCol="39013" maxCol="39015" />
        <drainZone minCol="70120" maxCol="70124" />
      </drainZones>
      <drainZonesShadow>
        <drainZoneShadow minCol="7226" maxCol="7239" />
        <drainZoneShadow minCol="23959" maxCol="23969" />
        <drainZoneShadow minCol="66850" maxCol="66856" />
        <drainZoneShadow minCol="111980" maxCol="111984" />
      </drainZonesShadow>
    </node>
    <node name="ROT2::851178" nid="8422" row="1609" minCol="2492" maxCol="70127" minColSha="3055" maxColSha="131179" color="EX-dark-yellow-green">
      <drainZones>
        <drainZone minCol="13987" maxCol="13987" />
        <drainZone minCol="70125" maxCol="70127" />
      </drainZones>
      <drainZonesShadow>
        <drainZoneShadow minCol="7240" maxCol="7240" />
        <drainZoneShadow minCol="23970" maxCol="23971" />
        <drainZoneShadow minCol="66857" maxCol="66858" />
        <drainZoneShadow minCol="111985" maxCol="111987" />
      </drainZonesShadow>
    </node>
    <node name="MTR10::856315" nid="9195" row="1610" minCol="4037" maxCol="70129" minColSha="5500" maxColSha="151298" color="EX-dark-magenta">
      <drainZones>
        <drainZone minCol="5017" maxCol="5017" />
        <drainZone minCol="13988" maxCol="13989" />
        <drainZone minCol="39016" maxCol="39017" />
        <drainZone minCol="70128" maxCol="70129" />
      </drainZones>
      <drainZonesShadow>
        <drainZoneShadow minCol="7241" maxCol="7243" />
        <drainZoneShadow minCol="23972" maxCol="23978" />
        <drainZoneShadow minCol="66859" maxCol="66865" />
        <drainZoneShadow minCol="111988" maxCol="111989" />
      </drainZonesShadow>
    </node>
    <node name="MAK5::851122" nid="9256" row="1611" minCol="681" maxCol="70130" minColSha="733" maxColSha="129766" color="EX-dark-green">
      <drainZones>
        <drainZone minCol="5018" maxCol="5020" />
        <drainZone minCol="13990" maxCol="14006" />
        <drainZone minCol="39018" maxCol="39020" />
        <drainZone minCol="70130" maxCol="70130" />
      </drainZones>
      <drainZonesShadow>
        <drainZoneShadow minCol="7244" maxCol="7255" />
        <drainZoneShadow minCol="23979" maxCol="24028" />
        <drainZoneShadow minCol="66866" maxCol="66879" />
        <drainZoneShadow minCol="111990" maxCol="111990" />
      </drainZonesShadow>
    </node>
    <node name="KEL1::853524" nid="9319" row="1612" minCol="2166" maxCol="70131" minColSha="2594" maxColSha="126722" color="EX-blue-magenta">
      <drainZones>
        <drainZone minCol="39021" maxCol="39021" />
        <drainZone minCol="70131" maxCol="70131" />
      </drainZones>
      <drainZonesShadow>
        <drainZoneShadow minCol="7256" maxCol="7256" />
        <drainZoneShadow minCol="24029" maxCol="24030" />
        <drainZoneShadow minCol="66880" maxCol="66881" />
        <drainZoneShadow minCol="111991" maxCol="111991" />
      </drainZonesShadow>
    </node>
    <node name="TSC11::854553" nid="9509" row="1613" minCol="1836" maxCol="70134" minColSha="2141" maxColSha="138496" color="EX-yellow-green">
      <drainZones>
        <drainZone minCol="14007" maxCol="14007" />
        <drainZone minCol="70132" maxCol="70134" />
      </drainZones>
      <drainZonesShadow>
        <drainZoneShadow minCol="7257" maxCol="7258" />
        <drainZoneShadow minCol="24031" maxCol="24032" />
        <drainZoneShadow minCol="66882" maxCol="66882" />
        <drainZoneShadow minCol="111992" maxCol="111994" />
      </drainZonesShadow>
    </node>
    <node name="BMH2::855533" nid="10536" row="1614" minCol="1841" maxCol="70137" minColSha="2150" maxColSha="154703" color="EX-magenta">
      <drainZones>
        <drainZone minCol="5021" maxCol="5022" />
        <drainZone minCol="14008" maxCol="14009" />
        <drainZone minCol="39022" maxCol="39023" />
        <drainZone minCol="70135" maxCol="70137" />
      </drainZones>
      <drainZonesShadow>
        <drainZoneShadow minCol="7259" maxCol="7262" />
        <drainZoneShadow minCol="24033" maxCol="24036" />
        <drainZoneShadow minCol="66883" maxCol="66885" />
        <drainZoneShadow minCol="111995" maxCol="111997" />
      </drainZonesShadow>
    </node>
    <node name="SSK2::853698" nid="9347" row="1615" minCol="529" maxCol="70141" minColSha="554" maxColSha="151590" color="EX-green">
      <drainZones>
        <drainZone minCol="14010" maxCol="14010" />
        <drainZone minCol="39024" maxCol="39024" />
        <drainZone minCol="70138" maxCol="70141" />
      </drainZones>
      <drainZonesShadow>
        <drainZoneShadow minCol="7263" maxCol="7264" />
        <drainZoneShadow minCol="24037" maxCol="24038" />
        <drainZoneShadow minCol="66886" maxCol="66889" />
        <drainZoneShadow minCol="111998" maxCol="112001" />
      </drainZonesShadow>
    </node>
    <node name="MLH1::854769" nid="8299" row="1616" minCol="2422" maxCol="70142" minColSha="2955" maxColSha="147978" color="EX-yellow">
      <drainZones>
        <drainZone minCol="70142" maxCol="70142" />
      </drainZones>
      <drainZonesShadow>
        <drainZoneShadow minCol="7265" maxCol="7265" />
        <drainZoneShadow minCol="24039" maxCol="24039" />
        <drainZoneShadow minCol="66890" maxCol="66891" />
        <drainZoneShadow minCol="112002" maxCol="112002" />
      </drainZonesShadow>
    </node>
    <node name="TAF6::852728" nid="10483" row="1617" minCol="1208" maxCol="70147" minColSha="1360" maxColSha="148750" color="EX-purple">
      <drainZones>
        <drainZone minCol="5023" maxCol="5034" />
        <drainZone minCol="14011" maxCol="14025" />
        <drainZone minCol="39025" maxCol="39030" />
        <drainZone minCol="70143" maxCol="70147" />
      </drainZones>
      <drainZonesShadow>
        <drainZoneShadow minCol="7266" maxCol="7285" />
        <drainZoneShadow minCol="24040" maxCol="24059" />
        <drainZoneShadow minCol="66892" maxCol="66905" />
        <drainZoneShadow minCol="112003" maxCol="112007" />
      </drainZonesShadow>
    </node>
    <node name="LAT1::855640" nid="9976" row="1618" minCol="2230" maxCol="70190" minColSha="2697" maxColSha="155409" color="EX-dark-purple">
      <drainZones>
        <drainZone minCol="5035" maxCol="5035" />
        <drainZone minCol="14026" maxCol="14026" />
        <drainZone minCol="39031" maxCol="39042" />
        <drainZone minCol="70148" maxCol="70190" />
      </drainZones>
      <drainZonesShadow>
        <drainZoneShadow minCol="7286" maxCol="7288" />
        <drainZoneShadow minCol="24060" maxCol="24062" />
        <drainZoneShadow minCol="66906" maxCol="66970" />
        <drainZoneShadow minCol="112008" maxCol="112050" />
      </drainZonesShadow>
    </node>
    <node name="YKL088W::851246" nid="8361" row="1619" minCol="2542" maxCol="70209" minColSha="3126" maxColSha="154411" color="EX-dark-red">
      <drainZones>
        <drainZone minCol="5036" maxCol="5037" />
        <drainZone minCol="39043" maxCol="39044" />
        <drainZone minCol="70191" maxCol="70209" />
      </drainZones>
      <drainZonesShadow>
        <drainZoneShadow minCol="7289" maxCol="7293" />
        <drainZoneShadow minCol="24063" maxCol="24064" />
        <drainZoneShadow minCol="66971" maxCol="66976" />
        <drainZoneShadow minCol="112051" maxCol="112069" />
      </drainZonesShadow>
    </node>
    <node name="VMA6::850563" nid="9546" row="1620" minCol="658" maxCol="70211" minColSha="698" maxColSha="148888" color="EX-pale-green">
      <drainZones>
        <drainZone minCol="70210" maxCol="70211" />
      </drainZones>
      <drainZonesShadow>
        <drainZoneShadow minCol="7294" maxCol="7297" />
        <drainZoneShadow minCol="24065" maxCol="24070" />
        <drainZoneShadow minCol="66977" maxCol="66979" />
        <drainZoneShadow minCol="112070" maxCol="112071" />
      </drainZonesShadow>
    </node>
    <node name="GFA1::855687" nid="10220" row="1621" minCol="530" maxCol="70217" minColSha="555" maxColSha="152192" color="EX-pale-blue">
      <drainZones>
        <drainZone minCol="5038" maxCol="5041" />
        <drainZone minCol="14027" maxCol="14033" />
        <drainZone minCol="39045" maxCol="39049" />
        <drainZone minCol="70212" maxCol="70217" />
      </drainZones>
      <drainZonesShadow>
        <drainZoneShadow minCol="7298" maxCol="7307" />
        <drainZoneShadow minCol="24071" maxCol="24089" />
        <drainZoneShadow minCol="66980" maxCol="66992" />
        <drainZoneShadow minCol="112072" maxCol="112077" />
      </drainZonesShadow>
    </node>
    <node name="NOP13::853939" nid="10028" row="1622" minCol="3617" maxCol="70218" minColSha="4786" maxColSha="147164" color="EX-dark-tan">
      <drainZones>
        <drainZone minCol="14034" maxCol="14035" />
        <drainZone minCol="70218" maxCol="70218" />
      </drainZones>
      <drainZonesShadow>
        <drainZoneShadow minCol="7308" maxCol="7309" />
        <drainZoneShadow minCol="24090" maxCol="24094" />
        <drainZoneShadow minCol="66993" maxCol="66996" />
        <drainZoneShadow minCol="112078" maxCol="112078" />
      </drainZonesShadow>
    </node>
    <node name="TEF2::852493" nid="8559" row="1623" minCol="494" maxCol="70273" minColSha="508" maxColSha="154931" color="EX-pale-blue-magenta">
      <drainZones>
        <drainZone minCol="5042" maxCol="5042" />
        <drainZone minCol="14036" maxCol="14036" />
        <drainZone minCol="39050" maxCol="39088" />
        <drainZone minCol="70219" maxCol="70273" />
      </drainZones>
      <drainZonesShadow>
        <drainZoneShadow minCol="7310" maxCol="7313" />
        <drainZoneShadow minCol="24095" maxCol="24096" />
        <drainZoneShadow minCol="66997" maxCol="67094" />
        <drainZoneShadow minCol="112079" maxCol="112133" />
      </drainZonesShadow>
    </node>
    <node name="HRR25::856839" nid="10311" row="1624" minCol="2249" maxCol="70276" minColSha="2748" maxColSha="146423" color="EX-pale-yellow orange">
      <drainZones>
        <drainZone minCol="5043" maxCol="5048" />
        <drainZone minCol="14037" maxCol="14041" />
        <drainZone minCol="39089" maxCol="39118" />
        <drainZone minCol="70274" maxCol="70276" />
      </drainZones>
      <drainZonesShadow>
        <drainZoneShadow minCol="7314" maxCol="7321" />
        <drainZoneShadow minCol="24097" maxCol="24103" />
        <drainZoneShadow minCol="67095" maxCol="67168" />
        <drainZoneShadow minCol="112134" maxCol="112136" />
      </drainZonesShadow>
    </node>
    <node name="FAP1::853344" nid="8821" row="1625" minCol="2494" maxCol="70278" minColSha="3058" maxColSha="142451" color="EX-medium-magenta">
      <drainZones>
        <drainZone minCol="70277" maxCol="70278" />
      </drainZones>
      <drainZonesShadow>
        <drainZoneShadow minCol="7322" maxCol="7322" />
        <drainZoneShadow minCol="24104" maxCol="24104" />
        <drainZoneShadow minCol="67169" maxCol="67172" />
        <drainZoneShadow minCol="112137" maxCol="112138" />
      </drainZonesShadow>
    </node>
    <node name="YPL183W-A::852007" nid="8597" row="1626" minCol="5049" maxCol="70291" minColSha="7323" maxColSha="153408" color="EX-pale-red">
      <drainZones>
        <drainZone minCol="5049" maxCol="5055" />
        <drainZone minCol="14042" maxCol="14053" />
        <drainZone minCol="39119" maxCol="39123" />
        <drainZone minCol="70279" maxCol="70291" />
      </drainZones>
      <drainZonesShadow>
        <drainZoneShadow minCol="7323" maxCol="7329" />
        <drainZoneShadow minCol="24105" maxCol="24117" />
        <drainZoneShadow minCol="67173" maxCol="67188" />
        <drainZoneShadow minCol="112139" maxCol="112151" />
      </drainZonesShadow>
    </node>
    <node name="RPT2::854827" nid="8448" row="1627" minCol="2748" maxCol="70450" minColSha="3426" maxColSha="155949" color="EX-pale-cyan">
      <drainZones>
        <drainZone minCol="5056" maxCol="5072" />
        <drainZone minCol="14054" maxCol="14059" />
        <drainZone minCol="39124" maxCol="39235" />
        <drainZone minCol="70292" maxCol="70450" />
      </drainZones>
      <drainZonesShadow>
        <drainZoneShadow minCol="7330" maxCol="7352" />
        <drainZoneShadow minCol="24118" maxCol="24124" />
        <drainZoneShadow minCol="67189" maxCol="67493" />
        <drainZoneShadow minCol="112152" maxCol="112310" />
      </drainZonesShadow>
    </node>
    <node name="RPS8B::855787" nid="8576" row="1628" minCol="286" maxCol="70580" minColSha="295" maxColSha="155173" color="EX-pale-yellow-green">
      <drainZones>
        <drainZone minCol="5073" maxCol="5100" />
        <drainZone minCol="14060" maxCol="14088" />
        <drainZone minCol="39236" maxCol="39301" />
        <drainZone minCol="70451" maxCol="70580" />
      </drainZones>
      <drainZonesShadow>
        <drainZoneShadow minCol="7353" maxCol="7411" />
        <drainZoneShadow minCol="24125" maxCol="24194" />
        <drainZoneShadow minCol="67494" maxCol="67687" />
        <drainZoneShadow minCol="112311" maxCol="112440" />
      </drainZonesShadow>
    </node>
    <node name="MDN1::851394" nid="9835" row="1629" minCol="717" maxCol="70767" minColSha="771" maxColSha="155849" color="EX-pale-purple">
      <drainZones>
        <drainZone minCol="5101" maxCol="5107" />
        <drainZone minCol="14089" maxCol="14099" />
        <drainZone minCol="39302" maxCol="39352" />
        <drainZone minCol="70581" maxCol="70767" />
      </drainZones>
      <drainZonesShadow>
        <drainZoneShadow minCol="7412" maxCol="7429" />
        <drainZoneShadow minCol="24195" maxCol="24220" />
        <drainZoneShadow minCol="67688" maxCol="67839" />
        <drainZoneShadow minCol="112441" maxCol="112627" />
      </drainZonesShadow>
    </node>
    <node name="NAM8::854284" nid="8616" row="1630" minCol="1236" maxCol="70913" minColSha="1388" maxColSha="155624" color="EX-pale-magenta">
      <drainZones>
        <drainZone minCol="5108" maxCol="5122" />
        <drainZone minCol="39353" maxCol="39409" />
        <drainZone minCol="70768" maxCol="70913" />
      </drainZones>
      <drainZonesShadow>
        <drainZoneShadow minCol="7430" maxCol="7450" />
        <drainZoneShadow minCol="24221" maxCol="24221" />
        <drainZoneShadow minCol="67840" maxCol="68024" />
        <drainZoneShadow minCol="112628" maxCol="112773" />
      </drainZonesShadow>
    </node>
    <node name="RPS9B::850682" nid="8250" row="1631" minCol="287" maxCol="70916" minColSha="296" maxColSha="154510" color="EX-pale-red-orange">
      <drainZones>
        <drainZone minCol="5123" maxCol="5138" />
        <drainZone minCol="14100" maxCol="14136" />
        <drainZone minCol="39410" maxCol="39450" />
        <drainZone minCol="70914" maxCol="70916" />
      </drainZones>
      <drainZonesShadow>
        <drainZoneShadow minCol="7451" maxCol="7492" />
        <drainZoneShadow minCol="24222" maxCol="24311" />
        <drainZoneShadow minCol="68025" maxCol="68120" />
        <drainZoneShadow minCol="112774" maxCol="112776" />
      </drainZonesShadow>
    </node>
    <node name="RPS14B::852319" nid="10367" row="1632" minCol="3069" maxCol="70935" minColSha="3983" maxColSha="154910" color="EX-blue">
      <drainZones>
        <drainZone minCol="5139" maxCol="5145" />
        <drainZone minCol="14137" maxCol="14146" />
        <drainZone minCol="39451" maxCol="39512" />
        <drainZone minCol="70917" maxCol="70935" />
      </drainZones>
      <drainZonesShadow>
        <drainZoneShadow minCol="7493" maxCol="7508" />
        <drainZoneShadow minCol="24312" maxCol="24348" />
        <drainZoneShadow minCol="68121" maxCol="68253" />
        <drainZoneShadow minCol="112777" maxCol="112795" />
      </drainZonesShadow>
    </node>
    <node name="RPS24B::850764" nid="10443" row="1633" minCol="288" maxCol="70951" minColSha="297" maxColSha="145723" color="EX-orange">
      <drainZones>
        <drainZone minCol="5146" maxCol="5158" />
        <drainZone minCol="14147" maxCol="14170" />
        <drainZone minCol="39513" maxCol="39547" />
        <drainZone minCol="70936" maxCol="70951" />
      </drainZones>
      <drainZonesShadow>
        <drainZoneShadow minCol="7509" maxCol="7542" />
        <drainZoneShadow minCol="24349" maxCol="24415" />
        <drainZoneShadow minCol="68254" maxCol="68335" />
        <drainZoneShadow minCol="112796" maxCol="112811" />
      </drainZonesShadow>
    </node>
    <node name="RPP0::855655" nid="10357" row="1634" minCol="289" maxCol="70957" minColSha="298" maxColSha="152563" color="EX-dark-cyan">
      <drainZones>
        <drainZone minCol="5159" maxCol="5169" />
        <drainZone minCol="14171" maxCol="14197" />
        <drainZone minCol="39548" maxCol="39581" />
        <drainZone minCol="70952" maxCol="70957" />
      </drainZones>
      <drainZonesShadow>
        <drainZoneShadow minCol="7543" maxCol="7573" />
        <drainZoneShadow minCol="24416" maxCol="24490" />
        <drainZoneShadow minCol="68336" maxCol="68414" />
        <drainZoneShadow minCol="112812" maxCol="112817" />
      </drainZonesShadow>
    </node>
    <node name="RPL7B::851476" nid="10424" row="1635" minCol="290" maxCol="70959" minColSha="299" maxColSha="154614" color="EX-red">
      <drainZones>
        <drainZone minCol="5170" maxCol="5188" />
        <drainZone minCol="14198" maxCol="14229" />
        <drainZone minCol="39582" maxCol="39599" />
        <drainZone minCol="70958" maxCol="70959" />
      </drainZones>
      <drainZonesShadow>
        <drainZoneShadow minCol="7574" maxCol="7620" />
        <drainZoneShadow minCol="24491" maxCol="24582" />
        <drainZoneShadow minCol="68415" maxCol="68463" />
        <drainZoneShadow minCol="112818" maxCol="112819" />
      </drainZonesShadow>
    </node>
    <node name="RPL1A::854673" nid="10481" row="1636" minCol="291" maxCol="70963" minColSha="300" maxColSha="139050" color="EX-dark-orange">
      <drainZones>
        <drainZone minCol="5189" maxCol="5194" />
        <drainZone minCol="14230" maxCol="14249" />
        <drainZone minCol="39600" maxCol="39633" />
        <drainZone minCol="70960" maxCol="70963" />
      </drainZones>
      <drainZonesShadow>
        <drainZoneShadow minCol="7621" maxCol="7647" />
        <drainZoneShadow minCol="24583" maxCol="24643" />
        <drainZoneShadow minCol="68464" maxCol="68550" />
        <drainZoneShadow minCol="112820" maxCol="112823" />
      </drainZonesShadow>
    </node>
    <node name="EMG1::851636" nid="9070" row="1637" minCol="2988" maxCol="70969" minColSha="3893" maxColSha="146249" color="EX-dark-gray-purple">
      <drainZones>
        <drainZone minCol="5195" maxCol="5202" />
        <drainZone minCol="14250" maxCol="14270" />
        <drainZone minCol="39634" maxCol="39685" />
        <drainZone minCol="70964" maxCol="70969" />
      </drainZones>
      <drainZonesShadow>
        <drainZoneShadow minCol="7648" maxCol="7671" />
        <drainZoneShadow minCol="24644" maxCol="24675" />
        <drainZoneShadow minCol="68551" maxCol="68666" />
        <drainZoneShadow minCol="112824" maxCol="112829" />
      </drainZonesShadow>
    </node>
    <node name="PUF6::852058" nid="10361" row="1638" minCol="684" maxCol="70977" minColSha="736" maxColSha="141686" color="EX-cyan">
      <drainZones>
        <drainZone minCol="5203" maxCol="5217" />
        <drainZone minCol="14271" maxCol="14287" />
        <drainZone minCol="39686" maxCol="39718" />
        <drainZone minCol="70970" maxCol="70977" />
      </drainZones>
      <drainZonesShadow>
        <drainZoneShadow minCol="7672" maxCol="7707" />
        <drainZoneShadow minCol="24676" maxCol="24725" />
        <drainZoneShadow minCol="68667" maxCol="68749" />
        <drainZoneShadow minCol="112830" maxCol="112837" />
      </drainZonesShadow>
    </node>
    <node name="ECM16::855543" nid="8405" row="1639" minCol="3027" maxCol="70996" minColSha="3936" maxColSha="156021" color="EX-yellow-orange">
      <drainZones>
        <drainZone minCol="5218" maxCol="5228" />
        <drainZone minCol="14288" maxCol="14304" />
        <drainZone minCol="39719" maxCol="39758" />
        <drainZone minCol="70978" maxCol="70996" />
      </drainZones>
      <drainZonesShadow>
        <drainZoneShadow minCol="7708" maxCol="7734" />
        <drainZoneShadow minCol="24726" maxCol="24752" />
        <drainZoneShadow minCol="68750" maxCol="68849" />
        <drainZoneShadow minCol="112838" maxCol="112856" />
      </drainZonesShadow>
    </node>
    <node name="RPS9A::852853" nid="8260" row="1640" minCol="3028" maxCol="71001" minColSha="3937" maxColSha="147903" color="EX-pure-blue">
      <drainZones>
        <drainZone minCol="5229" maxCol="5233" />
        <drainZone minCol="14305" maxCol="14314" />
        <drainZone minCol="39759" maxCol="39799" />
        <drainZone minCol="70997" maxCol="71001" />
      </drainZones>
      <drainZonesShadow>
        <drainZoneShadow minCol="7735" maxCol="7756" />
        <drainZoneShadow minCol="24753" maxCol="24786" />
        <drainZoneShadow minCol="68850" maxCol="68960" />
        <drainZoneShadow minCol="112857" maxCol="112861" />
      </drainZonesShadow>
    </node>
    <node name="NPL3::856355" nid="9637" row="1641" minCol="3029" maxCol="71038" minColSha="3938" maxColSha="154946" color="EX-dark-yellow-green">
      <drainZones>
        <drainZone minCol="5234" maxCol="5234" />
        <drainZone minCol="14315" maxCol="14317" />
        <drainZone minCol="39800" maxCol="39848" />
        <drainZone minCol="71002" maxCol="71038" />
      </drainZones>
      <drainZonesShadow>
        <drainZoneShadow minCol="7757" maxCol="7763" />
        <drainZoneShadow minCol="24787" maxCol="24794" />
        <drainZoneShadow minCol="68961" maxCol="69079" />
        <drainZoneShadow minCol="112862" maxCol="112898" />
      </drainZonesShadow>
    </node>
    <node name="RPS6B::854794" nid="9269" row="1642" minCol="292" maxCol="71043" minColSha="301" maxColSha="154247" color="EX-dark-magenta">
      <drainZones>
        <drainZone minCol="5235" maxCol="5237" />
        <drainZone minCol="14318" maxCol="14343" />
        <drainZone minCol="39849" maxCol="39876" />
        <drainZone minCol="71039" maxCol="71043" />
      </drainZones>
      <drainZonesShadow>
        <drainZoneShadow minCol="7764" maxCol="7788" />
        <drainZoneShadow minCol="24795" maxCol="24862" />
        <drainZoneShadow minCol="69080" maxCol="69144" />
        <drainZoneShadow minCol="112899" maxCol="112903" />
      </drainZonesShadow>
    </node>
    <node name="ENP1::852206" nid="9060" row="1643" minCol="1050" maxCol="71048" minColSha="1181" maxColSha="129378" color="EX-dark-green">
      <drainZones>
        <drainZone minCol="5238" maxCol="5242" />
        <drainZone minCol="14344" maxCol="14355" />
        <drainZone minCol="39877" maxCol="39917" />
        <drainZone minCol="71044" maxCol="71048" />
      </drainZones>
      <drainZonesShadow>
        <drainZoneShadow minCol="7789" maxCol="7810" />
        <drainZoneShadow minCol="24863" maxCol="24880" />
        <drainZoneShadow minCol="69145" maxCol="69252" />
        <drainZoneShadow minCol="112904" maxCol="112908" />
      </drainZonesShadow>
    </node>
    <node name="ECM29::856119" nid="9672" row="1644" minCol="4027" maxCol="71069" minColSha="5486" maxColSha="155662" color="EX-blue-magenta">
      <drainZones>
        <drainZone minCol="5243" maxCol="5253" />
        <drainZone minCol="14356" maxCol="14367" />
        <drainZone minCol="39918" maxCol="39940" />
        <drainZone minCol="71049" maxCol="71069" />
      </drainZones>
      <drainZonesShadow>
        <drainZoneShadow minCol="7811" maxCol="7828" />
        <drainZoneShadow minCol="24881" maxCol="24897" />
        <drainZoneShadow minCol="69253" maxCol="69347" />
        <drainZoneShadow minCol="112909" maxCol="112929" />
      </drainZonesShadow>
    </node>
    <node name="HSP26::855335" nid="8253" row="1645" minCol="2051" maxCol="71080" minColSha="2430" maxColSha="154864" color="EX-yellow-green">
      <drainZones>
        <drainZone minCol="5254" maxCol="5255" />
        <drainZone minCol="39941" maxCol="39979" />
        <drainZone minCol="71070" maxCol="71080" />
      </drainZones>
      <drainZonesShadow>
        <drainZoneShadow minCol="7829" maxCol="7831" />
        <drainZoneShadow minCol="24898" maxCol="24899" />
        <drainZoneShadow minCol="69348" maxCol="69482" />
        <drainZoneShadow minCol="112930" maxCol="112940" />
      </drainZonesShadow>
    </node>
    <node name="RPL15A::854983" nid="10358" row="1646" minCol="321" maxCol="71083" minColSha="330" maxColSha="155568" color="EX-magenta">
      <drainZones>
        <drainZone minCol="5256" maxCol="5264" />
        <drainZone minCol="14368" maxCol="14412" />
        <drainZone minCol="39980" maxCol="39981" />
        <drainZone minCol="71081" maxCol="71083" />
      </drainZones>
      <drainZonesShadow>
        <drainZoneShadow minCol="7832" maxCol="7862" />
        <drainZoneShadow minCol="24900" maxCol="25011" />
        <drainZoneShadow minCol="69483" maxCol="69487" />
        <drainZoneShadow minCol="112941" maxCol="112943" />
      </drainZonesShadow>
    </node>
    <node name="CCT4::852995" nid="8940" row="1647" minCol="1425" maxCol="71105" minColSha="1598" maxColSha="155059" color="EX-green">
      <drainZones>
        <drainZone minCol="5265" maxCol="5267" />
        <drainZone minCol="14413" maxCol="14416" />
        <drainZone minCol="39982" maxCol="40014" />
        <drainZone minCol="71084" maxCol="71105" />
      </drainZones>
      <drainZonesShadow>
        <drainZoneShadow minCol="7863" maxCol="7871" />
        <drainZoneShadow minCol="25012" maxCol="25021" />
        <drainZoneShadow minCol="69488" maxCol="69593" />
        <drainZoneShadow minCol="112944" maxCol="112965" />
      </drainZonesShadow>
    </node>
    <node name="EBP2::852976" nid="9157" row="1648" minCol="293" maxCol="71108" minColSha="302" maxColSha="154912" color="EX-yellow">
      <drainZones>
        <drainZone minCol="5268" maxCol="5277" />
        <drainZone minCol="14417" maxCol="14427" />
        <drainZone minCol="40015" maxCol="40036" />
        <drainZone minCol="71106" maxCol="71108" />
      </drainZones>
      <drainZonesShadow>
        <drainZoneShadow minCol="7872" maxCol="7895" />
        <drainZoneShadow minCol="25022" maxCol="25053" />
        <drainZoneShadow minCol="69594" maxCol="69679" />
        <drainZoneShadow minCol="112966" maxCol="112968" />
      </drainZonesShadow>
    </node>
    <node name="PWP1::850590" nid="8872" row="1649" minCol="294" maxCol="71121" minColSha="303" maxColSha="153308" color="EX-purple">
      <drainZones>
        <drainZone minCol="5278" maxCol="5280" />
        <drainZone minCol="14428" maxCol="14428" />
        <drainZone minCol="40037" maxCol="40073" />
        <drainZone minCol="71109" maxCol="71121" />
      </drainZones>
      <drainZonesShadow>
        <drainZoneShadow minCol="7896" maxCol="7901" />
        <drainZoneShadow minCol="25054" maxCol="25058" />
        <drainZoneShadow minCol="69680" maxCol="69799" />
        <drainZoneShadow minCol="112969" maxCol="112981" />
      </drainZonesShadow>
    </node>
    <node name="RPL30::852014" nid="8581" row="1650" minCol="322" maxCol="71122" minColSha="331" maxColSha="140988" color="EX-dark-purple">
      <drainZones>
        <drainZone minCol="5281" maxCol="5288" />
        <drainZone minCol="14429" maxCol="14463" />
        <drainZone minCol="71122" maxCol="71122" />
      </drainZones>
      <drainZonesShadow>
        <drainZoneShadow minCol="7902" maxCol="7927" />
        <drainZoneShadow minCol="25059" maxCol="25173" />
        <drainZoneShadow minCol="69800" maxCol="69801" />
        <drainZoneShadow minCol="112982" maxCol="112982" />
      </drainZonesShadow>
    </node>
    <node name="RPS0A::855972" nid="9211" row="1651" minCol="2801" maxCol="71136" minColSha="3515" maxColSha="155371" color="EX-dark-red">
      <drainZones>
        <drainZone minCol="5289" maxCol="5292" />
        <drainZone minCol="14464" maxCol="14465" />
        <drainZone minCol="40074" maxCol="40103" />
        <drainZone minCol="71123" maxCol="71136" />
      </drainZones>
      <drainZonesShadow>
        <drainZoneShadow minCol="7928" maxCol="7943" />
        <drainZoneShadow minCol="25174" maxCol="25184" />
        <drainZoneShadow minCol="69802" maxCol="69903" />
        <drainZoneShadow minCol="112983" maxCol="112996" />
      </drainZonesShadow>
    </node>
    <node name="LHP1::856012" nid="9100" row="1652" minCol="1994" maxCol="71156" minColSha="2367" maxColSha="154993" color="EX-pale-green">
      <drainZones>
        <drainZone minCol="5293" maxCol="5294" />
        <drainZone minCol="14466" maxCol="14468" />
        <drainZone minCol="40104" maxCol="40128" />
        <drainZone minCol="71137" maxCol="71156" />
      </drainZones>
      <drainZonesShadow>
        <drainZoneShadow minCol="7944" maxCol="7953" />
        <drainZoneShadow minCol="25185" maxCol="25192" />
        <drainZoneShadow minCol="69904" maxCol="70007" />
        <drainZoneShadow minCol="112997" maxCol="113016" />
      </drainZonesShadow>
    </node>
    <node name="NOP2::852082" nid="9276" row="1653" minCol="685" maxCol="71158" minColSha="737" maxColSha="134225" color="EX-pale-blue">
      <drainZones>
        <drainZone minCol="5295" maxCol="5305" />
        <drainZone minCol="14469" maxCol="14481" />
        <drainZone minCol="40129" maxCol="40146" />
        <drainZone minCol="71157" maxCol="71158" />
      </drainZones>
      <drainZonesShadow>
        <drainZoneShadow minCol="7954" maxCol="7982" />
        <drainZoneShadow minCol="25193" maxCol="25233" />
        <drainZoneShadow minCol="70008" maxCol="70077" />
        <drainZoneShadow minCol="113017" maxCol="113018" />
      </drainZonesShadow>
    </node>
    <node name="RPS22A::855231" nid="9106" row="1654" minCol="323" maxCol="71159" minColSha="332" maxColSha="149434" color="EX-dark-tan">
      <drainZones>
        <drainZone minCol="5306" maxCol="5311" />
        <drainZone minCol="14482" maxCol="14519" />
        <drainZone minCol="40147" maxCol="40147" />
        <drainZone minCol="71159" maxCol="71159" />
      </drainZones>
      <drainZonesShadow>
        <drainZoneShadow minCol="7983" maxCol="8011" />
        <drainZoneShadow minCol="25234" maxCol="25341" />
        <drainZoneShadow minCol="70078" maxCol="70081" />
        <drainZoneShadow minCol="113019" maxCol="113019" />
      </drainZonesShadow>
    </node>
    <node name="ABP1::852804" nid="8396" row="1655" minCol="2125" maxCol="71169" minColSha="2531" maxColSha="154530" color="EX-pale-blue-magenta">
      <drainZones>
        <drainZone minCol="5312" maxCol="5315" />
        <drainZone minCol="14520" maxCol="14523" />
        <drainZone minCol="40148" maxCol="40180" />
        <drainZone minCol="71160" maxCol="71169" />
      </drainZones>
      <drainZonesShadow>
        <drainZoneShadow minCol="8012" maxCol="8019" />
        <drainZoneShadow minCol="25342" maxCol="25351" />
        <drainZoneShadow minCol="70082" maxCol="70190" />
        <drainZoneShadow minCol="113020" maxCol="113029" />
      </drainZonesShadow>
    </node>
    <node name="MAK21::855232" nid="8692" row="1656" minCol="803" maxCol="71171" minColSha="871" maxColSha="136727" color="EX-pale-yellow orange">
      <drainZones>
        <drainZone minCol="5316" maxCol="5323" />
        <drainZone minCol="14524" maxCol="14534" />
        <drainZone minCol="40181" maxCol="40198" />
        <drainZone minCol="71170" maxCol="71171" />
      </drainZones>
      <drainZonesShadow>
        <drainZoneShadow minCol="8020" maxCol="8042" />
        <drainZoneShadow minCol="25352" maxCol="25392" />
        <drainZoneShadow minCol="70191" maxCol="70260" />
        <drainZoneShadow minCol="113030" maxCol="113031" />
      </drainZonesShadow>
    </node>
    <node name="MRPL22::855591" nid="8579" row="1657" minCol="5324" maxCol="71185" minColSha="8043" maxColSha="152340" color="EX-medium-magenta">
      <drainZones>
        <drainZone minCol="5324" maxCol="5338" />
        <drainZone minCol="14535" maxCol="14536" />
        <drainZone minCol="40199" maxCol="40221" />
        <drainZone minCol="71172" maxCol="71185" />
      </drainZones>
      <drainZonesShadow>
        <drainZoneShadow minCol="8043" maxCol="8057" />
        <drainZoneShadow minCol="25393" maxCol="25394" />
        <drainZoneShadow minCol="70261" maxCol="70365" />
        <drainZoneShadow minCol="113032" maxCol="113045" />
      </drainZonesShadow>
    </node>
    <node name="NOP53::851477" nid="9780" row="1658" minCol="295" maxCol="71189" minColSha="304" maxColSha="145132" color="EX-pale-red">
      <drainZones>
        <drainZone minCol="5339" maxCol="5343" />
        <drainZone minCol="14537" maxCol="14546" />
        <drainZone minCol="40222" maxCol="40248" />
        <drainZone minCol="71186" maxCol="71189" />
      </drainZones>
      <drainZonesShadow>
        <drainZoneShadow minCol="8058" maxCol="8073" />
        <drainZoneShadow minCol="25395" maxCol="25421" />
        <drainZoneShadow minCol="70366" maxCol="70453" />
        <drainZoneShadow minCol="113046" maxCol="113049" />
      </drainZonesShadow>
    </node>
    <node name="KRI1::854939" nid="9335" row="1659" minCol="686" maxCol="71195" minColSha="738" maxColSha="147449" color="EX-pale-cyan">
      <drainZones>
        <drainZone minCol="5344" maxCol="5345" />
        <drainZone minCol="14547" maxCol="14548" />
        <drainZone minCol="40249" maxCol="40276" />
        <drainZone minCol="71190" maxCol="71195" />
      </drainZones>
      <drainZonesShadow>
        <drainZoneShadow minCol="8074" maxCol="8086" />
        <drainZoneShadow minCol="25422" maxCol="25433" />
        <drainZoneShadow minCol="70454" maxCol="70555" />
        <drainZoneShadow minCol="113050" maxCol="113055" />
      </drainZonesShadow>
    </node>
    <node name="SPB1::853262" nid="10187" row="1660" minCol="804" maxCol="71197" minColSha="872" maxColSha="134584" color="EX-pale-yellow-green">
      <drainZones>
        <drainZone minCol="5346" maxCol="5349" />
        <drainZone minCol="14549" maxCol="14558" />
        <drainZone minCol="40277" maxCol="40299" />
        <drainZone minCol="71196" maxCol="71197" />
      </drainZones>
      <drainZonesShadow>
        <drainZoneShadow minCol="8087" maxCol="8107" />
        <drainZoneShadow minCol="25434" maxCol="25461" />
        <drainZoneShadow minCol="70556" maxCol="70637" />
        <drainZoneShadow minCol="113056" maxCol="113057" />
      </drainZonesShadow>
    </node>
    <node name="RPL16A::855190" nid="8571" row="1661" minCol="397" maxCol="71198" minColSha="408" maxColSha="152814" color="EX-pale-purple">
      <drainZones>
        <drainZone minCol="5350" maxCol="5360" />
        <drainZone minCol="14559" maxCol="14581" />
        <drainZone minCol="71198" maxCol="71198" />
      </drainZones>
      <drainZonesShadow>
        <drainZoneShadow minCol="8108" maxCol="8132" />
        <drainZoneShadow minCol="25462" maxCol="25564" />
        <drainZoneShadow minCol="70638" maxCol="70638" />
        <drainZoneShadow minCol="113058" maxCol="113058" />
      </drainZonesShadow>
    </node>
    <node name="NOP4::852479" nid="8472" row="1662" minCol="687" maxCol="71202" minColSha="739" maxColSha="153309" color="EX-pale-magenta">
      <drainZones>
        <drainZone minCol="5361" maxCol="5364" />
        <drainZone minCol="14582" maxCol="14588" />
        <drainZone minCol="40300" maxCol="40317" />
        <drainZone minCol="71199" maxCol="71202" />
      </drainZones>
      <drainZonesShadow>
        <drainZoneShadow minCol="8133" maxCol="8151" />
        <drainZoneShadow minCol="25565" maxCol="25600" />
        <drainZoneShadow minCol="70639" maxCol="70705" />
        <drainZoneShadow minCol="113059" maxCol="113062" />
      </drainZonesShadow>
    </node>
    <node name="NOP7::852922" nid="9289" row="1663" minCol="806" maxCol="71203" minColSha="874" maxColSha="132586" color="EX-pale-red-orange">
      <drainZones>
        <drainZone minCol="5365" maxCol="5369" />
        <drainZone minCol="14589" maxCol="14601" />
        <drainZone minCol="40318" maxCol="40331" />
        <drainZone minCol="71203" maxCol="71203" />
      </drainZones>
      <drainZonesShadow>
        <drainZoneShadow minCol="8152" maxCol="8173" />
        <drainZoneShadow minCol="25601" maxCol="25639" />
        <drainZoneShadow minCol="70706" maxCol="70769" />
        <drainZoneShadow minCol="113063" maxCol="113063" />
      </drainZonesShadow>
    </node>
    <node name="NAN1::851589" nid="10274" row="1664" minCol="2989" maxCol="71209" minColSha="3894" maxColSha="145133" color="EX-blue">
      <drainZones>
        <drainZone minCol="5370" maxCol="5371" />
        <drainZone minCol="14602" maxCol="14625" />
        <drainZone minCol="40332" maxCol="40343" />
        <drainZone minCol="71204" maxCol="71209" />
      </drainZones>
      <drainZonesShadow>
        <drainZoneShadow minCol="8174" maxCol="8187" />
        <drainZoneShadow minCol="25640" maxCol="25671" />
        <drainZoneShadow minCol="70770" maxCol="70842" />
        <drainZoneShadow minCol="113064" maxCol="113069" />
      </drainZonesShadow>
    </node>
    <node name="PNO1::854741" nid="10202" row="1665" minCol="3033" maxCol="71222" minColSha="3942" maxColSha="155814" color="EX-orange">
      <drainZones>
        <drainZone minCol="5372" maxCol="5375" />
        <drainZone minCol="14626" maxCol="14641" />
        <drainZone minCol="40344" maxCol="40357" />
        <drainZone minCol="71210" maxCol="71222" />
      </drainZones>
      <drainZonesShadow>
        <drainZoneShadow minCol="8188" maxCol="8203" />
        <drainZoneShadow minCol="25672" maxCol="25696" />
        <drainZoneShadow minCol="70843" maxCol="70911" />
        <drainZoneShadow minCol="113070" maxCol="113082" />
      </drainZonesShadow>
    </node>
    <node name="MRP7::850422" nid="8990" row="1666" minCol="2275" maxCol="71228" minColSha="2776" maxColSha="149862" color="EX-dark-cyan">
      <drainZones>
        <drainZone minCol="5376" maxCol="5403" />
        <drainZone minCol="14642" maxCol="14643" />
        <drainZone minCol="40358" maxCol="40368" />
        <drainZone minCol="71223" maxCol="71228" />
      </drainZones>
      <drainZonesShadow>
        <drainZoneShadow minCol="8204" maxCol="8238" />
        <drainZoneShadow minCol="25697" maxCol="25704" />
        <drainZoneShadow minCol="70912" maxCol="70984" />
        <drainZoneShadow minCol="113083" maxCol="113088" />
      </drainZonesShadow>
    </node>
    <node name="NOG2::851484" nid="10387" row="1667" minCol="807" maxCol="71232" minColSha="875" maxColSha="152564" color="EX-red">
      <drainZones>
        <drainZone minCol="5404" maxCol="5405" />
        <drainZone minCol="14644" maxCol="14650" />
        <drainZone minCol="40369" maxCol="40383" />
        <drainZone minCol="71229" maxCol="71232" />
      </drainZones>
      <drainZonesShadow>
        <drainZoneShadow minCol="8239" maxCol="8249" />
        <drainZoneShadow minCol="25705" maxCol="25728" />
        <drainZoneShadow minCol="70985" maxCol="71067" />
        <drainZoneShadow minCol="113089" maxCol="113092" />
      </drainZonesShadow>
    </node>
    <node name="RPL16B::852419" nid="10403" row="1668" minCol="324" maxCol="71234" minColSha="333" maxColSha="155517" color="EX-dark-orange">
      <drainZones>
        <drainZone minCol="5406" maxCol="5409" />
        <drainZone minCol="14651" maxCol="14671" />
        <drainZone minCol="71233" maxCol="71234" />
      </drainZones>
      <drainZonesShadow>
        <drainZoneShadow minCol="8250" maxCol="8278" />
        <drainZoneShadow minCol="25729" maxCol="25810" />
        <drainZoneShadow minCol="71068" maxCol="71075" />
        <drainZoneShadow minCol="113093" maxCol="113094" />
      </drainZonesShadow>
    </node>
    <node name="RPL31A::855410" nid="10417" row="1669" minCol="343" maxCol="71236" minColSha="352" maxColSha="152815" color="EX-dark-gray-purple">
      <drainZones>
        <drainZone minCol="5410" maxCol="5422" />
        <drainZone minCol="14672" maxCol="14686" />
        <drainZone minCol="71235" maxCol="71236" />
      </drainZones>
      <drainZonesShadow>
        <drainZoneShadow minCol="8279" maxCol="8310" />
        <drainZoneShadow minCol="25811" maxCol="25891" />
        <drainZoneShadow minCol="71076" maxCol="71078" />
        <drainZoneShadow minCol="113095" maxCol="113096" />
      </drainZonesShadow>
    </node>
    <node name="RBG1::851990" nid="9098" row="1670" minCol="2736" maxCol="71245" minColSha="3403" maxColSha="146004" color="EX-cyan">
      <drainZones>
        <drainZone minCol="14687" maxCol="14688" />
        <drainZone minCol="40384" maxCol="40398" />
        <drainZone minCol="71237" maxCol="71245" />
      </drainZones>
      <drainZonesShadow>
        <drainZoneShadow minCol="8311" maxCol="8319" />
        <drainZoneShadow minCol="25892" maxCol="25904" />
        <drainZoneShadow minCol="71079" maxCol="71164" />
        <drainZoneShadow minCol="113097" maxCol="113105" />
      </drainZonesShadow>
    </node>
    <node name="RPS15::856384" nid="9273" row="1671" minCol="344" maxCol="71255" minColSha="353" maxColSha="155446" color="EX-yellow-orange">
      <drainZones>
        <drainZone minCol="5423" maxCol="5439" />
        <drainZone minCol="14689" maxCol="14692" />
        <drainZone minCol="40399" maxCol="40402" />
        <drainZone minCol="71246" maxCol="71255" />
      </drainZones>
      <drainZonesShadow>
        <drainZoneShadow minCol="8320" maxCol="8369" />
        <drainZoneShadow minCol="25905" maxCol="25942" />
        <drainZoneShadow minCol="71165" maxCol="71182" />
        <drainZoneShadow minCol="113106" maxCol="113115" />
      </drainZonesShadow>
    </node>
    <node name="RPL19B::854130" nid="8658" row="1672" minCol="325" maxCol="71257" minColSha="334" maxColSha="156013" color="EX-pure-blue">
      <drainZones>
        <drainZone minCol="5440" maxCol="5450" />
        <drainZone minCol="14693" maxCol="14700" />
        <drainZone minCol="40403" maxCol="40411" />
        <drainZone minCol="71256" maxCol="71257" />
      </drainZones>
      <drainZonesShadow>
        <drainZoneShadow minCol="8370" maxCol="8418" />
        <drainZoneShadow minCol="25943" maxCol="25988" />
        <drainZoneShadow minCol="71183" maxCol="71197" />
        <drainZoneShadow minCol="113116" maxCol="113117" />
      </drainZonesShadow>
    </node>
    <node name="RRS1::856805" nid="10445" row="1673" minCol="296" maxCol="71260" minColSha="305" maxColSha="138021" color="EX-dark-yellow-green">
      <drainZones>
        <drainZone minCol="5451" maxCol="5451" />
        <drainZone minCol="14701" maxCol="14705" />
        <drainZone minCol="40412" maxCol="40425" />
        <drainZone minCol="71258" maxCol="71260" />
      </drainZones>
      <drainZonesShadow>
        <drainZoneShadow minCol="8419" maxCol="8435" />
        <drainZoneShadow minCol="25989" maxCol="26004" />
        <drainZoneShadow minCol="71198" maxCol="71273" />
        <drainZoneShadow minCol="113118" maxCol="113120" />
      </drainZonesShadow>
    </node>
    <node name="RPL26B::851948" nid="8594" row="1674" minCol="345" maxCol="71262" minColSha="354" maxColSha="155447" color="EX-dark-magenta">
      <drainZones>
        <drainZone minCol="5452" maxCol="5461" />
        <drainZone minCol="14706" maxCol="14713" />
        <drainZone minCol="40426" maxCol="40426" />
        <drainZone minCol="71261" maxCol="71262" />
      </drainZones>
      <drainZonesShadow>
        <drainZoneShadow minCol="8436" maxCol="8465" />
        <drainZoneShadow minCol="26005" maxCol="26076" />
        <drainZoneShadow minCol="71274" maxCol="71279" />
        <drainZoneShadow minCol="113121" maxCol="113122" />
      </drainZonesShadow>
    </node>
    <node name="RPS12::855903" nid="10588" row="1675" minCol="3082" maxCol="71264" minColSha="3996" maxColSha="147662" color="EX-dark-green">
      <drainZones>
        <drainZone minCol="14714" maxCol="14714" />
        <drainZone minCol="40427" maxCol="40439" />
        <drainZone minCol="71263" maxCol="71264" />
      </drainZones>
      <drainZonesShadow>
        <drainZoneShadow minCol="8466" maxCol="8473" />
        <drainZoneShadow minCol="26077" maxCol="26080" />
        <drainZoneShadow minCol="71280" maxCol="71375" />
        <drainZoneShadow minCol="113123" maxCol="113124" />
      </drainZonesShadow>
    </node>
    <node name="RPL12B::856094" nid="9348" row="1676" minCol="402" maxCol="71267" minColSha="413" maxColSha="152968" color="EX-blue-magenta">
      <drainZones>
        <drainZone minCol="5462" maxCol="5469" />
        <drainZone minCol="14715" maxCol="14724" />
        <drainZone minCol="71265" maxCol="71267" />
      </drainZones>
      <drainZonesShadow>
        <drainZoneShadow minCol="8474" maxCol="8501" />
        <drainZoneShadow minCol="26081" maxCol="26154" />
        <drainZoneShadow minCol="71376" maxCol="71378" />
        <drainZoneShadow minCol="113125" maxCol="113127" />
      </drainZonesShadow>
    </node>
    <node name="SUI3::852107" nid="9966" row="1677" minCol="3730" maxCol="71275" minColSha="4982" maxColSha="154815" color="EX-yellow-green">
      <drainZones>
        <drainZone minCol="5470" maxCol="5472" />
        <drainZone minCol="14725" maxCol="14731" />
        <drainZone minCol="40440" maxCol="40455" />
        <drainZone minCol="71268" maxCol="71275" />
      </drainZones>
      <drainZonesShadow>
        <drainZoneShadow minCol="8502" maxCol="8507" />
        <drainZoneShadow minCol="26155" maxCol="26169" />
        <drainZoneShadow minCol="71379" maxCol="71457" />
        <drainZoneShadow minCol="113128" maxCol="113135" />
      </drainZonesShadow>
    </node>
    <node name="RPS20::856264" nid="9186" row="1678" minCol="297" maxCol="71278" minColSha="306" maxColSha="154816" color="EX-magenta">
      <drainZones>
        <drainZone minCol="5473" maxCol="5473" />
        <drainZone minCol="14732" maxCol="14738" />
        <drainZone minCol="40456" maxCol="40459" />
        <drainZone minCol="71276" maxCol="71278" />
      </drainZones>
      <drainZonesShadow>
        <drainZoneShadow minCol="8508" maxCol="8520" />
        <drainZoneShadow minCol="26170" maxCol="26227" />
        <drainZoneShadow minCol="71458" maxCol="71490" />
        <drainZoneShadow minCol="113136" maxCol="113138" />
      </drainZonesShadow>
    </node>
    <node name="RPL17B::853075" nid="10268" row="1679" minCol="403" maxCol="71279" minColSha="414" maxColSha="135225" color="EX-green">
      <drainZones>
        <drainZone minCol="5474" maxCol="5481" />
        <drainZone minCol="14739" maxCol="14747" />
        <drainZone minCol="71279" maxCol="71279" />
      </drainZones>
      <drainZonesShadow>
        <drainZoneShadow minCol="8521" maxCol="8553" />
        <drainZoneShadow minCol="26228" maxCol="26296" />
        <drainZoneShadow minCol="71491" maxCol="71492" />
        <drainZoneShadow minCol="113139" maxCol="113139" />
      </drainZonesShadow>
    </node>
    <node name="RPL35B::855039" nid="9341" row="1680" minCol="326" maxCol="71282" minColSha="335" maxColSha="154248" color="EX-yellow">
      <drainZones>
        <drainZone minCol="5482" maxCol="5484" />
        <drainZone minCol="14748" maxCol="14764" />
        <drainZone minCol="40460" maxCol="40461" />
        <drainZone minCol="71280" maxCol="71282" />
      </drainZones>
      <drainZonesShadow>
        <drainZoneShadow minCol="8554" maxCol="8586" />
        <drainZoneShadow minCol="26297" maxCol="26358" />
        <drainZoneShadow minCol="71493" maxCol="71497" />
        <drainZoneShadow minCol="113140" maxCol="113142" />
      </drainZonesShadow>
    </node>
    <node name="HTA2::854796" nid="10339" row="1681" minCol="4652" maxCol="71298" minColSha="6633" maxColSha="151388" color="EX-purple">
      <drainZones>
        <drainZone minCol="5485" maxCol="5494" />
        <drainZone minCol="14765" maxCol="14771" />
        <drainZone minCol="40462" maxCol="40479" />
        <drainZone minCol="71283" maxCol="71298" />
      </drainZones>
      <drainZonesShadow>
        <drainZoneShadow minCol="8587" maxCol="8598" />
        <drainZoneShadow minCol="26359" maxCol="26368" />
        <drainZoneShadow minCol="71498" maxCol="71560" />
        <drainZoneShadow minCol="113143" maxCol="113158" />
      </drainZonesShadow>
    </node>
    <node name="RPS7B::855585" nid="9314" row="1682" minCol="404" maxCol="71299" minColSha="415" maxColSha="121865" color="EX-dark-purple">
      <drainZones>
        <drainZone minCol="5495" maxCol="5501" />
        <drainZone minCol="14772" maxCol="14783" />
        <drainZone minCol="71299" maxCol="71299" />
      </drainZones>
      <drainZonesShadow>
        <drainZoneShadow minCol="8599" maxCol="8626" />
        <drainZoneShadow minCol="26369" maxCol="26437" />
        <drainZoneShadow minCol="71561" maxCol="71562" />
        <drainZoneShadow minCol="113159" maxCol="113159" />
      </drainZonesShadow>
    </node>
    <node name="RPP2B::853701" nid="10306" row="1683" minCol="346" maxCol="71301" minColSha="355" maxColSha="137356" color="EX-dark-red">
      <drainZones>
        <drainZone minCol="5502" maxCol="5510" />
        <drainZone minCol="14784" maxCol="14789" />
        <drainZone minCol="40480" maxCol="40482" />
        <drainZone minCol="71300" maxCol="71301" />
      </drainZones>
      <drainZonesShadow>
        <drainZoneShadow minCol="8627" maxCol="8658" />
        <drainZoneShadow minCol="26438" maxCol="26496" />
        <drainZoneShadow minCol="71563" maxCol="71568" />
        <drainZoneShadow minCol="113160" maxCol="113161" />
      </drainZonesShadow>
    </node>
    <node name="SLM1::855599" nid="8321" row="1684" minCol="5313" maxCol="71320" minColSha="8017" maxColSha="155488" color="EX-pale-green">
      <drainZones>
        <drainZone minCol="5511" maxCol="5511" />
        <drainZone minCol="14790" maxCol="14790" />
        <drainZone minCol="40483" maxCol="40494" />
        <drainZone minCol="71302" maxCol="71320" />
      </drainZones>
      <drainZonesShadow>
        <drainZoneShadow minCol="8659" maxCol="8661" />
        <drainZoneShadow minCol="26497" maxCol="26500" />
        <drainZoneShadow minCol="71569" maxCol="71639" />
        <drainZoneShadow minCol="113162" maxCol="113180" />
      </drainZonesShadow>
    </node>
    <node name="HMO1::854029" nid="9241" row="1685" minCol="722" maxCol="71326" minColSha="776" maxColSha="154868" color="EX-pale-blue">
      <drainZones>
        <drainZone minCol="14791" maxCol="14793" />
        <drainZone minCol="40495" maxCol="40506" />
        <drainZone minCol="71321" maxCol="71326" />
      </drainZones>
      <drainZonesShadow>
        <drainZoneShadow minCol="8662" maxCol="8668" />
        <drainZoneShadow minCol="26501" maxCol="26512" />
        <drainZoneShadow minCol="71640" maxCol="71705" />
        <drainZoneShadow minCol="113181" maxCol="113186" />
      </drainZonesShadow>
    </node>
    <node name="RAS1::856489" nid="8731" row="1686" minCol="5470" maxCol="71344" minColSha="8505" maxColSha="147323" color="EX-dark-tan">
      <drainZones>
        <drainZone minCol="5512" maxCol="5513" />
        <drainZone minCol="14794" maxCol="14794" />
        <drainZone minCol="40507" maxCol="40520" />
        <drainZone minCol="71327" maxCol="71344" />
      </drainZones>
      <drainZonesShadow>
        <drainZoneShadow minCol="8669" maxCol="8671" />
        <drainZoneShadow minCol="26513" maxCol="26513" />
        <drainZoneShadow minCol="71706" maxCol="71774" />
        <drainZoneShadow minCol="113187" maxCol="113204" />
      </drainZonesShadow>
    </node>
    <node name="MSS116::856015" nid="9526" row="1687" minCol="3083" maxCol="71351" minColSha="3997" maxColSha="151813" color="EX-pale-blue-magenta">
      <drainZones>
        <drainZone minCol="5514" maxCol="5514" />
        <drainZone minCol="40521" maxCol="40535" />
        <drainZone minCol="71345" maxCol="71351" />
      </drainZones>
      <drainZonesShadow>
        <drainZoneShadow minCol="8672" maxCol="8674" />
        <drainZoneShadow minCol="26514" maxCol="26517" />
        <drainZoneShadow minCol="71775" maxCol="71848" />
        <drainZoneShadow minCol="113205" maxCol="113211" />
      </drainZonesShadow>
    </node>
    <node name="RPF2::850592" nid="9779" row="1688" minCol="298" maxCol="71353" minColSha="307" maxColSha="139818" color="EX-pale-yellow orange">
      <drainZones>
        <drainZone minCol="5515" maxCol="5517" />
        <drainZone minCol="14795" maxCol="14806" />
        <drainZone minCol="40536" maxCol="40537" />
        <drainZone minCol="71352" maxCol="71353" />
      </drainZones>
      <drainZonesShadow>
        <drainZoneShadow minCol="8675" maxCol="8695" />
        <drainZoneShadow minCol="26518" maxCol="26567" />
        <drainZoneShadow minCol="71849" maxCol="71861" />
        <drainZoneShadow minCol="113212" maxCol="113213" />
      </drainZonesShadow>
    </node>
    <node name="NOP12::851058" nid="10399" row="1689" minCol="809" maxCol="71354" minColSha="877" maxColSha="137549" color="EX-medium-magenta">
      <drainZones>
        <drainZone minCol="5518" maxCol="5518" />
        <drainZone minCol="14807" maxCol="14813" />
        <drainZone minCol="40538" maxCol="40540" />
        <drainZone minCol="71354" maxCol="71354" />
      </drainZones>
      <drainZonesShadow>
        <drainZoneShadow minCol="8696" maxCol="8710" />
        <drainZoneShadow minCol="26568" maxCol="26620" />
        <drainZoneShadow minCol="71862" maxCol="71877" />
        <drainZoneShadow minCol="113214" maxCol="113214" />
      </drainZonesShadow>
    </node>
    <node name="PMA1::855628" nid="10199" row="1690" minCol="3537" maxCol="71356" minColSha="4654" maxColSha="149452" color="EX-pale-red">
      <drainZones>
        <drainZone minCol="5519" maxCol="5519" />
        <drainZone minCol="14814" maxCol="14814" />
        <drainZone minCol="40541" maxCol="40551" />
        <drainZone minCol="71355" maxCol="71356" />
      </drainZones>
      <drainZonesShadow>
        <drainZoneShadow minCol="8711" maxCol="8714" />
        <drainZoneShadow minCol="26621" maxCol="26627" />
        <drainZoneShadow minCol="71878" maxCol="71949" />
        <drainZoneShadow minCol="113215" maxCol="113216" />
      </drainZonesShadow>
    </node>
    <node name="PUF4::852553" nid="10345" row="1691" minCol="347" maxCol="71364" minColSha="356" maxColSha="150724" color="EX-pale-cyan">
      <drainZones>
        <drainZone minCol="5520" maxCol="5525" />
        <drainZone minCol="14815" maxCol="14815" />
        <drainZone minCol="40552" maxCol="40557" />
        <drainZone minCol="71357" maxCol="71364" />
      </drainZones>
      <drainZonesShadow>
        <drainZoneShadow minCol="8715" maxCol="8745" />
        <drainZoneShadow minCol="26628" maxCol="26658" />
        <drainZoneShadow minCol="71950" maxCol="71964" />
        <drainZoneShadow minCol="113217" maxCol="113224" />
      </drainZonesShadow>
    </node>
    <node name="NOP6::855415" nid="9104" row="1692" minCol="3695" maxCol="71366" minColSha="4919" maxColSha="152135" color="EX-pale-yellow-green">
      <drainZones>
        <drainZone minCol="14816" maxCol="14817" />
        <drainZone minCol="40558" maxCol="40562" />
        <drainZone minCol="71365" maxCol="71366" />
      </drainZones>
      <drainZonesShadow>
        <drainZoneShadow minCol="8746" maxCol="8750" />
        <drainZoneShadow minCol="26659" maxCol="26661" />
        <drainZoneShadow minCol="71965" maxCol="72036" />
        <drainZoneShadow minCol="113225" maxCol="113226" />
      </drainZonesShadow>
    </node>
    <node name="MRS4::850893" nid="8991" row="1693" minCol="2307" maxCol="71390" minColSha="2811" maxColSha="154994" color="EX-pale-purple">
      <drainZones>
        <drainZone minCol="40563" maxCol="40573" />
        <drainZone minCol="71367" maxCol="71390" />
      </drainZones>
      <drainZonesShadow>
        <drainZoneShadow minCol="8751" maxCol="8751" />
        <drainZoneShadow minCol="26662" maxCol="26663" />
        <drainZoneShadow minCol="72037" maxCol="72090" />
        <drainZoneShadow minCol="113227" maxCol="113250" />
      </drainZonesShadow>
    </node>
    <node name="RPL42B::851755" nid="9268" row="1694" minCol="348" maxCol="71391" minColSha="357" maxColSha="141197" color="EX-pale-magenta">
      <drainZones>
        <drainZone minCol="5526" maxCol="5531" />
        <drainZone minCol="14818" maxCol="14819" />
        <drainZone minCol="71391" maxCol="71391" />
      </drainZones>
      <drainZonesShadow>
        <drainZoneShadow minCol="8752" maxCol="8785" />
        <drainZoneShadow minCol="26664" maxCol="26707" />
        <drainZoneShadow minCol="72091" maxCol="72091" />
        <drainZoneShadow minCol="113251" maxCol="113251" />
      </drainZonesShadow>
    </node>
    <node name="GAR1::854117" nid="10480" row="1695" minCol="688" maxCol="71392" minColSha="740" maxColSha="151717" color="EX-pale-red-orange">
      <drainZones>
        <drainZone minCol="14820" maxCol="14822" />
        <drainZone minCol="40574" maxCol="40578" />
        <drainZone minCol="71392" maxCol="71392" />
      </drainZones>
      <drainZonesShadow>
        <drainZoneShadow minCol="8786" maxCol="8799" />
        <drainZoneShadow minCol="26708" maxCol="26722" />
        <drainZoneShadow minCol="72092" maxCol="72140" />
        <drainZoneShadow minCol="113252" maxCol="113252" />
      </drainZonesShadow>
    </node>
    <node name="PFS2::852250" nid="10447" row="1696" minCol="4640" maxCol="71419" minColSha="6613" maxColSha="155939" color="EX-blue">
      <drainZones>
        <drainZone minCol="5532" maxCol="5536" />
        <drainZone minCol="14823" maxCol="14827" />
        <drainZone minCol="40579" maxCol="40580" />
        <drainZone minCol="71393" maxCol="71419" />
      </drainZones>
      <drainZonesShadow>
        <drainZoneShadow minCol="8800" maxCol="8808" />
        <drainZoneShadow minCol="26723" maxCol="26730" />
        <drainZoneShadow minCol="72141" maxCol="72173" />
        <drainZoneShadow minCol="113253" maxCol="113279" />
      </drainZonesShadow>
    </node>
    <node name="RPL29::856776" nid="9262" row="1697" minCol="408" maxCol="71424" minColSha="419" maxColSha="149219" color="EX-orange">
      <drainZones>
        <drainZone minCol="5537" maxCol="5538" />
        <drainZone minCol="14828" maxCol="14830" />
        <drainZone minCol="71420" maxCol="71424" />
      </drainZones>
      <drainZonesShadow>
        <drainZoneShadow minCol="8809" maxCol="8833" />
        <drainZoneShadow minCol="26731" maxCol="26772" />
        <drainZoneShadow minCol="72174" maxCol="72178" />
        <drainZoneShadow minCol="113280" maxCol="113284" />
      </drainZonesShadow>
    </node>
    <node name="RPS18A::852585" nid="8618" row="1698" minCol="327" maxCol="71425" minColSha="336" maxColSha="147166" color="EX-dark-cyan">
      <drainZones>
        <drainZone minCol="5539" maxCol="5539" />
        <drainZone minCol="14831" maxCol="14838" />
        <drainZone minCol="71425" maxCol="71425" />
      </drainZones>
      <drainZonesShadow>
        <drainZoneShadow minCol="8834" maxCol="8850" />
        <drainZoneShadow minCol="26773" maxCol="26829" />
        <drainZoneShadow minCol="72179" maxCol="72180" />
        <drainZoneShadow minCol="113285" maxCol="113285" />
      </drainZonesShadow>
    </node>
    <node name="MKT1::850688" nid="10210" row="1699" minCol="2742" maxCol="71435" minColSha="3420" maxColSha="154817" color="EX-red">
      <drainZones>
        <drainZone minCol="5540" maxCol="5540" />
        <drainZone minCol="14839" maxCol="14840" />
        <drainZone minCol="40581" maxCol="40592" />
        <drainZone minCol="71426" maxCol="71435" />
      </drainZones>
      <drainZonesShadow>
        <drainZoneShadow minCol="8851" maxCol="8855" />
        <drainZoneShadow minCol="26830" maxCol="26831" />
        <drainZoneShadow minCol="72181" maxCol="72238" />
        <drainZoneShadow minCol="113286" maxCol="113295" />
      </drainZonesShadow>
    </node>
    <node name="IMD2::852911" nid="9617" row="1700" minCol="3084" maxCol="71437" minColSha="3998" maxColSha="149204" color="EX-dark-orange">
      <drainZones>
        <drainZone minCol="5541" maxCol="5541" />
        <drainZone minCol="14841" maxCol="14842" />
        <drainZone minCol="40593" maxCol="40595" />
        <drainZone minCol="71436" maxCol="71437" />
      </drainZones>
      <drainZonesShadow>
        <drainZoneShadow minCol="8856" maxCol="8862" />
        <drainZoneShadow minCol="26832" maxCol="26869" />
        <drainZoneShadow minCol="72239" maxCol="72257" />
        <drainZoneShadow minCol="113296" maxCol="113297" />
      </drainZonesShadow>
    </node>
    <node name="FPR3::850994" nid="9823" row="1701" minCol="5183" maxCol="71439" minColSha="7615" maxColSha="155017" color="EX-dark-gray-purple">
      <drainZones>
        <drainZone minCol="14843" maxCol="14843" />
        <drainZone minCol="40596" maxCol="40599" />
        <drainZone minCol="71438" maxCol="71439" />
      </drainZones>
      <drainZonesShadow>
        <drainZoneShadow minCol="8863" maxCol="8864" />
        <drainZoneShadow minCol="26870" maxCol="26871" />
        <drainZoneShadow minCol="72258" maxCol="72308" />
        <drainZoneShadow minCol="113298" maxCol="113299" />
      </drainZonesShadow>
    </node>
    <node name="RPL33B::855536" nid="10313" row="1702" minCol="328" maxCol="71440" minColSha="337" maxColSha="121880" color="EX-cyan">
      <drainZones>
        <drainZone minCol="14844" maxCol="14845" />
        <drainZone minCol="71440" maxCol="71440" />
      </drainZones>
      <drainZonesShadow>
        <drainZoneShadow minCol="8865" maxCol="8874" />
        <drainZoneShadow minCol="26872" maxCol="26907" />
        <drainZoneShadow minCol="72309" maxCol="72310" />
        <drainZoneShadow minCol="113300" maxCol="113300" />
      </drainZonesShadow>
    </node>
    <node name="RPL11A::855930" nid="10309" row="1703" minCol="745" maxCol="71442" minColSha="803" maxColSha="140989" color="EX-yellow-orange">
      <drainZones>
        <drainZone minCol="5542" maxCol="5542" />
        <drainZone minCol="40600" maxCol="40600" />
        <drainZone minCol="71441" maxCol="71442" />
      </drainZones>
      <drainZonesShadow>
        <drainZoneShadow minCol="8875" maxCol="8883" />
        <drainZoneShadow minCol="26908" maxCol="26935" />
        <drainZoneShadow minCol="72311" maxCol="72317" />
        <drainZoneShadow minCol="113301" maxCol="113302" />
      </drainZonesShadow>
    </node>
    <node name="RPS26A::854586" nid="9777" row="1704" minCol="458" maxCol="71443" minColSha="470" maxColSha="140990" color="EX-pure-blue">
      <drainZones>
        <drainZone minCol="14846" maxCol="14847" />
        <drainZone minCol="40601" maxCol="40602" />
        <drainZone minCol="71443" maxCol="71443" />
      </drainZones>
      <drainZonesShadow>
        <drainZoneShadow minCol="8884" maxCol="8887" />
        <drainZoneShadow minCol="26936" maxCol="26969" />
        <drainZoneShadow minCol="72318" maxCol="72321" />
        <drainZoneShadow minCol="113303" maxCol="113303" />
      </drainZonesShadow>
    </node>
    <node name="PTI1::854231" nid="10200" row="1705" minCol="4641" maxCol="71450" minColSha="6614" maxColSha="155747" color="EX-dark-yellow-green">
      <drainZones>
        <drainZone minCol="5543" maxCol="5547" />
        <drainZone minCol="14848" maxCol="14852" />
        <drainZone minCol="40603" maxCol="40603" />
        <drainZone minCol="71444" maxCol="71450" />
      </drainZones>
      <drainZonesShadow>
        <drainZoneShadow minCol="8888" maxCol="8895" />
        <drainZoneShadow minCol="26970" maxCol="26986" />
        <drainZoneShadow minCol="72322" maxCol="72328" />
        <drainZoneShadow minCol="113304" maxCol="113310" />
      </drainZonesShadow>
    </node>
    <node name="PAP1::854598" nid="9072" row="1706" minCol="4642" maxCol="71460" minColSha="6615" maxColSha="156023" color="EX-dark-magenta">
      <drainZones>
        <drainZone minCol="5548" maxCol="5555" />
        <drainZone minCol="14853" maxCol="14853" />
        <drainZone minCol="40604" maxCol="40605" />
        <drainZone minCol="71451" maxCol="71460" />
      </drainZones>
      <drainZonesShadow>
        <drainZoneShadow minCol="8896" maxCol="8906" />
        <drainZoneShadow minCol="26987" maxCol="26992" />
        <drainZoneShadow minCol="72329" maxCol="72335" />
        <drainZoneShadow minCol="113311" maxCol="113320" />
      </drainZonesShadow>
    </node>
    <node name="PBP4::855772" nid="9703" row="1707" minCol="349" maxCol="71461" minColSha="358" maxColSha="121867" color="EX-dark-green">
      <drainZones>
        <drainZone minCol="5556" maxCol="5556" />
        <drainZone minCol="14854" maxCol="14855" />
        <drainZone minCol="71461" maxCol="71461" />
      </drainZones>
      <drainZonesShadow>
        <drainZoneShadow minCol="8907" maxCol="8917" />
        <drainZoneShadow minCol="26993" maxCol="27010" />
        <drainZoneShadow minCol="72336" maxCol="72339" />
        <drainZoneShadow minCol="113321" maxCol="113321" />
      </drainZonesShadow>
    </node>
    <node name="FIP1::854910" nid="9796" row="1708" minCol="4643" maxCol="71469" minColSha="6616" maxColSha="156015" color="EX-blue-magenta">
      <drainZones>
        <drainZone minCol="5557" maxCol="5561" />
        <drainZone minCol="14856" maxCol="14857" />
        <drainZone minCol="40606" maxCol="40606" />
        <drainZone minCol="71462" maxCol="71469" />
      </drainZones>
      <drainZonesShadow>
        <drainZoneShadow minCol="8918" maxCol="8927" />
        <drainZoneShadow minCol="27011" maxCol="27015" />
        <drainZoneShadow minCol="72340" maxCol="72344" />
        <drainZoneShadow minCol="113322" maxCol="113329" />
      </drainZonesShadow>
    </node>
    <node name="YSH1::854583" nid="9073" row="1709" minCol="4644" maxCol="71476" minColSha="6617" maxColSha="149390" color="EX-yellow-green">
      <drainZones>
        <drainZone minCol="5562" maxCol="5563" />
        <drainZone minCol="14858" maxCol="14862" />
        <drainZone minCol="40607" maxCol="40608" />
        <drainZone minCol="71470" maxCol="71476" />
      </drainZones>
      <drainZonesShadow>
        <drainZoneShadow minCol="8928" maxCol="8935" />
        <drainZoneShadow minCol="27016" maxCol="27025" />
        <drainZoneShadow minCol="72345" maxCol="72347" />
        <drainZoneShadow minCol="113330" maxCol="113336" />
      </drainZonesShadow>
    </node>
    <node name="DPB2::854336" nid="9474" row="1710" minCol="2620" maxCol="71481" minColSha="3234" maxColSha="149832" color="EX-magenta">
      <drainZones>
        <drainZone minCol="5564" maxCol="5565" />
        <drainZone minCol="40609" maxCol="40610" />
        <drainZone minCol="71477" maxCol="71481" />
      </drainZones>
      <drainZonesShadow>
        <drainZoneShadow minCol="8936" maxCol="8938" />
        <drainZoneShadow minCol="27026" maxCol="27033" />
        <drainZoneShadow minCol="72348" maxCol="72353" />
        <drainZoneShadow minCol="113337" maxCol="113341" />
      </drainZonesShadow>
    </node>
    <node name="RPL18A::851162" nid="9215" row="1711" minCol="3113" maxCol="71486" minColSha="4034" maxColSha="152996" color="EX-green">
      <drainZones>
        <drainZone minCol="5566" maxCol="5567" />
        <drainZone minCol="14863" maxCol="14864" />
        <drainZone minCol="40611" maxCol="40620" />
        <drainZone minCol="71482" maxCol="71486" />
      </drainZones>
      <drainZonesShadow>
        <drainZoneShadow minCol="8939" maxCol="8958" />
        <drainZoneShadow minCol="27034" maxCol="27076" />
        <drainZoneShadow minCol="72354" maxCol="72432" />
        <drainZoneShadow minCol="113342" maxCol="113346" />
      </drainZonesShadow>
    </node>
    <node name="PRP43::852026" nid="9236" row="1712" minCol="497" maxCol="71489" minColSha="511" maxColSha="154513" color="EX-yellow">
      <drainZones>
        <drainZone minCol="5568" maxCol="5569" />
        <drainZone minCol="14865" maxCol="14885" />
        <drainZone minCol="40621" maxCol="40623" />
        <drainZone minCol="71487" maxCol="71489" />
      </drainZones>
      <drainZonesShadow>
        <drainZoneShadow minCol="8959" maxCol="8981" />
        <drainZoneShadow minCol="27077" maxCol="27125" />
        <drainZoneShadow minCol="72433" maxCol="72492" />
        <drainZoneShadow minCol="113347" maxCol="113349" />
      </drainZonesShadow>
    </node>
    <node name="RRP12::853248" nid="10463" row="1713" minCol="3036" maxCol="71493" minColSha="3945" maxColSha="151718" color="EX-purple">
      <drainZones>
        <drainZone minCol="5570" maxCol="5570" />
        <drainZone minCol="14886" maxCol="14908" />
        <drainZone minCol="40624" maxCol="40626" />
        <drainZone minCol="71490" maxCol="71493" />
      </drainZones>
      <drainZonesShadow>
        <drainZoneShadow minCol="8982" maxCol="9000" />
        <drainZoneShadow minCol="27126" maxCol="27199" />
        <drainZoneShadow minCol="72493" maxCol="72510" />
        <drainZoneShadow minCol="113350" maxCol="113353" />
      </drainZonesShadow>
    </node>
    <node name="MPP10::854221" nid="9325" row="1714" minCol="3115" maxCol="71497" minColSha="4036" maxColSha="151719" color="EX-dark-purple">
      <drainZones>
        <drainZone minCol="14909" maxCol="14932" />
        <drainZone minCol="40627" maxCol="40634" />
        <drainZone minCol="71494" maxCol="71497" />
      </drainZones>
      <drainZonesShadow>
        <drainZoneShadow minCol="9001" maxCol="9009" />
        <drainZoneShadow minCol="27200" maxCol="27250" />
        <drainZoneShadow minCol="72511" maxCol="72543" />
        <drainZoneShadow minCol="113354" maxCol="113357" />
      </drainZonesShadow>
    </node>
    <node name="NAM9::855888" nid="10273" row="1715" minCol="628" maxCol="71518" minColSha="665" maxColSha="154290" color="EX-dark-red">
      <drainZones>
        <drainZone minCol="5571" maxCol="5586" />
        <drainZone minCol="40635" maxCol="40645" />
        <drainZone minCol="71498" maxCol="71518" />
      </drainZones>
      <drainZonesShadow>
        <drainZoneShadow minCol="9010" maxCol="9038" />
        <drainZoneShadow minCol="27251" maxCol="27252" />
        <drainZoneShadow minCol="72544" maxCol="72581" />
        <drainZoneShadow minCol="113358" maxCol="113378" />
      </drainZonesShadow>
    </node>
    <node name="IMP3::853397" nid="10477" row="1716" minCol="2991" maxCol="71530" minColSha="3896" maxColSha="149878" color="EX-pale-green">
      <drainZones>
        <drainZone minCol="5587" maxCol="5592" />
        <drainZone minCol="14933" maxCol="14946" />
        <drainZone minCol="40646" maxCol="40649" />
        <drainZone minCol="71519" maxCol="71530" />
      </drainZones>
      <drainZonesShadow>
        <drainZoneShadow minCol="9039" maxCol="9047" />
        <drainZoneShadow minCol="27253" maxCol="27294" />
        <drainZoneShadow minCol="72582" maxCol="72606" />
        <drainZoneShadow minCol="113379" maxCol="113390" />
      </drainZonesShadow>
    </node>
    <node name="RRP5::856404" nid="8984" row="1717" minCol="3037" maxCol="71534" minColSha="3946" maxColSha="147663" color="EX-pale-blue">
      <drainZones>
        <drainZone minCol="5593" maxCol="5593" />
        <drainZone minCol="14947" maxCol="14960" />
        <drainZone minCol="40650" maxCol="40655" />
        <drainZone minCol="71531" maxCol="71534" />
      </drainZones>
      <drainZonesShadow>
        <drainZoneShadow minCol="9048" maxCol="9056" />
        <drainZoneShadow minCol="27295" maxCol="27351" />
        <drainZoneShadow minCol="72607" maxCol="72622" />
        <drainZoneShadow minCol="113391" maxCol="113394" />
      </drainZonesShadow>
    </node>
    <node name="BMS1::855270" nid="9207" row="1718" minCol="2992" maxCol="71535" minColSha="3897" maxColSha="143349" color="EX-dark-tan">
      <drainZones>
        <drainZone minCol="14961" maxCol="14978" />
        <drainZone minCol="40656" maxCol="40660" />
        <drainZone minCol="71535" maxCol="71535" />
      </drainZones>
      <drainZonesShadow>
        <drainZoneShadow minCol="9057" maxCol="9066" />
        <drainZoneShadow minCol="27352" maxCol="27397" />
        <drainZoneShadow minCol="72623" maxCol="72643" />
        <drainZoneShadow minCol="113395" maxCol="113395" />
      </drainZonesShadow>
    </node>
    <node name="UTP22::855880" nid="9814" row="1719" minCol="2543" maxCol="71545" minColSha="3127" maxColSha="154412" color="EX-pale-blue-magenta">
      <drainZones>
        <drainZone minCol="5594" maxCol="5596" />
        <drainZone minCol="14979" maxCol="14993" />
        <drainZone minCol="40661" maxCol="40662" />
        <drainZone minCol="71536" maxCol="71545" />
      </drainZones>
      <drainZonesShadow>
        <drainZoneShadow minCol="9067" maxCol="9072" />
        <drainZoneShadow minCol="27398" maxCol="27455" />
        <drainZoneShadow minCol="72644" maxCol="72647" />
        <drainZoneShadow minCol="113396" maxCol="113405" />
      </drainZonesShadow>
    </node>
    <node name="NOP14::855758" nid="10217" row="1720" minCol="1169" maxCol="71549" minColSha="1320" maxColSha="155625" color="EX-pale-yellow orange">
      <drainZones>
        <drainZone minCol="5597" maxCol="5606" />
        <drainZone minCol="14994" maxCol="14999" />
        <drainZone minCol="40663" maxCol="40663" />
        <drainZone minCol="71546" maxCol="71549" />
      </drainZones>
      <drainZonesShadow>
        <drainZoneShadow minCol="9073" maxCol="9087" />
        <drainZoneShadow minCol="27456" maxCol="27498" />
        <drainZoneShadow minCol="72648" maxCol="72653" />
        <drainZoneShadow minCol="113406" maxCol="113409" />
      </drainZonesShadow>
    </node>
    <node name="SUP45::854446" nid="8268" row="1721" minCol="2018" maxCol="71560" minColSha="2393" maxColSha="154869" color="EX-medium-magenta">
      <drainZones>
        <drainZone minCol="5607" maxCol="5607" />
        <drainZone minCol="40664" maxCol="40670" />
        <drainZone minCol="71550" maxCol="71560" />
      </drainZones>
      <drainZonesShadow>
        <drainZoneShadow minCol="9088" maxCol="9091" />
        <drainZoneShadow minCol="27499" maxCol="27499" />
        <drainZoneShadow minCol="72654" maxCol="72704" />
        <drainZoneShadow minCol="113410" maxCol="113420" />
      </drainZonesShadow>
    </node>
    <node name="UTP15::851874" nid="9782" row="1722" minCol="1170" maxCol="71562" minColSha="1321" maxColSha="146781" color="EX-pale-red">
      <drainZones>
        <drainZone minCol="5608" maxCol="5619" />
        <drainZone minCol="15000" maxCol="15003" />
        <drainZone minCol="40671" maxCol="40677" />
        <drainZone minCol="71561" maxCol="71562" />
      </drainZones>
      <drainZonesShadow>
        <drainZoneShadow minCol="9092" maxCol="9109" />
        <drainZoneShadow minCol="27500" maxCol="27530" />
        <drainZoneShadow minCol="72705" maxCol="72720" />
        <drainZoneShadow minCol="113421" maxCol="113422" />
      </drainZonesShadow>
    </node>
    <node name="YGR054W::854913" nid="10275" row="1723" minCol="2852" maxCol="71565" minColSha="3644" maxColSha="153323" color="EX-pale-cyan">
      <drainZones>
        <drainZone minCol="15004" maxCol="15008" />
        <drainZone minCol="40678" maxCol="40681" />
        <drainZone minCol="71563" maxCol="71565" />
      </drainZones>
      <drainZonesShadow>
        <drainZoneShadow minCol="9110" maxCol="9116" />
        <drainZoneShadow minCol="27531" maxCol="27561" />
        <drainZoneShadow minCol="72721" maxCol="72738" />
        <drainZoneShadow minCol="113423" maxCol="113425" />
      </drainZonesShadow>
    </node>
    <node name="RRP9::854162" nid="8524" row="1724" minCol="1171" maxCol="71571" minColSha="1322" maxColSha="155372" color="EX-pale-yellow-green">
      <drainZones>
        <drainZone minCol="5620" maxCol="5629" />
        <drainZone minCol="15009" maxCol="15011" />
        <drainZone minCol="40682" maxCol="40686" />
        <drainZone minCol="71566" maxCol="71571" />
      </drainZones>
      <drainZonesShadow>
        <drainZoneShadow minCol="9117" maxCol="9132" />
        <drainZoneShadow minCol="27562" maxCol="27581" />
        <drainZoneShadow minCol="72739" maxCol="72754" />
        <drainZoneShadow minCol="113426" maxCol="113431" />
      </drainZonesShadow>
    </node>
    <node name="NOC4::853062" nid="10278" row="1725" minCol="1172" maxCol="71572" minColSha="1323" maxColSha="130120" color="EX-pale-purple">
      <drainZones>
        <drainZone minCol="5630" maxCol="5639" />
        <drainZone minCol="15012" maxCol="15014" />
        <drainZone minCol="71572" maxCol="71572" />
      </drainZones>
      <drainZonesShadow>
        <drainZoneShadow minCol="9133" maxCol="9148" />
        <drainZoneShadow minCol="27582" maxCol="27616" />
        <drainZoneShadow minCol="72755" maxCol="72758" />
        <drainZoneShadow minCol="113432" maxCol="113432" />
      </drainZonesShadow>
    </node>
    <node name="ELA1::852212" nid="8490" row="1726" minCol="692" maxCol="71585" minColSha="744" maxColSha="149301" color="EX-pale-magenta">
      <drainZones>
        <drainZone minCol="40687" maxCol="40693" />
        <drainZone minCol="71573" maxCol="71585" />
      </drainZones>
      <drainZonesShadow>
        <drainZoneShadow minCol="9149" maxCol="9149" />
        <drainZoneShadow minCol="27617" maxCol="27617" />
        <drainZoneShadow minCol="72759" maxCol="72797" />
        <drainZoneShadow minCol="113433" maxCol="113445" />
      </drainZonesShadow>
    </node>
    <node name="MIS1::855544" nid="9219" row="1727" minCol="382" maxCol="71590" minColSha="392" maxColSha="153484" color="EX-pale-red-orange">
      <drainZones>
        <drainZone minCol="15015" maxCol="15015" />
        <drainZone minCol="40694" maxCol="40695" />
        <drainZone minCol="71586" maxCol="71590" />
      </drainZones>
      <drainZonesShadow>
        <drainZoneShadow minCol="9150" maxCol="9153" />
        <drainZoneShadow minCol="27618" maxCol="27638" />
        <drainZoneShadow minCol="72798" maxCol="72811" />
        <drainZoneShadow minCol="113446" maxCol="113450" />
      </drainZonesShadow>
    </node>
    <node name="NIP1::851466" nid="8573" row="1728" minCol="1148" maxCol="71594" minColSha="1296" maxColSha="154207" color="EX-blue">
      <drainZones>
        <drainZone minCol="5640" maxCol="5644" />
        <drainZone minCol="15016" maxCol="15017" />
        <drainZone minCol="40696" maxCol="40697" />
        <drainZone minCol="71591" maxCol="71594" />
      </drainZones>
      <drainZonesShadow>
        <drainZoneShadow minCol="9154" maxCol="9161" />
        <drainZoneShadow minCol="27639" maxCol="27660" />
        <drainZoneShadow minCol="72812" maxCol="72820" />
        <drainZoneShadow minCol="113451" maxCol="113454" />
      </drainZonesShadow>
    </node>
    <node name="RPG1::856203" nid="9069" row="1729" minCol="1149" maxCol="71598" minColSha="1297" maxColSha="149655" color="EX-orange">
      <drainZones>
        <drainZone minCol="5645" maxCol="5649" />
        <drainZone minCol="15018" maxCol="15019" />
        <drainZone minCol="40698" maxCol="40698" />
        <drainZone minCol="71595" maxCol="71598" />
      </drainZones>
      <drainZonesShadow>
        <drainZoneShadow minCol="9162" maxCol="9170" />
        <drainZoneShadow minCol="27661" maxCol="27680" />
        <drainZoneShadow minCol="72821" maxCol="72828" />
        <drainZoneShadow minCol="113455" maxCol="113458" />
      </drainZonesShadow>
    </node>
    <node name="IMP4::855489" nid="9323" row="1730" minCol="1173" maxCol="71602" minColSha="1324" maxColSha="154995" color="EX-dark-cyan">
      <drainZones>
        <drainZone minCol="5650" maxCol="5657" />
        <drainZone minCol="15020" maxCol="15020" />
        <drainZone minCol="40699" maxCol="40699" />
        <drainZone minCol="71599" maxCol="71602" />
      </drainZones>
      <drainZonesShadow>
        <drainZoneShadow minCol="9171" maxCol="9185" />
        <drainZoneShadow minCol="27681" maxCol="27694" />
        <drainZoneShadow minCol="72829" maxCol="72834" />
        <drainZoneShadow minCol="113459" maxCol="113462" />
      </drainZonesShadow>
    </node>
    <node name="TIF4632::853250" nid="9803" row="1731" minCol="2510" maxCol="71605" minColSha="3077" maxColSha="153944" color="EX-red">
      <drainZones>
        <drainZone minCol="15021" maxCol="15024" />
        <drainZone minCol="71603" maxCol="71605" />
      </drainZones>
      <drainZonesShadow>
        <drainZoneShadow minCol="9186" maxCol="9189" />
        <drainZoneShadow minCol="27695" maxCol="27718" />
        <drainZoneShadow minCol="72835" maxCol="72842" />
        <drainZoneShadow minCol="113463" maxCol="113465" />
      </drainZonesShadow>
    </node>
    <node name="TSR1::854427" nid="9197" row="1732" minCol="3039" maxCol="71606" minColSha="3948" maxColSha="147664" color="EX-dark-orange">
      <drainZones>
        <drainZone minCol="15025" maxCol="15028" />
        <drainZone minCol="40700" maxCol="40700" />
        <drainZone minCol="71606" maxCol="71606" />
      </drainZones>
      <drainZonesShadow>
        <drainZoneShadow minCol="9190" maxCol="9192" />
        <drainZoneShadow minCol="27719" maxCol="27748" />
        <drainZoneShadow minCol="72843" maxCol="72847" />
        <drainZoneShadow minCol="113466" maxCol="113466" />
      </drainZonesShadow>
    </node>
    <node name="HHF2::855854" nid="9826" row="1733" minCol="4782" maxCol="71612" minColSha="6828" maxColSha="155576" color="EX-dark-gray-purple">
      <drainZones>
        <drainZone minCol="5658" maxCol="5663" />
        <drainZone minCol="15029" maxCol="15036" />
        <drainZone minCol="40701" maxCol="40707" />
        <drainZone minCol="71607" maxCol="71612" />
      </drainZones>
      <drainZonesShadow>
        <drainZoneShadow minCol="9193" maxCol="9200" />
        <drainZoneShadow minCol="27749" maxCol="27759" />
        <drainZoneShadow minCol="72848" maxCol="72855" />
        <drainZoneShadow minCol="113467" maxCol="113472" />
      </drainZonesShadow>
    </node>
    <node name="RPS18B::850449" nid="9061" row="1734" minCol="3772" maxCol="71616" minColSha="5054" maxColSha="154833" color="EX-cyan">
      <drainZones>
        <drainZone minCol="5664" maxCol="5664" />
        <drainZone minCol="15037" maxCol="15039" />
        <drainZone minCol="71613" maxCol="71616" />
      </drainZones>
      <drainZonesShadow>
        <drainZoneShadow minCol="9201" maxCol="9204" />
        <drainZoneShadow minCol="27760" maxCol="27779" />
        <drainZoneShadow minCol="72856" maxCol="72860" />
        <drainZoneShadow minCol="113473" maxCol="113476" />
      </drainZonesShadow>
    </node>
    <node name="DRS1::851419" nid="10373" row="1735" minCol="723" maxCol="71617" minColSha="777" maxColSha="126202" color="EX-yellow-orange">
      <drainZones>
        <drainZone minCol="5665" maxCol="5665" />
        <drainZone minCol="15040" maxCol="15048" />
        <drainZone minCol="40708" maxCol="40713" />
        <drainZone minCol="71617" maxCol="71617" />
      </drainZones>
      <drainZonesShadow>
        <drainZoneShadow minCol="9205" maxCol="9231" />
        <drainZoneShadow minCol="27780" maxCol="27816" />
        <drainZoneShadow minCol="72861" maxCol="72925" />
        <drainZoneShadow minCol="113477" maxCol="113477" />
      </drainZonesShadow>
    </node>
    <node name="RPS25A::854740" nid="10359" row="1736" minCol="409" maxCol="71644" minColSha="420" maxColSha="154249" color="EX-pure-blue">
      <drainZones>
        <drainZone minCol="15049" maxCol="15049" />
        <drainZone minCol="40714" maxCol="40722" />
        <drainZone minCol="71618" maxCol="71644" />
      </drainZones>
      <drainZonesShadow>
        <drainZoneShadow minCol="9232" maxCol="9255" />
        <drainZoneShadow minCol="27817" maxCol="27852" />
        <drainZoneShadow minCol="72926" maxCol="72966" />
        <drainZoneShadow minCol="113478" maxCol="113504" />
      </drainZonesShadow>
    </node>
    <node name="DBP9::852852" nid="9240" row="1737" minCol="811" maxCol="71646" minColSha="879" maxColSha="154819" color="EX-dark-yellow-green">
      <drainZones>
        <drainZone minCol="15050" maxCol="15053" />
        <drainZone minCol="40723" maxCol="40726" />
        <drainZone minCol="71645" maxCol="71646" />
      </drainZones>
      <drainZonesShadow>
        <drainZoneShadow minCol="9256" maxCol="9274" />
        <drainZoneShadow minCol="27853" maxCol="27882" />
        <drainZoneShadow minCol="72967" maxCol="73019" />
        <drainZoneShadow minCol="113505" maxCol="113506" />
      </drainZonesShadow>
    </node>
    <node name="ABF2::853467" nid="10426" row="1738" minCol="4907" maxCol="71679" minColSha="7041" maxColSha="155996" color="EX-dark-magenta">
      <drainZones>
        <drainZone minCol="5666" maxCol="5674" />
        <drainZone minCol="15054" maxCol="15062" />
        <drainZone minCol="40727" maxCol="40743" />
        <drainZone minCol="71647" maxCol="71679" />
      </drainZones>
      <drainZonesShadow>
        <drainZoneShadow minCol="9275" maxCol="9286" />
        <drainZoneShadow minCol="27883" maxCol="27905" />
        <drainZoneShadow minCol="73020" maxCol="73050" />
        <drainZoneShadow minCol="113507" maxCol="113539" />
      </drainZonesShadow>
    </node>
    <node name="ARX1::855602" nid="10378" row="1739" minCol="3618" maxCol="71701" minColSha="4787" maxColSha="155837" color="EX-dark-green">
      <drainZones>
        <drainZone minCol="5675" maxCol="5678" />
        <drainZone minCol="15063" maxCol="15068" />
        <drainZone minCol="71680" maxCol="71701" />
      </drainZones>
      <drainZonesShadow>
        <drainZoneShadow minCol="9287" maxCol="9295" />
        <drainZoneShadow minCol="27906" maxCol="27941" />
        <drainZoneShadow minCol="73051" maxCol="73062" />
        <drainZoneShadow minCol="113540" maxCol="113561" />
      </drainZonesShadow>
    </node>
    <node name="NOC3::855592" nid="9795" row="1740" minCol="653" maxCol="71711" minColSha="692" maxColSha="149162" color="EX-blue-magenta">
      <drainZones>
        <drainZone minCol="5679" maxCol="5684" />
        <drainZone minCol="15069" maxCol="15069" />
        <drainZone minCol="40744" maxCol="40746" />
        <drainZone minCol="71702" maxCol="71711" />
      </drainZones>
      <drainZonesShadow>
        <drainZoneShadow minCol="9296" maxCol="9311" />
        <drainZoneShadow minCol="27942" maxCol="27978" />
        <drainZoneShadow minCol="73063" maxCol="73078" />
        <drainZoneShadow minCol="113562" maxCol="113571" />
      </drainZonesShadow>
    </node>
    <node name="RPS19B::855226" nid="8416" row="1741" minCol="350" maxCol="71714" minColSha="359" maxColSha="147853" color="EX-yellow-green">
      <drainZones>
        <drainZone minCol="5685" maxCol="5685" />
        <drainZone minCol="15070" maxCol="15072" />
        <drainZone minCol="40747" maxCol="40747" />
        <drainZone minCol="71712" maxCol="71714" />
      </drainZones>
      <drainZonesShadow>
        <drainZoneShadow minCol="9312" maxCol="9340" />
        <drainZoneShadow minCol="27979" maxCol="28018" />
        <drainZoneShadow minCol="73079" maxCol="73083" />
        <drainZoneShadow minCol="113572" maxCol="113574" />
      </drainZonesShadow>
    </node>
    <node name="NOC2::852921" nid="8652" row="1742" minCol="1286" maxCol="71717" minColSha="1438" maxColSha="155941" color="EX-magenta">
      <drainZones>
        <drainZone minCol="5686" maxCol="5688" />
        <drainZone minCol="15073" maxCol="15075" />
        <drainZone minCol="40748" maxCol="40749" />
        <drainZone minCol="71715" maxCol="71717" />
      </drainZones>
      <drainZonesShadow>
        <drainZoneShadow minCol="9341" maxCol="9352" />
        <drainZoneShadow minCol="28019" maxCol="28060" />
        <drainZoneShadow minCol="73084" maxCol="73091" />
        <drainZoneShadow minCol="113575" maxCol="113577" />
      </drainZonesShadow>
    </node>
    <node name="NOP15::853340" nid="8577" row="1743" minCol="1027" maxCol="71719" minColSha="1153" maxColSha="134185" color="EX-green">
      <drainZones>
        <drainZone minCol="5689" maxCol="5689" />
        <drainZone minCol="15076" maxCol="15077" />
        <drainZone minCol="71718" maxCol="71719" />
      </drainZones>
      <drainZonesShadow>
        <drainZoneShadow minCol="9353" maxCol="9363" />
        <drainZoneShadow minCol="28061" maxCol="28103" />
        <drainZoneShadow minCol="73092" maxCol="73097" />
        <drainZoneShadow minCol="113578" maxCol="113579" />
      </drainZonesShadow>
    </node>
    <node name="RRP1::852973" nid="10310" row="1744" minCol="654" maxCol="71728" minColSha="693" maxColSha="155808" color="EX-yellow">
      <drainZones>
        <drainZone minCol="15078" maxCol="15080" />
        <drainZone minCol="40750" maxCol="40750" />
        <drainZone minCol="71720" maxCol="71728" />
      </drainZones>
      <drainZonesShadow>
        <drainZoneShadow minCol="9364" maxCol="9368" />
        <drainZoneShadow minCol="28104" maxCol="28141" />
        <drainZoneShadow minCol="73098" maxCol="73105" />
        <drainZoneShadow minCol="113580" maxCol="113588" />
      </drainZonesShadow>
    </node>
    <node name="FAB1::851019" nid="8641" row="1745" minCol="351" maxCol="71759" minColSha="360" maxColSha="156025" color="EX-purple">
      <drainZones>
        <drainZone minCol="40751" maxCol="40755" />
        <drainZone minCol="71729" maxCol="71759" />
      </drainZones>
      <drainZonesShadow>
        <drainZoneShadow minCol="9369" maxCol="9370" />
        <drainZoneShadow minCol="28142" maxCol="28142" />
        <drainZoneShadow minCol="73106" maxCol="73129" />
        <drainZoneShadow minCol="113589" maxCol="113619" />
      </drainZonesShadow>
    </node>
    <node name="RIX1::856395" nid="8435" row="1746" minCol="1032" maxCol="71761" minColSha="1158" maxColSha="155748" color="EX-dark-purple">
      <drainZones>
        <drainZone minCol="5690" maxCol="5694" />
        <drainZone minCol="15081" maxCol="15081" />
        <drainZone minCol="71760" maxCol="71761" />
      </drainZones>
      <drainZonesShadow>
        <drainZoneShadow minCol="9371" maxCol="9383" />
        <drainZoneShadow minCol="28143" maxCol="28180" />
        <drainZoneShadow minCol="73130" maxCol="73133" />
        <drainZoneShadow minCol="113620" maxCol="113621" />
      </drainZonesShadow>
    </node>
    <node name="YTM1::850694" nid="8470" row="1747" minCol="1028" maxCol="71762" minColSha="1154" maxColSha="135559" color="EX-dark-red">
      <drainZones>
        <drainZone minCol="15082" maxCol="15082" />
        <drainZone minCol="71762" maxCol="71762" />
      </drainZones>
      <drainZonesShadow>
        <drainZoneShadow minCol="9384" maxCol="9396" />
        <drainZoneShadow minCol="28181" maxCol="28219" />
        <drainZoneShadow minCol="73134" maxCol="73136" />
        <drainZoneShadow minCol="113622" maxCol="113622" />
      </drainZonesShadow>
    </node>
    <node name="ISA2::851606" nid="9822" row="1748" minCol="411" maxCol="71765" minColSha="422" maxColSha="147087" color="EX-pale-green">
      <drainZones>
        <drainZone minCol="15083" maxCol="15084" />
        <drainZone minCol="71763" maxCol="71765" />
      </drainZones>
      <drainZonesShadow>
        <drainZoneShadow minCol="9397" maxCol="9415" />
        <drainZoneShadow minCol="28220" maxCol="28250" />
        <drainZoneShadow minCol="73137" maxCol="73138" />
        <drainZoneShadow minCol="113623" maxCol="113625" />
      </drainZonesShadow>
    </node>
    <node name="RPL12A::852215" nid="8979" row="1749" minCol="616" maxCol="71769" minColSha="653" maxColSha="154323" color="EX-pale-blue">
      <drainZones>
        <drainZone minCol="15085" maxCol="15085" />
        <drainZone minCol="71766" maxCol="71769" />
      </drainZones>
      <drainZonesShadow>
        <drainZoneShadow minCol="9416" maxCol="9422" />
        <drainZoneShadow minCol="28251" maxCol="28283" />
        <drainZoneShadow minCol="73139" maxCol="73148" />
        <drainZoneShadow minCol="113626" maxCol="113629" />
      </drainZonesShadow>
    </node>
    <node name="FPR4::852111" nid="10374" row="1750" minCol="3486" maxCol="71770" minColSha="4583" maxColSha="144673" color="EX-dark-tan">
      <drainZones>
        <drainZone minCol="15086" maxCol="15086" />
        <drainZone minCol="71770" maxCol="71770" />
      </drainZones>
      <drainZonesShadow>
        <drainZoneShadow minCol="9423" maxCol="9425" />
        <drainZoneShadow minCol="28284" maxCol="28322" />
        <drainZoneShadow minCol="73149" maxCol="73151" />
        <drainZoneShadow minCol="113630" maxCol="113630" />
      </drainZonesShadow>
    </node>
    <node name="BFR1::853498" nid="10376" row="1751" minCol="3164" maxCol="71775" minColSha="4092" maxColSha="155373" color="EX-pale-blue-magenta">
      <drainZones>
        <drainZone minCol="40756" maxCol="40761" />
        <drainZone minCol="71771" maxCol="71775" />
      </drainZones>
      <drainZonesShadow>
        <drainZoneShadow minCol="9426" maxCol="9427" />
        <drainZoneShadow minCol="28323" maxCol="28339" />
        <drainZoneShadow minCol="73152" maxCol="73168" />
        <drainZoneShadow minCol="113631" maxCol="113635" />
      </drainZonesShadow>
    </node>
    <node name="NSA2::851309" nid="10362" row="1752" minCol="1033" maxCol="71777" minColSha="1159" maxColSha="153580" color="EX-pale-yellow orange">
      <drainZones>
        <drainZone minCol="5695" maxCol="5696" />
        <drainZone minCol="71776" maxCol="71777" />
      </drainZones>
      <drainZonesShadow>
        <drainZoneShadow minCol="9428" maxCol="9434" />
        <drainZoneShadow minCol="28340" maxCol="28367" />
        <drainZoneShadow minCol="73169" maxCol="73169" />
        <drainZoneShadow minCol="113636" maxCol="113637" />
      </drainZonesShadow>
    </node>
    <node name="RSA4::854472" nid="9229" row="1753" minCol="1034" maxCol="71780" minColSha="1160" maxColSha="155675" color="EX-medium-magenta">
      <drainZones>
        <drainZone minCol="5697" maxCol="5697" />
        <drainZone minCol="15087" maxCol="15087" />
        <drainZone minCol="71778" maxCol="71780" />
      </drainZones>
      <drainZonesShadow>
        <drainZoneShadow minCol="9435" maxCol="9439" />
        <drainZoneShadow minCol="28368" maxCol="28386" />
        <drainZoneShadow minCol="73170" maxCol="73172" />
        <drainZoneShadow minCol="113638" maxCol="113640" />
      </drainZonesShadow>
    </node>
    <node name="YHI9::851515" nid="9160" row="1754" minCol="490" maxCol="71781" minColSha="504" maxColSha="126906" color="EX-pale-red">
      <drainZones>
        <drainZone minCol="71781" maxCol="71781" />
      </drainZones>
      <drainZonesShadow>
        <drainZoneShadow minCol="9440" maxCol="9446" />
        <drainZoneShadow minCol="28387" maxCol="28401" />
        <drainZoneShadow minCol="73173" maxCol="73178" />
        <drainZoneShadow minCol="113641" maxCol="113641" />
      </drainZonesShadow>
    </node>
    <node name="SET1::853846" nid="8958" row="1755" minCol="5698" maxCol="71795" minColSha="9447" maxColSha="155891" color="EX-pale-cyan">
      <drainZones>
        <drainZone minCol="5698" maxCol="5703" />
        <drainZone minCol="40762" maxCol="40763" />
        <drainZone minCol="71782" maxCol="71795" />
      </drainZones>
      <drainZonesShadow>
        <drainZoneShadow minCol="9447" maxCol="9452" />
        <drainZoneShadow minCol="28402" maxCol="28403" />
        <drainZoneShadow minCol="73179" maxCol="73184" />
        <drainZoneShadow minCol="113642" maxCol="113655" />
      </drainZonesShadow>
    </node>
    <node name="SDC1::850818" nid="10264" row="1756" minCol="5698" maxCol="71809" minColSha="9447" maxColSha="155892" color="EX-pale-yellow-green">
      <drainZones>
        <drainZone minCol="5704" maxCol="5708" />
        <drainZone minCol="71796" maxCol="71809" />
      </drainZones>
      <drainZonesShadow>
        <drainZoneShadow minCol="9453" maxCol="9458" />
        <drainZoneShadow minCol="28404" maxCol="28405" />
        <drainZoneShadow minCol="73185" maxCol="73189" />
        <drainZoneShadow minCol="113656" maxCol="113669" />
      </drainZonesShadow>
    </node>
    <node name="BUD20::852388" nid="10047" row="1757" minCol="1035" maxCol="71810" minColSha="1161" maxColSha="146950" color="EX-pale-purple">
      <drainZones>
        <drainZone minCol="71810" maxCol="71810" />
      </drainZones>
      <drainZonesShadow>
        <drainZoneShadow minCol="9459" maxCol="9466" />
        <drainZoneShadow minCol="28406" maxCol="28417" />
        <drainZoneShadow minCol="73190" maxCol="73191" />
        <drainZoneShadow minCol="113670" maxCol="113670" />
      </drainZonesShadow>
    </node>
    <node name="SPP1::850792" nid="8774" row="1758" minCol="5699" maxCol="71821" minColSha="9448" maxColSha="155692" color="EX-pale-magenta">
      <drainZones>
        <drainZone minCol="5709" maxCol="5712" />
        <drainZone minCol="71811" maxCol="71821" />
      </drainZones>
      <drainZonesShadow>
        <drainZoneShadow minCol="9467" maxCol="9472" />
        <drainZoneShadow minCol="28418" maxCol="28419" />
        <drainZoneShadow minCol="73192" maxCol="73195" />
        <drainZoneShadow minCol="113671" maxCol="113681" />
      </drainZonesShadow>
    </node>
    <node name="LSG1::852081" nid="8493" row="1759" minCol="4533" maxCol="71823" minColSha="6452" maxColSha="149421" color="EX-pale-red-orange">
      <drainZones>
        <drainZone minCol="5713" maxCol="5714" />
        <drainZone minCol="71822" maxCol="71823" />
      </drainZones>
      <drainZonesShadow>
        <drainZoneShadow minCol="9473" maxCol="9476" />
        <drainZoneShadow minCol="28420" maxCol="28433" />
        <drainZoneShadow minCol="73196" maxCol="73197" />
        <drainZoneShadow minCol="113682" maxCol="113683" />
      </drainZonesShadow>
    </node>
    <node name="RPP1A::851988" nid="10459" row="1760" minCol="577" maxCol="71941" minColSha="609" maxColSha="155663" color="EX-blue">
      <drainZones>
        <drainZone minCol="40764" maxCol="40795" />
        <drainZone minCol="71824" maxCol="71941" />
      </drainZones>
      <drainZonesShadow>
        <drainZoneShadow minCol="9477" maxCol="9484" />
        <drainZoneShadow minCol="28434" maxCol="28442" />
        <drainZoneShadow minCol="73198" maxCol="73330" />
        <drainZoneShadow minCol="113684" maxCol="113801" />
      </drainZonesShadow>
    </node>
    <node name="RPS10B::855613" nid="10198" row="1761" minCol="498" maxCol="71963" minColSha="512" maxColSha="155359" color="EX-orange">
      <drainZones>
        <drainZone minCol="40796" maxCol="40823" />
        <drainZone minCol="71942" maxCol="71963" />
      </drainZones>
      <drainZonesShadow>
        <drainZoneShadow minCol="9485" maxCol="9500" />
        <drainZoneShadow minCol="28443" maxCol="28457" />
        <drainZoneShadow minCol="73331" maxCol="73454" />
        <drainZoneShadow minCol="113802" maxCol="113823" />
      </drainZonesShadow>
    </node>
    <node name="RSM10::852983" nid="8508" row="1762" minCol="629" maxCol="71965" minColSha="666" maxColSha="146381" color="EX-dark-cyan">
      <drainZones>
        <drainZone minCol="5715" maxCol="5728" />
        <drainZone minCol="15088" maxCol="15088" />
        <drainZone minCol="40824" maxCol="40829" />
        <drainZone minCol="71964" maxCol="71965" />
      </drainZones>
      <drainZonesShadow>
        <drainZoneShadow minCol="9501" maxCol="9526" />
        <drainZoneShadow minCol="28458" maxCol="28459" />
        <drainZoneShadow minCol="73455" maxCol="73481" />
        <drainZoneShadow minCol="113824" maxCol="113825" />
      </drainZonesShadow>
    </node>
    <node name="GCN1::856220" nid="9684" row="1763" minCol="531" maxCol="71975" minColSha="556" maxColSha="152773" color="EX-red">
      <drainZones>
        <drainZone minCol="5729" maxCol="5731" />
        <drainZone minCol="15089" maxCol="15091" />
        <drainZone minCol="40830" maxCol="40832" />
        <drainZone minCol="71966" maxCol="71975" />
      </drainZones>
      <drainZonesShadow>
        <drainZoneShadow minCol="9527" maxCol="9537" />
        <drainZoneShadow minCol="28460" maxCol="28479" />
        <drainZoneShadow minCol="73482" maxCol="73492" />
        <drainZoneShadow minCol="113826" maxCol="113835" />
      </drainZonesShadow>
    </node>
    <node name="TIF1::850570" nid="10147" row="1764" minCol="1542" maxCol="71980" minColSha="1778" maxColSha="148400" color="EX-dark-orange">
      <drainZones>
        <drainZone minCol="15092" maxCol="15094" />
        <drainZone minCol="71976" maxCol="71980" />
      </drainZones>
      <drainZonesShadow>
        <drainZoneShadow minCol="9538" maxCol="9540" />
        <drainZoneShadow minCol="28480" maxCol="28484" />
        <drainZoneShadow minCol="73493" maxCol="73494" />
        <drainZoneShadow minCol="113836" maxCol="113840" />
      </drainZonesShadow>
    </node>
    <node name="LYS21::855357" nid="8793" row="1765" minCol="2651" maxCol="71998" minColSha="3278" maxColSha="154312" color="EX-dark-gray-purple">
      <drainZones>
        <drainZone minCol="5732" maxCol="5732" />
        <drainZone minCol="40833" maxCol="40844" />
        <drainZone minCol="71981" maxCol="71998" />
      </drainZones>
      <drainZonesShadow>
        <drainZoneShadow minCol="9541" maxCol="9543" />
        <drainZoneShadow minCol="28485" maxCol="28485" />
        <drainZoneShadow minCol="73495" maxCol="73550" />
        <drainZoneShadow minCol="113841" maxCol="113858" />
      </drainZonesShadow>
    </node>
    <node name="SOF1::850401" nid="8596" row="1766" minCol="1174" maxCol="72000" minColSha="1325" maxColSha="146383" color="EX-cyan">
      <drainZones>
        <drainZone minCol="5733" maxCol="5740" />
        <drainZone minCol="40845" maxCol="40845" />
        <drainZone minCol="71999" maxCol="72000" />
      </drainZones>
      <drainZonesShadow>
        <drainZoneShadow minCol="9544" maxCol="9560" />
        <drainZoneShadow minCol="28486" maxCol="28509" />
        <drainZoneShadow minCol="73551" maxCol="73560" />
        <drainZoneShadow minCol="113859" maxCol="113860" />
      </drainZonesShadow>
    </node>
    <node name="FKS1::856485" nid="10300" row="1767" minCol="2045" maxCol="72001" minColSha="2424" maxColSha="143075" color="EX-yellow-orange">
      <drainZones>
        <drainZone minCol="5741" maxCol="5743" />
        <drainZone minCol="15095" maxCol="15097" />
        <drainZone minCol="72001" maxCol="72001" />
      </drainZones>
      <drainZonesShadow>
        <drainZoneShadow minCol="9561" maxCol="9570" />
        <drainZoneShadow minCol="28510" maxCol="28530" />
        <drainZoneShadow minCol="73561" maxCol="73572" />
        <drainZoneShadow minCol="113861" maxCol="113861" />
      </drainZonesShadow>
    </node>
    <node name="REF2::855752" nid="9797" row="1768" minCol="4645" maxCol="72009" minColSha="6618" maxColSha="156016" color="EX-pure-blue">
      <drainZones>
        <drainZone minCol="5744" maxCol="5746" />
        <drainZone minCol="15098" maxCol="15100" />
        <drainZone minCol="72002" maxCol="72009" />
      </drainZones>
      <drainZonesShadow>
        <drainZoneShadow minCol="9571" maxCol="9577" />
        <drainZoneShadow minCol="28531" maxCol="28543" />
        <drainZoneShadow minCol="73573" maxCol="73574" />
        <drainZoneShadow minCol="113862" maxCol="113869" />
      </drainZonesShadow>
    </node>
    <node name="RPL19A::852854" nid="8441" row="1769" minCol="4139" maxCol="72011" minColSha="5693" maxColSha="154871" color="EX-dark-yellow-green">
      <drainZones>
        <drainZone minCol="72010" maxCol="72011" />
      </drainZones>
      <drainZonesShadow>
        <drainZoneShadow minCol="9578" maxCol="9579" />
        <drainZoneShadow minCol="28544" maxCol="28563" />
        <drainZoneShadow minCol="73575" maxCol="73578" />
        <drainZoneShadow minCol="113870" maxCol="113871" />
      </drainZonesShadow>
    </node>
    <node name="YGR126W::856295" nid="10287" row="1770" minCol="460" maxCol="72012" minColSha="472" maxColSha="146673" color="EX-dark-magenta">
      <drainZones>
        <drainZone minCol="72012" maxCol="72012" />
      </drainZones>
      <drainZonesShadow>
        <drainZoneShadow minCol="9580" maxCol="9583" />
        <drainZoneShadow minCol="28564" maxCol="28573" />
        <drainZoneShadow minCol="73579" maxCol="73581" />
        <drainZoneShadow minCol="113872" maxCol="113872" />
      </drainZonesShadow>
    </node>
    <node name="RAI1::856160" nid="9997" row="1771" minCol="5747" maxCol="72013" minColSha="9584" maxColSha="122973" color="EX-dark-green">
      <drainZones>
        <drainZone minCol="5747" maxCol="5748" />
        <drainZone minCol="15101" maxCol="15101" />
        <drainZone minCol="72013" maxCol="72013" />
      </drainZones>
      <drainZonesShadow>
        <drainZoneShadow minCol="9584" maxCol="9585" />
        <drainZoneShadow minCol="28574" maxCol="28579" />
        <drainZoneShadow minCol="73582" maxCol="73584" />
        <drainZoneShadow minCol="113873" maxCol="113873" />
      </drainZonesShadow>
    </node>
    <node name="RPS25B::856611" nid="9700" row="1772" minCol="5232" maxCol="72017" minColSha="7755" maxColSha="154872" color="EX-blue-magenta">
      <drainZones>
        <drainZone minCol="72014" maxCol="72017" />
      </drainZones>
      <drainZonesShadow>
        <drainZoneShadow minCol="9586" maxCol="9586" />
        <drainZoneShadow minCol="28580" maxCol="28580" />
        <drainZoneShadow minCol="73585" maxCol="73586" />
        <drainZoneShadow minCol="113874" maxCol="113877" />
      </drainZonesShadow>
    </node>
    <node name="MRPL7::854487" nid="8415" row="1773" minCol="2276" maxCol="72044" minColSha="2777" maxColSha="155389" color="EX-yellow-green">
      <drainZones>
        <drainZone minCol="5749" maxCol="5773" />
        <drainZone minCol="15102" maxCol="15103" />
        <drainZone minCol="40846" maxCol="40860" />
        <drainZone minCol="72018" maxCol="72044" />
      </drainZones>
      <drainZonesShadow>
        <drainZoneShadow minCol="9587" maxCol="9621" />
        <drainZoneShadow minCol="28581" maxCol="28584" />
        <drainZoneShadow minCol="73587" maxCol="73697" />
        <drainZoneShadow minCol="113878" maxCol="113904" />
      </drainZonesShadow>
    </node>
    <node name="TAF12::855841" nid="8637" row="1774" minCol="1198" maxCol="72070" minColSha="1350" maxColSha="151301" color="EX-magenta">
      <drainZones>
        <drainZone minCol="5774" maxCol="5791" />
        <drainZone minCol="15104" maxCol="15104" />
        <drainZone minCol="40861" maxCol="40874" />
        <drainZone minCol="72045" maxCol="72070" />
      </drainZones>
      <drainZonesShadow>
        <drainZoneShadow minCol="9622" maxCol="9646" />
        <drainZoneShadow minCol="28585" maxCol="28585" />
        <drainZoneShadow minCol="73698" maxCol="73758" />
        <drainZoneShadow minCol="113905" maxCol="113930" />
      </drainZonesShadow>
    </node>
    <node name="LEA1::853712" nid="9690" row="1775" minCol="513" maxCol="72097" minColSha="538" maxColSha="154324" color="EX-green">
      <drainZones>
        <drainZone minCol="5792" maxCol="5810" />
        <drainZone minCol="15105" maxCol="15113" />
        <drainZone minCol="40875" maxCol="40882" />
        <drainZone minCol="72071" maxCol="72097" />
      </drainZones>
      <drainZonesShadow>
        <drainZoneShadow minCol="9647" maxCol="9673" />
        <drainZoneShadow minCol="28586" maxCol="28600" />
        <drainZoneShadow minCol="73759" maxCol="73801" />
        <drainZoneShadow minCol="113931" maxCol="113957" />
      </drainZonesShadow>
    </node>
    <node name="RSE1::851408" nid="10422" row="1776" minCol="514" maxCol="72120" minColSha="539" maxColSha="155668" color="EX-yellow">
      <drainZones>
        <drainZone minCol="5811" maxCol="5838" />
        <drainZone minCol="15114" maxCol="15125" />
        <drainZone minCol="40883" maxCol="40887" />
        <drainZone minCol="72098" maxCol="72120" />
      </drainZones>
      <drainZonesShadow>
        <drainZoneShadow minCol="9674" maxCol="9717" />
        <drainZoneShadow minCol="28601" maxCol="28617" />
        <drainZoneShadow minCol="73802" maxCol="73829" />
        <drainZoneShadow minCol="113958" maxCol="113980" />
      </drainZonesShadow>
    </node>
    <node name="CLF1::852003" nid="8904" row="1777" minCol="515" maxCol="72140" minColSha="540" maxColSha="155714" color="EX-purple">
      <drainZones>
        <drainZone minCol="5839" maxCol="5851" />
        <drainZone minCol="15126" maxCol="15132" />
        <drainZone minCol="40888" maxCol="40900" />
        <drainZone minCol="72121" maxCol="72140" />
      </drainZones>
      <drainZonesShadow>
        <drainZoneShadow minCol="9718" maxCol="9740" />
        <drainZoneShadow minCol="28618" maxCol="28628" />
        <drainZoneShadow minCol="73830" maxCol="73867" />
        <drainZoneShadow minCol="113981" maxCol="114000" />
      </drainZonesShadow>
    </node>
    <node name="SNU114::856223" nid="10332" row="1778" minCol="516" maxCol="72144" minColSha="541" maxColSha="151375" color="EX-dark-purple">
      <drainZones>
        <drainZone minCol="5852" maxCol="5861" />
        <drainZone minCol="15133" maxCol="15167" />
        <drainZone minCol="40901" maxCol="40902" />
        <drainZone minCol="72141" maxCol="72144" />
      </drainZones>
      <drainZonesShadow>
        <drainZoneShadow minCol="9741" maxCol="9761" />
        <drainZoneShadow minCol="28629" maxCol="28673" />
        <drainZoneShadow minCol="73868" maxCol="73885" />
        <drainZoneShadow minCol="114001" maxCol="114004" />
      </drainZonesShadow>
    </node>
    <node name="SMD3::852037" nid="8629" row="1779" minCol="517" maxCol="72154" minColSha="542" maxColSha="151282" color="EX-dark-red">
      <drainZones>
        <drainZone minCol="5862" maxCol="5873" />
        <drainZone minCol="15168" maxCol="15193" />
        <drainZone minCol="40903" maxCol="40905" />
        <drainZone minCol="72145" maxCol="72154" />
      </drainZones>
      <drainZonesShadow>
        <drainZoneShadow minCol="9762" maxCol="9785" />
        <drainZoneShadow minCol="28674" maxCol="28708" />
        <drainZoneShadow minCol="73886" maxCol="73900" />
        <drainZoneShadow minCol="114005" maxCol="114014" />
      </drainZonesShadow>
    </node>
    <node name="SYF1::854735" nid="8531" row="1780" minCol="518" maxCol="72162" minColSha="543" maxColSha="151251" color="EX-pale-green">
      <drainZones>
        <drainZone minCol="5874" maxCol="5883" />
        <drainZone minCol="15194" maxCol="15197" />
        <drainZone minCol="40906" maxCol="40916" />
        <drainZone minCol="72155" maxCol="72162" />
      </drainZones>
      <drainZonesShadow>
        <drainZoneShadow minCol="9786" maxCol="9806" />
        <drainZoneShadow minCol="28709" maxCol="28717" />
        <drainZoneShadow minCol="73901" maxCol="73946" />
        <drainZoneShadow minCol="114015" maxCol="114022" />
      </drainZonesShadow>
    </node>
    <node name="HSH155::851967" nid="10428" row="1781" minCol="2761" maxCol="72172" minColSha="3446" maxColSha="154313" color="EX-pale-blue">
      <drainZones>
        <drainZone minCol="5884" maxCol="5892" />
        <drainZone minCol="15198" maxCol="15212" />
        <drainZone minCol="40917" maxCol="40919" />
        <drainZone minCol="72163" maxCol="72172" />
      </drainZones>
      <drainZonesShadow>
        <drainZoneShadow minCol="9807" maxCol="9827" />
        <drainZoneShadow minCol="28718" maxCol="28742" />
        <drainZoneShadow minCol="73947" maxCol="73964" />
        <drainZoneShadow minCol="114023" maxCol="114032" />
      </drainZonesShadow>
    </node>
    <node name="CSE1::854433" nid="9317" row="1782" minCol="4841" maxCol="72184" minColSha="6918" maxColSha="153214" color="EX-dark-tan">
      <drainZones>
        <drainZone minCol="5893" maxCol="5893" />
        <drainZone minCol="15213" maxCol="15213" />
        <drainZone minCol="40920" maxCol="40931" />
        <drainZone minCol="72173" maxCol="72184" />
      </drainZones>
      <drainZonesShadow>
        <drainZoneShadow minCol="9828" maxCol="9829" />
        <drainZoneShadow minCol="28743" maxCol="28744" />
        <drainZoneShadow minCol="73965" maxCol="74020" />
        <drainZoneShadow minCol="114033" maxCol="114044" />
      </drainZonesShadow>
    </node>
    <node name="PRP6::853456" nid="9321" row="1783" minCol="1121" maxCol="72187" minColSha="1268" maxColSha="150082" color="EX-pale-blue-magenta">
      <drainZones>
        <drainZone minCol="5894" maxCol="5903" />
        <drainZone minCol="15214" maxCol="15237" />
        <drainZone minCol="40932" maxCol="40932" />
        <drainZone minCol="72185" maxCol="72187" />
      </drainZones>
      <drainZonesShadow>
        <drainZoneShadow minCol="9830" maxCol="9848" />
        <drainZoneShadow minCol="28745" maxCol="28784" />
        <drainZoneShadow minCol="74021" maxCol="74030" />
        <drainZoneShadow minCol="114045" maxCol="114047" />
      </drainZonesShadow>
    </node>
    <node name="BRR2::852239" nid="10421" row="1784" minCol="1122" maxCol="72189" minColSha="1269" maxColSha="147503" color="EX-pale-yellow orange">
      <drainZones>
        <drainZone minCol="5904" maxCol="5915" />
        <drainZone minCol="15238" maxCol="15262" />
        <drainZone minCol="72188" maxCol="72189" />
      </drainZones>
      <drainZonesShadow>
        <drainZoneShadow minCol="9849" maxCol="9869" />
        <drainZoneShadow minCol="28785" maxCol="28826" />
        <drainZoneShadow minCol="74031" maxCol="74035" />
        <drainZoneShadow minCol="114048" maxCol="114049" />
      </drainZonesShadow>
    </node>
    <node name="CEF1::851461" nid="8563" row="1785" minCol="519" maxCol="72199" minColSha="544" maxColSha="148195" color="EX-medium-magenta">
      <drainZones>
        <drainZone minCol="5916" maxCol="5920" />
        <drainZone minCol="15263" maxCol="15266" />
        <drainZone minCol="40933" maxCol="40938" />
        <drainZone minCol="72190" maxCol="72199" />
      </drainZones>
      <drainZonesShadow>
        <drainZoneShadow minCol="9870" maxCol="9883" />
        <drainZoneShadow minCol="28827" maxCol="28834" />
        <drainZoneShadow minCol="74036" maxCol="74065" />
        <drainZoneShadow minCol="114050" maxCol="114059" />
      </drainZonesShadow>
    </node>
    <node name="PRP28::854435" nid="9853" row="1786" minCol="4213" maxCol="72209" minColSha="5805" maxColSha="150281" color="EX-pale-red">
      <drainZones>
        <drainZone minCol="40939" maxCol="40950" />
        <drainZone minCol="72200" maxCol="72209" />
      </drainZones>
      <drainZonesShadow>
        <drainZoneShadow minCol="9884" maxCol="9884" />
        <drainZoneShadow minCol="28835" maxCol="28835" />
        <drainZoneShadow minCol="74066" maxCol="74113" />
        <drainZoneShadow minCol="114060" maxCol="114069" />
      </drainZonesShadow>
    </node>
    <node name="PRP4::852471" nid="9315" row="1787" minCol="1123" maxCol="72211" minColSha="1270" maxColSha="146400" color="EX-pale-cyan">
      <drainZones>
        <drainZone minCol="5921" maxCol="5932" />
        <drainZone minCol="15267" maxCol="15281" />
        <drainZone minCol="72210" maxCol="72211" />
      </drainZones>
      <drainZonesShadow>
        <drainZoneShadow minCol="9885" maxCol="9903" />
        <drainZoneShadow minCol="28836" maxCol="28866" />
        <drainZoneShadow minCol="74114" maxCol="74120" />
        <drainZoneShadow minCol="114070" maxCol="114071" />
      </drainZonesShadow>
    </node>
    <node name="PRP46::854032" nid="9247" row="1788" minCol="4229" maxCol="72223" minColSha="5821" maxColSha="151574" color="EX-pale-yellow-green">
      <drainZones>
        <drainZone minCol="5933" maxCol="5937" />
        <drainZone minCol="15282" maxCol="15288" />
        <drainZone minCol="40951" maxCol="40951" />
        <drainZone minCol="72212" maxCol="72223" />
      </drainZones>
      <drainZonesShadow>
        <drainZoneShadow minCol="9904" maxCol="9915" />
        <drainZoneShadow minCol="28867" maxCol="28884" />
        <drainZoneShadow minCol="74121" maxCol="74133" />
        <drainZoneShadow minCol="114072" maxCol="114083" />
      </drainZonesShadow>
    </node>
    <node name="CUS1::851140" nid="8517" row="1789" minCol="520" maxCol="72225" minColSha="545" maxColSha="133495" color="EX-pale-purple">
      <drainZones>
        <drainZone minCol="5938" maxCol="5941" />
        <drainZone minCol="15289" maxCol="15297" />
        <drainZone minCol="72224" maxCol="72225" />
      </drainZones>
      <drainZonesShadow>
        <drainZoneShadow minCol="9916" maxCol="9932" />
        <drainZoneShadow minCol="28885" maxCol="28904" />
        <drainZoneShadow minCol="74134" maxCol="74148" />
        <drainZoneShadow minCol="114084" maxCol="114085" />
      </drainZonesShadow>
    </node>
    <node name="PRP39::852858" nid="9774" row="1790" minCol="3891" maxCol="72228" minColSha="5304" maxColSha="146674" color="EX-pale-magenta">
      <drainZones>
        <drainZone minCol="5942" maxCol="5942" />
        <drainZone minCol="15298" maxCol="15310" />
        <drainZone minCol="40952" maxCol="40953" />
        <drainZone minCol="72226" maxCol="72228" />
      </drainZones>
      <drainZonesShadow>
        <drainZoneShadow minCol="9933" maxCol="9937" />
        <drainZoneShadow minCol="28905" maxCol="28937" />
        <drainZoneShadow minCol="74149" maxCol="74158" />
        <drainZoneShadow minCol="114086" maxCol="114088" />
      </drainZonesShadow>
    </node>
    <node name="PRP19::852575" nid="8417" row="1791" minCol="521" maxCol="72231" minColSha="546" maxColSha="143350" color="EX-pale-red-orange">
      <drainZones>
        <drainZone minCol="15311" maxCol="15321" />
        <drainZone minCol="40954" maxCol="40955" />
        <drainZone minCol="72229" maxCol="72231" />
      </drainZones>
      <drainZonesShadow>
        <drainZoneShadow minCol="9938" maxCol="9952" />
        <drainZoneShadow minCol="28938" maxCol="28957" />
        <drainZoneShadow minCol="74159" maxCol="74170" />
        <drainZoneShadow minCol="114089" maxCol="114091" />
      </drainZonesShadow>
    </node>
    <node name="CWC2::851759" nid="10036" row="1792" minCol="4230" maxCol="72237" minColSha="5822" maxColSha="147504" color="EX-blue">
      <drainZones>
        <drainZone minCol="5943" maxCol="5945" />
        <drainZone minCol="15322" maxCol="15324" />
        <drainZone minCol="40956" maxCol="40957" />
        <drainZone minCol="72232" maxCol="72237" />
      </drainZones>
      <drainZonesShadow>
        <drainZoneShadow minCol="9953" maxCol="9959" />
        <drainZoneShadow minCol="28958" maxCol="28979" />
        <drainZoneShadow minCol="74171" maxCol="74177" />
        <drainZoneShadow minCol="114092" maxCol="114097" />
      </drainZonesShadow>
    </node>
    <node name="SNU71::853357" nid="10442" row="1793" minCol="2912" maxCol="72240" minColSha="3755" maxColSha="149117" color="EX-orange">
      <drainZones>
        <drainZone minCol="15325" maxCol="15336" />
        <drainZone minCol="72238" maxCol="72240" />
      </drainZones>
      <drainZonesShadow>
        <drainZoneShadow minCol="9960" maxCol="9964" />
        <drainZoneShadow minCol="28980" maxCol="29010" />
        <drainZoneShadow minCol="74178" maxCol="74178" />
        <drainZoneShadow minCol="114098" maxCol="114100" />
      </drainZonesShadow>
    </node>
    <node name="SPP382::855229" nid="9989" row="1794" minCol="3894" maxCol="72241" minColSha="5307" maxColSha="149422" color="EX-dark-cyan">
      <drainZones>
        <drainZone minCol="15337" maxCol="15338" />
        <drainZone minCol="72241" maxCol="72241" />
      </drainZones>
      <drainZonesShadow>
        <drainZoneShadow minCol="9965" maxCol="9975" />
        <drainZoneShadow minCol="29011" maxCol="29027" />
        <drainZoneShadow minCol="74179" maxCol="74185" />
        <drainZoneShadow minCol="114101" maxCol="114101" />
      </drainZonesShadow>
    </node>
    <node name="CDC40::854810" nid="8883" row="1795" minCol="522" maxCol="72245" minColSha="547" maxColSha="134486" color="EX-red">
      <drainZones>
        <drainZone minCol="5946" maxCol="5946" />
        <drainZone minCol="15339" maxCol="15339" />
        <drainZone minCol="72242" maxCol="72245" />
      </drainZones>
      <drainZonesShadow>
        <drainZoneShadow minCol="9976" maxCol="9984" />
        <drainZoneShadow minCol="29028" maxCol="29037" />
        <drainZoneShadow minCol="74186" maxCol="74193" />
        <drainZoneShadow minCol="114102" maxCol="114105" />
      </drainZonesShadow>
    </node>
    <node name="ECM2::851542" nid="10013" row="1796" minCol="3962" maxCol="72249" minColSha="5386" maxColSha="150399" color="EX-dark-orange">
      <drainZones>
        <drainZone minCol="15340" maxCol="15341" />
        <drainZone minCol="40958" maxCol="40958" />
        <drainZone minCol="72246" maxCol="72249" />
      </drainZones>
      <drainZonesShadow>
        <drainZoneShadow minCol="9985" maxCol="9993" />
        <drainZoneShadow minCol="29038" maxCol="29047" />
        <drainZoneShadow minCol="74194" maxCol="74201" />
        <drainZoneShadow minCol="114106" maxCol="114109" />
      </drainZonesShadow>
    </node>
    <node name="ISY1::853546" nid="9668" row="1797" minCol="4231" maxCol="72251" minColSha="5823" maxColSha="149887" color="EX-dark-gray-purple">
      <drainZones>
        <drainZone minCol="5947" maxCol="5947" />
        <drainZone minCol="15342" maxCol="15342" />
        <drainZone minCol="40959" maxCol="40961" />
        <drainZone minCol="72250" maxCol="72251" />
      </drainZones>
      <drainZonesShadow>
        <drainZoneShadow minCol="9994" maxCol="9999" />
        <drainZoneShadow minCol="29048" maxCol="29060" />
        <drainZoneShadow minCol="74202" maxCol="74208" />
        <drainZoneShadow minCol="114110" maxCol="114111" />
      </drainZonesShadow>
    </node>
    <node name="BUD31::851310" nid="9801" row="1798" minCol="4232" maxCol="72252" minColSha="5824" maxColSha="124129" color="EX-cyan">
      <drainZones>
        <drainZone minCol="5948" maxCol="5948" />
        <drainZone minCol="72252" maxCol="72252" />
      </drainZones>
      <drainZonesShadow>
        <drainZoneShadow minCol="10000" maxCol="10005" />
        <drainZoneShadow minCol="29061" maxCol="29078" />
        <drainZoneShadow minCol="74209" maxCol="74210" />
        <drainZoneShadow minCol="114112" maxCol="114112" />
      </drainZonesShadow>
    </node>
    <node name="MSL1::855866" nid="9787" row="1799" minCol="3895" maxCol="72255" minColSha="5308" maxColSha="134983" color="EX-yellow-orange">
      <drainZones>
        <drainZone minCol="15343" maxCol="15344" />
        <drainZone minCol="72253" maxCol="72255" />
      </drainZones>
      <drainZonesShadow>
        <drainZoneShadow minCol="10006" maxCol="10008" />
        <drainZoneShadow minCol="29079" maxCol="29096" />
        <drainZoneShadow minCol="74211" maxCol="74211" />
        <drainZoneShadow minCol="114113" maxCol="114115" />
      </drainZonesShadow>
    </node>
    <node name="PLP2::856063" nid="8667" row="1800" minCol="2038" maxCol="72263" minColSha="2415" maxColSha="155061" color="EX-pure-blue">
      <drainZones>
        <drainZone minCol="40962" maxCol="40968" />
        <drainZone minCol="72256" maxCol="72263" />
      </drainZones>
      <drainZonesShadow>
        <drainZoneShadow minCol="10009" maxCol="10012" />
        <drainZoneShadow minCol="29097" maxCol="29098" />
        <drainZoneShadow minCol="74212" maxCol="74278" />
        <drainZoneShadow minCol="114116" maxCol="114123" />
      </drainZonesShadow>
    </node>
    <node name="MAE1::852649" nid="8394" row="1801" minCol="532" maxCol="72266" minColSha="557" maxColSha="148794" color="EX-dark-yellow-green">
      <drainZones>
        <drainZone minCol="5949" maxCol="5949" />
        <drainZone minCol="15345" maxCol="15348" />
        <drainZone minCol="72264" maxCol="72266" />
      </drainZones>
      <drainZonesShadow>
        <drainZoneShadow minCol="10013" maxCol="10018" />
        <drainZoneShadow minCol="29099" maxCol="29115" />
        <drainZoneShadow minCol="74279" maxCol="74285" />
        <drainZoneShadow minCol="114124" maxCol="114126" />
      </drainZonesShadow>
    </node>
    <node name="HGH1::856112" nid="10390" row="1802" minCol="2816" maxCol="72268" minColSha="3550" maxColSha="147168" color="EX-dark-magenta">
      <drainZones>
        <drainZone minCol="72267" maxCol="72268" />
      </drainZones>
      <drainZonesShadow>
        <drainZoneShadow minCol="10019" maxCol="10020" />
        <drainZoneShadow minCol="29116" maxCol="29116" />
        <drainZoneShadow minCol="74286" maxCol="74286" />
        <drainZoneShadow minCol="114127" maxCol="114128" />
      </drainZonesShadow>
    </node>
    <node name="RAV2::856605" nid="9362" row="1803" minCol="543" maxCol="72269" minColSha="571" maxColSha="139311" color="EX-dark-green">
      <drainZones>
        <drainZone minCol="72269" maxCol="72269" />
      </drainZones>
      <drainZonesShadow>
        <drainZoneShadow minCol="10021" maxCol="10021" />
        <drainZoneShadow minCol="29117" maxCol="29118" />
        <drainZoneShadow minCol="74287" maxCol="74289" />
        <drainZoneShadow minCol="114129" maxCol="114129" />
      </drainZonesShadow>
    </node>
    <node name="CDC19::855957" nid="9140" row="1804" minCol="1989" maxCol="72319" minColSha="2362" maxColSha="155725" color="EX-blue-magenta">
      <drainZones>
        <drainZone minCol="5950" maxCol="5951" />
        <drainZone minCol="15349" maxCol="15351" />
        <drainZone minCol="40969" maxCol="40980" />
        <drainZone minCol="72270" maxCol="72319" />
      </drainZones>
      <drainZonesShadow>
        <drainZoneShadow minCol="10022" maxCol="10027" />
        <drainZoneShadow minCol="29119" maxCol="29124" />
        <drainZoneShadow minCol="74290" maxCol="74367" />
        <drainZoneShadow minCol="114130" maxCol="114179" />
      </drainZonesShadow>
    </node>
    <node name="ACC1::854150" nid="9489" row="1805" minCol="2945" maxCol="72342" minColSha="3810" maxColSha="149302" color="EX-yellow-green">
      <drainZones>
        <drainZone minCol="5952" maxCol="5952" />
        <drainZone minCol="15352" maxCol="15352" />
        <drainZone minCol="40981" maxCol="40997" />
        <drainZone minCol="72320" maxCol="72342" />
      </drainZones>
      <drainZonesShadow>
        <drainZoneShadow minCol="10028" maxCol="10031" />
        <drainZoneShadow minCol="29125" maxCol="29128" />
        <drainZoneShadow minCol="74368" maxCol="74434" />
        <drainZoneShadow minCol="114180" maxCol="114202" />
      </drainZonesShadow>
    </node>
    <node name="RVB2::855017" nid="8366" row="1806" minCol="1074" maxCol="72355" minColSha="1209" maxColSha="149980" color="EX-magenta">
      <drainZones>
        <drainZone minCol="5953" maxCol="5962" />
        <drainZone minCol="15353" maxCol="15362" />
        <drainZone minCol="40998" maxCol="41000" />
        <drainZone minCol="72343" maxCol="72355" />
      </drainZones>
      <drainZonesShadow>
        <drainZoneShadow minCol="10032" maxCol="10050" />
        <drainZoneShadow minCol="29129" maxCol="29152" />
        <drainZoneShadow minCol="74435" maxCol="74448" />
        <drainZoneShadow minCol="114203" maxCol="114215" />
      </drainZonesShadow>
    </node>
```
