## Supplementary material for "BioFabric Visualization of Network Alignments": Case Study Files: CaseStudy-III-p001S3p999Imp.bif (part 2 of 30)

```
    <node name="FUR1::856081" nid="9401" row="1807" minCol="1372" maxCol="72397" minColSha="1528" maxColSha="155993" color="EX-green">
      <drainZones>
        <drainZone minCol="41001" maxCol="41006" />
        <drainZone minCol="72356" maxCol="72397" />
      </drainZones>
      <drainZonesShadow>
        <drainZoneShadow minCol="10051" maxCol="10051" />
        <drainZoneShadow minCol="29153" maxCol="29153" />
        <drainZoneShadow minCol="74449" maxCol="74467" />
        <drainZoneShadow minCol="114216" maxCol="114257" />
      </drainZonesShadow>
    </node>
    <node name="TUB1::855638" nid="9196" row="1808" minCol="2725" maxCol="72404" minColSha="3383" maxColSha="151860" color="EX-yellow">
      <drainZones>
        <drainZone minCol="5963" maxCol="5963" />
        <drainZone minCol="15363" maxCol="15365" />
        <drainZone minCol="72398" maxCol="72404" />
      </drainZones>
      <drainZonesShadow>
        <drainZoneShadow minCol="10052" maxCol="10057" />
        <drainZoneShadow minCol="29154" maxCol="29165" />
        <drainZoneShadow minCol="74468" maxCol="74474" />
        <drainZoneShadow minCol="114258" maxCol="114264" />
      </drainZonesShadow>
    </node>
    <node name="PSD1::852236" nid="10513" row="1809" minCol="2046" maxCol="72405" minColSha="2425" maxColSha="128110" color="EX-purple">
      <drainZones>
        <drainZone minCol="72405" maxCol="72405" />
      </drainZones>
      <drainZonesShadow>
        <drainZoneShadow minCol="10058" maxCol="10058" />
        <drainZoneShadow minCol="29166" maxCol="29166" />
        <drainZoneShadow minCol="74475" maxCol="74475" />
        <drainZoneShadow minCol="114265" maxCol="114265" />
      </drainZonesShadow>
    </node>
    <node name="SMD1::856731" nid="9232" row="1810" minCol="1124" maxCol="72433" minColSha="1271" maxColSha="155266" color="EX-dark-purple">
      <drainZones>
        <drainZone minCol="5964" maxCol="5970" />
        <drainZone minCol="15366" maxCol="15375" />
        <drainZone minCol="41007" maxCol="41017" />
        <drainZone minCol="72406" maxCol="72433" />
      </drainZones>
      <drainZonesShadow>
        <drainZoneShadow minCol="10059" maxCol="10086" />
        <drainZoneShadow minCol="29167" maxCol="29178" />
        <drainZoneShadow minCol="74476" maxCol="74530" />
        <drainZoneShadow minCol="114266" maxCol="114293" />
      </drainZonesShadow>
    </node>
    <node name="CRM1::854535" nid="9480" row="1811" minCol="4041" maxCol="72436" minColSha="5504" maxColSha="155422" color="EX-dark-red">
      <drainZones>
        <drainZone minCol="5971" maxCol="5971" />
        <drainZone minCol="15376" maxCol="15377" />
        <drainZone minCol="41018" maxCol="41018" />
        <drainZone minCol="72434" maxCol="72436" />
      </drainZones>
      <drainZonesShadow>
        <drainZoneShadow minCol="10087" maxCol="10089" />
        <drainZoneShadow minCol="29179" maxCol="29188" />
        <drainZoneShadow minCol="74531" maxCol="74533" />
        <drainZoneShadow minCol="114294" maxCol="114296" />
      </drainZonesShadow>
    </node>
    <node name="RAD3::851613" nid="8239" row="1812" minCol="2393" maxCol="72438" minColSha="2918" maxColSha="145390" color="EX-pale-green">
      <drainZones>
        <drainZone minCol="41019" maxCol="41020" />
        <drainZone minCol="72437" maxCol="72438" />
      </drainZones>
      <drainZonesShadow>
        <drainZoneShadow minCol="10090" maxCol="10090" />
        <drainZoneShadow minCol="29189" maxCol="29189" />
        <drainZoneShadow minCol="74534" maxCol="74537" />
        <drainZoneShadow minCol="114297" maxCol="114298" />
      </drainZonesShadow>
    </node>
    <node name="TAT1::850293" nid="9768" row="1813" minCol="1439" maxCol="72442" minColSha="1617" maxColSha="145599" color="EX-pale-blue">
      <drainZones>
        <drainZone minCol="72439" maxCol="72442" />
      </drainZones>
      <drainZonesShadow>
        <drainZoneShadow minCol="10091" maxCol="10091" />
        <drainZoneShadow minCol="29190" maxCol="29190" />
        <drainZoneShadow minCol="74538" maxCol="74538" />
        <drainZoneShadow minCol="114299" maxCol="114302" />
      </drainZonesShadow>
    </node>
    <node name="ACT1::855821" nid="9139" row="1814" minCol="1075" maxCol="72447" minColSha="1210" maxColSha="145924" color="EX-dark-tan">
      <drainZones>
        <drainZone minCol="5972" maxCol="5982" />
        <drainZone minCol="15378" maxCol="15387" />
        <drainZone minCol="41021" maxCol="41022" />
        <drainZone minCol="72443" maxCol="72447" />
      </drainZones>
      <drainZonesShadow>
        <drainZoneShadow minCol="10092" maxCol="10121" />
        <drainZoneShadow minCol="29191" maxCol="29219" />
        <drainZoneShadow minCol="74539" maxCol="74549" />
        <drainZoneShadow minCol="114303" maxCol="114307" />
      </drainZonesShadow>
    </node>
    <node name="MLC1::852465" nid="10080" row="1815" minCol="587" maxCol="72448" minColSha="619" maxColSha="135986" color="EX-pale-blue-magenta">
      <drainZones>
        <drainZone minCol="5983" maxCol="5983" />
        <drainZone minCol="15388" maxCol="15389" />
        <drainZone minCol="41023" maxCol="41024" />
        <drainZone minCol="72448" maxCol="72448" />
      </drainZones>
      <drainZonesShadow>
        <drainZoneShadow minCol="10122" maxCol="10131" />
        <drainZoneShadow minCol="29220" maxCol="29225" />
        <drainZoneShadow minCol="74550" maxCol="74552" />
        <drainZoneShadow minCol="114308" maxCol="114308" />
      </drainZonesShadow>
    </node>
    <node name="MYO4::855500" nid="9561" row="1816" minCol="588" maxCol="72450" minColSha="620" maxColSha="143966" color="EX-pale-yellow orange">
      <drainZones>
        <drainZone minCol="15390" maxCol="15390" />
        <drainZone minCol="41025" maxCol="41026" />
        <drainZone minCol="72449" maxCol="72450" />
      </drainZones>
      <drainZonesShadow>
        <drainZoneShadow minCol="10132" maxCol="10137" />
        <drainZoneShadow minCol="29226" maxCol="29227" />
        <drainZoneShadow minCol="74553" maxCol="74559" />
        <drainZoneShadow minCol="114309" maxCol="114310" />
      </drainZonesShadow>
    </node>
    <node name="GYP5::854832" nid="8358" row="1817" minCol="1098" maxCol="72451" minColSha="1238" maxColSha="130121" color="EX-medium-magenta">
      <drainZones>
        <drainZone minCol="5984" maxCol="5984" />
        <drainZone minCol="72451" maxCol="72451" />
      </drainZones>
      <drainZonesShadow>
        <drainZoneShadow minCol="10138" maxCol="10139" />
        <drainZoneShadow minCol="29228" maxCol="29228" />
        <drainZoneShadow minCol="74560" maxCol="74566" />
        <drainZoneShadow minCol="114311" maxCol="114311" />
      </drainZonesShadow>
    </node>
    <node name="CNB1::855425" nid="8757" row="1818" minCol="2073" maxCol="72455" minColSha="2461" maxColSha="148077" color="EX-pale-red">
      <drainZones>
        <drainZone minCol="72452" maxCol="72455" />
      </drainZones>
      <drainZonesShadow>
        <drainZoneShadow minCol="10140" maxCol="10140" />
        <drainZoneShadow minCol="29229" maxCol="29229" />
        <drainZoneShadow minCol="74567" maxCol="74567" />
        <drainZoneShadow minCol="114312" maxCol="114315" />
      </drainZonesShadow>
    </node>
    <node name="MYO1::852135" nid="8419" row="1819" minCol="1354" maxCol="72487" minColSha="1507" maxColSha="154655" color="EX-pale-cyan">
      <drainZones>
        <drainZone minCol="41027" maxCol="41031" />
        <drainZone minCol="72456" maxCol="72487" />
      </drainZones>
      <drainZonesShadow>
        <drainZoneShadow minCol="10141" maxCol="10144" />
        <drainZoneShadow minCol="29230" maxCol="29232" />
        <drainZoneShadow minCol="74568" maxCol="74588" />
        <drainZoneShadow minCol="114316" maxCol="114347" />
      </drainZonesShadow>
    </node>
    <node name="MRPS35::856751" nid="9201" row="1820" minCol="630" maxCol="72515" minColSha="667" maxColSha="155786" color="EX-pale-yellow-green">
      <drainZones>
        <drainZone minCol="5985" maxCol="5998" />
        <drainZone minCol="41032" maxCol="41045" />
        <drainZone minCol="72488" maxCol="72515" />
      </drainZones>
      <drainZonesShadow>
        <drainZoneShadow minCol="10145" maxCol="10172" />
        <drainZoneShadow minCol="29233" maxCol="29233" />
        <drainZoneShadow minCol="74589" maxCol="74643" />
        <drainZoneShadow minCol="114348" maxCol="114375" />
      </drainZonesShadow>
    </node>
    <node name="RSM19::856570" nid="9798" row="1821" minCol="631" maxCol="72548" minColSha="668" maxColSha="155917" color="EX-pale-purple">
      <drainZones>
        <drainZone minCol="5999" maxCol="6011" />
        <drainZone minCol="41046" maxCol="41053" />
        <drainZone minCol="72516" maxCol="72548" />
      </drainZones>
      <drainZonesShadow>
        <drainZoneShadow minCol="10173" maxCol="10198" />
        <drainZoneShadow minCol="29234" maxCol="29234" />
        <drainZoneShadow minCol="74644" maxCol="74688" />
        <drainZoneShadow minCol="114376" maxCol="114408" />
      </drainZonesShadow>
    </node>
    <node name="MRPS17::856919" nid="10321" row="1822" minCol="632" maxCol="72573" minColSha="669" maxColSha="154302" color="EX-pale-magenta">
      <drainZones>
        <drainZone minCol="6012" maxCol="6023" />
        <drainZone minCol="41054" maxCol="41062" />
        <drainZone minCol="72549" maxCol="72573" />
      </drainZones>
      <drainZonesShadow>
        <drainZoneShadow minCol="10199" maxCol="10224" />
        <drainZoneShadow minCol="29235" maxCol="29235" />
        <drainZoneShadow minCol="74689" maxCol="74733" />
        <drainZoneShadow minCol="114409" maxCol="114433" />
      </drainZonesShadow>
    </node>
    <node name="MRPS5::853681" nid="8677" row="1823" minCol="633" maxCol="72586" minColSha="670" maxColSha="154272" color="EX-pale-red-orange">
      <drainZones>
        <drainZone minCol="6024" maxCol="6036" />
        <drainZone minCol="41063" maxCol="41068" />
        <drainZone minCol="72574" maxCol="72586" />
      </drainZones>
      <drainZonesShadow>
        <drainZoneShadow minCol="10225" maxCol="10254" />
        <drainZoneShadow minCol="29236" maxCol="29236" />
        <drainZoneShadow minCol="74734" maxCol="74772" />
        <drainZoneShadow minCol="114434" maxCol="114446" />
      </drainZonesShadow>
    </node>
    <node name="MRP21::851531" nid="9951" row="1824" minCol="634" maxCol="72604" minColSha="671" maxColSha="154656" color="EX-blue">
      <drainZones>
        <drainZone minCol="6037" maxCol="6047" />
        <drainZone minCol="41069" maxCol="41072" />
        <drainZone minCol="72587" maxCol="72604" />
      </drainZones>
      <drainZonesShadow>
        <drainZoneShadow minCol="10255" maxCol="10281" />
        <drainZoneShadow minCol="29237" maxCol="29239" />
        <drainZoneShadow minCol="74773" maxCol="74794" />
        <drainZoneShadow minCol="114447" maxCol="114464" />
      </drainZonesShadow>
    </node>
    <node name="MRP4::854485" nid="10347" row="1825" minCol="635" maxCol="72614" minColSha="672" maxColSha="155918" color="EX-orange">
      <drainZones>
        <drainZone minCol="6048" maxCol="6056" />
        <drainZone minCol="15391" maxCol="15391" />
        <drainZone minCol="41073" maxCol="41078" />
        <drainZone minCol="72605" maxCol="72614" />
      </drainZones>
      <drainZonesShadow>
        <drainZoneShadow minCol="10282" maxCol="10309" />
        <drainZoneShadow minCol="29240" maxCol="29241" />
        <drainZoneShadow minCol="74795" maxCol="74823" />
        <drainZoneShadow minCol="114465" maxCol="114474" />
      </drainZonesShadow>
    </node>
    <node name="RSM18::854956" nid="9754" row="1826" minCol="636" maxCol="72625" minColSha="673" maxColSha="154282" color="EX-dark-cyan">
      <drainZones>
        <drainZone minCol="6057" maxCol="6062" />
        <drainZone minCol="15392" maxCol="15392" />
        <drainZone minCol="41079" maxCol="41086" />
        <drainZone minCol="72615" maxCol="72625" />
      </drainZones>
      <drainZonesShadow>
        <drainZoneShadow minCol="10310" maxCol="10331" />
        <drainZoneShadow minCol="29242" maxCol="29244" />
        <drainZoneShadow minCol="74824" maxCol="74855" />
        <drainZoneShadow minCol="114475" maxCol="114485" />
      </drainZonesShadow>
    </node>
    <node name="EHD3::855332" nid="10364" row="1827" minCol="637" maxCol="72638" minColSha="674" maxColSha="154283" color="EX-red">
      <drainZones>
        <drainZone minCol="6063" maxCol="6068" />
        <drainZone minCol="15393" maxCol="15393" />
        <drainZone minCol="41087" maxCol="41091" />
        <drainZone minCol="72626" maxCol="72638" />
      </drainZones>
      <drainZonesShadow>
        <drainZoneShadow minCol="10332" maxCol="10351" />
        <drainZoneShadow minCol="29245" maxCol="29247" />
        <drainZoneShadow minCol="74856" maxCol="74880" />
        <drainZoneShadow minCol="114486" maxCol="114498" />
      </drainZonesShadow>
    </node>
    <node name="MRP51::852093" nid="9216" row="1828" minCol="1857" maxCol="72649" minColSha="2172" maxColSha="154255" color="EX-dark-orange">
      <drainZones>
        <drainZone minCol="6069" maxCol="6072" />
        <drainZone minCol="15394" maxCol="15396" />
        <drainZone minCol="41092" maxCol="41095" />
        <drainZone minCol="72639" maxCol="72649" />
      </drainZones>
      <drainZonesShadow>
        <drainZoneShadow minCol="10352" maxCol="10367" />
        <drainZoneShadow minCol="29248" maxCol="29261" />
        <drainZoneShadow minCol="74881" maxCol="74898" />
        <drainZoneShadow minCol="114499" maxCol="114509" />
      </drainZonesShadow>
    </node>
    <node name="RSM7::855281" nid="9424" row="1829" minCol="638" maxCol="72660" minColSha="675" maxColSha="154292" color="EX-dark-gray-purple">
      <drainZones>
        <drainZone minCol="6073" maxCol="6077" />
        <drainZone minCol="15397" maxCol="15398" />
        <drainZone minCol="41096" maxCol="41099" />
        <drainZone minCol="72650" maxCol="72660" />
      </drainZones>
      <drainZonesShadow>
        <drainZoneShadow minCol="10368" maxCol="10393" />
        <drainZoneShadow minCol="29262" maxCol="29267" />
        <drainZoneShadow minCol="74899" maxCol="74911" />
        <drainZoneShadow minCol="114510" maxCol="114520" />
      </drainZonesShadow>
    </node>
    <node name="RSM24::850528" nid="9799" row="1830" minCol="1446" maxCol="72664" minColSha="1626" maxColSha="155104" color="EX-cyan">
      <drainZones>
        <drainZone minCol="6078" maxCol="6079" />
        <drainZone minCol="15399" maxCol="15401" />
        <drainZone minCol="41100" maxCol="41103" />
        <drainZone minCol="72661" maxCol="72664" />
      </drainZones>
      <drainZonesShadow>
        <drainZoneShadow minCol="10394" maxCol="10417" />
        <drainZoneShadow minCol="29268" maxCol="29276" />
        <drainZoneShadow minCol="74912" maxCol="74929" />
        <drainZoneShadow minCol="114521" maxCol="114524" />
      </drainZonesShadow>
    </node>
    <node name="FYV4::856312" nid="10070" row="1831" minCol="1860" maxCol="72670" minColSha="2175" maxColSha="154117" color="EX-yellow-orange">
      <drainZones>
        <drainZone minCol="6080" maxCol="6081" />
        <drainZone minCol="41104" maxCol="41108" />
        <drainZone minCol="72665" maxCol="72670" />
      </drainZones>
      <drainZonesShadow>
        <drainZoneShadow minCol="10418" maxCol="10427" />
        <drainZoneShadow minCol="29277" maxCol="29277" />
        <drainZoneShadow minCol="74930" maxCol="74966" />
        <drainZoneShadow minCol="114525" maxCol="114530" />
      </drainZonesShadow>
    </node>
    <node name="MRPS28::853227" nid="10365" row="1832" minCol="639" maxCol="72679" minColSha="676" maxColSha="155125" color="EX-pure-blue">
      <drainZones>
        <drainZone minCol="6082" maxCol="6082" />
        <drainZone minCol="15402" maxCol="15403" />
        <drainZone minCol="41109" maxCol="41111" />
        <drainZone minCol="72671" maxCol="72679" />
      </drainZones>
      <drainZonesShadow>
        <drainZoneShadow minCol="10428" maxCol="10451" />
        <drainZoneShadow minCol="29278" maxCol="29283" />
        <drainZoneShadow minCol="74967" maxCol="74979" />
        <drainZoneShadow minCol="114531" maxCol="114539" />
      </drainZonesShadow>
    </node>
    <node name="RSM26::854330" nid="9164" row="1833" minCol="1862" maxCol="72684" minColSha="2177" maxColSha="150996" color="EX-dark-yellow-green">
      <drainZones>
        <drainZone minCol="15404" maxCol="15405" />
        <drainZone minCol="41112" maxCol="41115" />
        <drainZone minCol="72680" maxCol="72684" />
      </drainZones>
      <drainZonesShadow>
        <drainZoneShadow minCol="10452" maxCol="10470" />
        <drainZoneShadow minCol="29284" maxCol="29294" />
        <drainZoneShadow minCol="74980" maxCol="74995" />
        <drainZoneShadow minCol="114540" maxCol="114544" />
      </drainZonesShadow>
    </node>
    <node name="RSM23::854960" nid="10323" row="1834" minCol="1863" maxCol="72688" minColSha="2178" maxColSha="154177" color="EX-dark-magenta">
      <drainZones>
        <drainZone minCol="15406" maxCol="15406" />
        <drainZone minCol="41116" maxCol="41118" />
        <drainZone minCol="72685" maxCol="72688" />
      </drainZones>
      <drainZonesShadow>
        <drainZoneShadow minCol="10471" maxCol="10489" />
        <drainZoneShadow minCol="29295" maxCol="29305" />
        <drainZoneShadow minCol="74996" maxCol="75010" />
        <drainZoneShadow minCol="114545" maxCol="114548" />
      </drainZonesShadow>
    </node>
    <node name="MRPS16::852449" nid="9227" row="1835" minCol="640" maxCol="72689" minColSha="677" maxColSha="127812" color="EX-dark-green">
      <drainZones>
        <drainZone minCol="41119" maxCol="41121" />
        <drainZone minCol="72689" maxCol="72689" />
      </drainZones>
      <drainZonesShadow>
        <drainZoneShadow minCol="10490" maxCol="10506" />
        <drainZoneShadow minCol="29306" maxCol="29315" />
        <drainZoneShadow minCol="75011" maxCol="75017" />
        <drainZoneShadow minCol="114549" maxCol="114549" />
      </drainZonesShadow>
    </node>
    <node name="YNR036C::852966" nid="8691" row="1836" minCol="641" maxCol="72691" minColSha="678" maxColSha="155919" color="EX-blue-magenta">
      <drainZones>
        <drainZone minCol="72690" maxCol="72691" />
      </drainZones>
      <drainZonesShadow>
        <drainZoneShadow minCol="10507" maxCol="10514" />
        <drainZoneShadow minCol="29316" maxCol="29317" />
        <drainZoneShadow minCol="75018" maxCol="75025" />
        <drainZoneShadow minCol="114550" maxCol="114551" />
      </drainZonesShadow>
    </node>
    <node name="RPT5::853713" nid="9808" row="1837" minCol="1243" maxCol="72693" minColSha="1395" maxColSha="149638" color="EX-yellow-green">
      <drainZones>
        <drainZone minCol="6083" maxCol="6095" />
        <drainZone minCol="15407" maxCol="15412" />
        <drainZone minCol="72692" maxCol="72693" />
      </drainZones>
      <drainZonesShadow>
        <drainZoneShadow minCol="10515" maxCol="10531" />
        <drainZoneShadow minCol="29318" maxCol="29330" />
        <drainZoneShadow minCol="75026" maxCol="75035" />
        <drainZoneShadow minCol="114552" maxCol="114553" />
      </drainZonesShadow>
    </node>
    <node name="PRP24::850896" nid="8512" row="1838" minCol="4216" maxCol="72695" minColSha="5808" maxColSha="143278" color="EX-magenta">
      <drainZones>
        <drainZone minCol="6096" maxCol="6098" />
        <drainZone minCol="15413" maxCol="15418" />
        <drainZone minCol="41122" maxCol="41122" />
        <drainZone minCol="72694" maxCol="72695" />
      </drainZones>
      <drainZonesShadow>
        <drainZoneShadow minCol="10532" maxCol="10536" />
        <drainZoneShadow minCol="29331" maxCol="29344" />
        <drainZoneShadow minCol="75036" maxCol="75046" />
        <drainZoneShadow minCol="114554" maxCol="114555" />
      </drainZonesShadow>
    </node>
    <node name="NAB3::854292" nid="8545" row="1839" minCol="1139" maxCol="72697" minColSha="1287" maxColSha="150112" color="EX-green">
      <drainZones>
        <drainZone minCol="6099" maxCol="6099" />
        <drainZone minCol="15419" maxCol="15420" />
        <drainZone minCol="72696" maxCol="72697" />
      </drainZones>
      <drainZonesShadow>
        <drainZoneShadow minCol="10537" maxCol="10540" />
        <drainZoneShadow minCol="29345" maxCol="29354" />
        <drainZoneShadow minCol="75047" maxCol="75051" />
        <drainZoneShadow minCol="114556" maxCol="114557" />
      </drainZonesShadow>
    </node>
    <node name="FLC2::854173" nid="10415" row="1840" minCol="2565" maxCol="72699" minColSha="3151" maxColSha="153567" color="EX-yellow">
      <drainZones>
        <drainZone minCol="72698" maxCol="72699" />
      </drainZones>
      <drainZonesShadow>
        <drainZoneShadow minCol="10541" maxCol="10541" />
        <drainZoneShadow minCol="29355" maxCol="29356" />
        <drainZoneShadow minCol="75052" maxCol="75054" />
        <drainZoneShadow minCol="114558" maxCol="114559" />
      </drainZonesShadow>
    </node>
    <node name="MDM10::855636" nid="9075" row="1841" minCol="664" maxCol="72713" minColSha="711" maxColSha="155638" color="EX-purple">
      <drainZones>
        <drainZone minCol="41123" maxCol="41128" />
        <drainZone minCol="72700" maxCol="72713" />
      </drainZones>
      <drainZonesShadow>
        <drainZoneShadow minCol="10542" maxCol="10542" />
        <drainZoneShadow minCol="29357" maxCol="29357" />
        <drainZoneShadow minCol="75055" maxCol="75092" />
        <drainZoneShadow minCol="114560" maxCol="114573" />
      </drainZonesShadow>
    </node>
    <node name="GIM5::855699" nid="9182" row="1842" minCol="667" maxCol="72716" minColSha="718" maxColSha="149363" color="EX-dark-purple">
      <drainZones>
        <drainZone minCol="6100" maxCol="6101" />
        <drainZone minCol="41129" maxCol="41129" />
        <drainZone minCol="72714" maxCol="72716" />
      </drainZones>
      <drainZonesShadow>
        <drainZoneShadow minCol="10543" maxCol="10546" />
        <drainZoneShadow minCol="29358" maxCol="29358" />
        <drainZoneShadow minCol="75093" maxCol="75098" />
        <drainZoneShadow minCol="114574" maxCol="114576" />
      </drainZonesShadow>
    </node>
    <node name="PFD1::855624" nid="8636" row="1843" minCol="668" maxCol="72717" minColSha="719" maxColSha="154996" color="EX-dark-red">
      <drainZones>
        <drainZone minCol="6102" maxCol="6102" />
        <drainZone minCol="41130" maxCol="41130" />
        <drainZone minCol="72717" maxCol="72717" />
      </drainZones>
      <drainZonesShadow>
        <drainZoneShadow minCol="10547" maxCol="10550" />
        <drainZoneShadow minCol="29359" maxCol="29359" />
        <drainZoneShadow minCol="75099" maxCol="75104" />
        <drainZoneShadow minCol="114577" maxCol="114577" />
      </drainZonesShadow>
    </node>
    <node name="GIM3::855668" nid="9927" row="1844" minCol="6101" maxCol="72718" minColSha="10546" maxColSha="123853" color="EX-pale-green">
      <drainZones>
        <drainZone minCol="72718" maxCol="72718" />
      </drainZones>
      <drainZonesShadow>
        <drainZoneShadow minCol="10551" maxCol="10552" />
        <drainZoneShadow minCol="29360" maxCol="29362" />
        <drainZoneShadow minCol="75105" maxCol="75108" />
        <drainZoneShadow minCol="114578" maxCol="114578" />
      </drainZonesShadow>
    </node>
    <node name="PIL1::856388" nid="10081" row="1845" minCol="690" maxCol="72720" minColSha="742" maxColSha="146895" color="EX-pale-blue">
      <drainZones>
        <drainZone minCol="15421" maxCol="15422" />
        <drainZone minCol="41131" maxCol="41133" />
        <drainZone minCol="72719" maxCol="72720" />
      </drainZones>
      <drainZonesShadow>
        <drainZoneShadow minCol="10553" maxCol="10555" />
        <drainZoneShadow minCol="29363" maxCol="29370" />
        <drainZoneShadow minCol="75109" maxCol="75188" />
        <drainZoneShadow minCol="114579" maxCol="114580" />
      </drainZonesShadow>
    </node>
    <node name="DHH1::853036" nid="10437" row="1846" minCol="1125" maxCol="72732" minColSha="1272" maxColSha="155639" color="EX-dark-tan">
      <drainZones>
        <drainZone minCol="6103" maxCol="6111" />
        <drainZone minCol="15423" maxCol="15424" />
        <drainZone minCol="41134" maxCol="41138" />
        <drainZone minCol="72721" maxCol="72732" />
      </drainZones>
      <drainZonesShadow>
        <drainZoneShadow minCol="10556" maxCol="10577" />
        <drainZoneShadow minCol="29371" maxCol="29376" />
        <drainZoneShadow minCol="75189" maxCol="75211" />
        <drainZoneShadow minCol="114581" maxCol="114592" />
      </drainZonesShadow>
    </node>
    <node name="LSM4::855362" nid="10253" row="1847" minCol="1126" maxCol="72740" minColSha="1273" maxColSha="155115" color="EX-pale-blue-magenta">
      <drainZones>
        <drainZone minCol="6112" maxCol="6118" />
        <drainZone minCol="41139" maxCol="41140" />
        <drainZone minCol="72733" maxCol="72740" />
      </drainZones>
      <drainZonesShadow>
        <drainZoneShadow minCol="10578" maxCol="10600" />
        <drainZoneShadow minCol="29377" maxCol="29377" />
        <drainZoneShadow minCol="75212" maxCol="75242" />
        <drainZoneShadow minCol="114593" maxCol="114600" />
      </drainZonesShadow>
    </node>
    <node name="YRA1::853723" nid="9180" row="1848" minCol="691" maxCol="72754" minColSha="743" maxColSha="155028" color="EX-pale-yellow orange">
      <drainZones>
        <drainZone minCol="6119" maxCol="6123" />
        <drainZone minCol="15425" maxCol="15430" />
        <drainZone minCol="41141" maxCol="41141" />
        <drainZone minCol="72741" maxCol="72754" />
      </drainZones>
      <drainZonesShadow>
        <drainZoneShadow minCol="10601" maxCol="10609" />
        <drainZoneShadow minCol="29378" maxCol="29405" />
        <drainZoneShadow minCol="75243" maxCol="75254" />
        <drainZoneShadow minCol="114601" maxCol="114614" />
      </drainZonesShadow>
    </node>
    <node name="PAT1::851339" nid="9658" row="1849" minCol="1127" maxCol="72768" minColSha="1274" maxColSha="153099" color="EX-medium-magenta">
      <drainZones>
        <drainZone minCol="6124" maxCol="6127" />
        <drainZone minCol="15431" maxCol="15434" />
        <drainZone minCol="41142" maxCol="41149" />
        <drainZone minCol="72755" maxCol="72768" />
      </drainZones>
      <drainZonesShadow>
        <drainZoneShadow minCol="10610" maxCol="10620" />
        <drainZoneShadow minCol="29406" maxCol="29420" />
        <drainZoneShadow minCol="75255" maxCol="75276" />
        <drainZoneShadow minCol="114615" maxCol="114628" />
      </drainZonesShadow>
    </node>
    <node name="SNU66::853168" nid="10298" row="1850" minCol="1128" maxCol="72771" minColSha="1275" maxColSha="149982" color="EX-pale-red">
      <drainZones>
        <drainZone minCol="6128" maxCol="6133" />
        <drainZone minCol="15435" maxCol="15442" />
        <drainZone minCol="41150" maxCol="41151" />
        <drainZone minCol="72769" maxCol="72771" />
      </drainZones>
      <drainZonesShadow>
        <drainZoneShadow minCol="10621" maxCol="10641" />
        <drainZoneShadow minCol="29421" maxCol="29439" />
        <drainZoneShadow minCol="75277" maxCol="75295" />
        <drainZoneShadow minCol="114629" maxCol="114631" />
      </drainZonesShadow>
    </node>
    <node name="ENT3::856544" nid="10214" row="1851" minCol="5157" maxCol="72773" minColSha="7541" maxColSha="155018" color="EX-pale-cyan">
      <drainZones>
        <drainZone minCol="72772" maxCol="72773" />
      </drainZones>
      <drainZonesShadow>
        <drainZoneShadow minCol="10642" maxCol="10642" />
        <drainZoneShadow minCol="29440" maxCol="29440" />
        <drainZoneShadow minCol="75296" maxCol="75347" />
        <drainZoneShadow minCol="114632" maxCol="114633" />
      </drainZonesShadow>
    </node>
    <node name="LSM2::856218" nid="9230" row="1852" minCol="1129" maxCol="72781" minColSha="1276" maxColSha="154327" color="EX-pale-yellow-green">
      <drainZones>
        <drainZone minCol="6134" maxCol="6138" />
        <drainZone minCol="15443" maxCol="15443" />
        <drainZone minCol="41152" maxCol="41154" />
        <drainZone minCol="72774" maxCol="72781" />
      </drainZones>
      <drainZonesShadow>
        <drainZoneShadow minCol="10643" maxCol="10664" />
        <drainZoneShadow minCol="29441" maxCol="29448" />
        <drainZoneShadow minCol="75348" maxCol="75362" />
        <drainZoneShadow minCol="114634" maxCol="114641" />
      </drainZonesShadow>
    </node>
    <node name="PRP3::854328" nid="9051" row="1853" minCol="1130" maxCol="72784" minColSha="1277" maxColSha="133639" color="EX-pale-purple">
      <drainZones>
        <drainZone minCol="6139" maxCol="6142" />
        <drainZone minCol="15444" maxCol="15449" />
        <drainZone minCol="41155" maxCol="41155" />
        <drainZone minCol="72782" maxCol="72784" />
      </drainZones>
      <drainZonesShadow>
        <drainZoneShadow minCol="10665" maxCol="10685" />
        <drainZoneShadow minCol="29449" maxCol="29468" />
        <drainZoneShadow minCol="75363" maxCol="75369" />
        <drainZoneShadow minCol="114642" maxCol="114644" />
      </drainZonesShadow>
    </node>
    <node name="LSM6::850541" nid="10366" row="1854" minCol="1131" maxCol="72787" minColSha="1278" maxColSha="138983" color="EX-pale-magenta">
      <drainZones>
        <drainZone minCol="15450" maxCol="15453" />
        <drainZone minCol="41156" maxCol="41157" />
        <drainZone minCol="72785" maxCol="72787" />
      </drainZones>
      <drainZonesShadow>
        <drainZoneShadow minCol="10686" maxCol="10699" />
        <drainZoneShadow minCol="29469" maxCol="29482" />
        <drainZoneShadow minCol="75370" maxCol="75387" />
        <drainZoneShadow minCol="114645" maxCol="114647" />
      </drainZonesShadow>
    </node>
    <node name="LSM5::855959" nid="10254" row="1855" minCol="2921" maxCol="72791" minColSha="3764" maxColSha="146457" color="EX-pale-red-orange">
      <drainZones>
        <drainZone minCol="6143" maxCol="6143" />
        <drainZone minCol="15454" maxCol="15454" />
        <drainZone minCol="41158" maxCol="41158" />
        <drainZone minCol="72788" maxCol="72791" />
      </drainZones>
      <drainZonesShadow>
        <drainZoneShadow minCol="10700" maxCol="10708" />
        <drainZoneShadow minCol="29483" maxCol="29494" />
        <drainZoneShadow minCol="75388" maxCol="75394" />
        <drainZoneShadow minCol="114648" maxCol="114651" />
      </drainZonesShadow>
    </node>
    <node name="LSM3::853629" nid="8511" row="1856" minCol="5930" maxCol="72792" minColSha="9901" maxColSha="150066" color="EX-blue">
      <drainZones>
        <drainZone minCol="72792" maxCol="72792" />
      </drainZones>
      <drainZonesShadow>
        <drainZoneShadow minCol="10709" maxCol="10714" />
        <drainZoneShadow minCol="29495" maxCol="29500" />
        <drainZoneShadow minCol="75395" maxCol="75402" />
        <drainZoneShadow minCol="114652" maxCol="114652" />
      </drainZonesShadow>
    </node>
    <node name="NSR1::851073" nid="8449" row="1857" minCol="2739" maxCol="72796" minColSha="3409" maxColSha="146500" color="EX-orange">
      <drainZones>
        <drainZone minCol="72793" maxCol="72796" />
      </drainZones>
      <drainZonesShadow>
        <drainZoneShadow minCol="10715" maxCol="10716" />
        <drainZoneShadow minCol="29501" maxCol="29505" />
        <drainZoneShadow minCol="75403" maxCol="75407" />
        <drainZoneShadow minCol="114653" maxCol="114656" />
      </drainZonesShadow>
    </node>
    <node name="DCP2::852734" nid="10141" row="1858" minCol="2165" maxCol="72799" minColSha="2589" maxColSha="154384" color="EX-dark-cyan">
      <drainZones>
        <drainZone minCol="72797" maxCol="72799" />
      </drainZones>
      <drainZonesShadow>
        <drainZoneShadow minCol="10717" maxCol="10717" />
        <drainZoneShadow minCol="29506" maxCol="29509" />
        <drainZoneShadow minCol="75408" maxCol="75408" />
        <drainZoneShadow minCol="114657" maxCol="114659" />
      </drainZonesShadow>
    </node>
    <node name="SAC6::855173" nid="9972" row="1859" minCol="2965" maxCol="72803" minColSha="3863" maxColSha="145727" color="EX-red">
      <drainZones>
        <drainZone minCol="15455" maxCol="15455" />
        <drainZone minCol="41159" maxCol="41159" />
        <drainZone minCol="72800" maxCol="72803" />
      </drainZones>
      <drainZonesShadow>
        <drainZoneShadow minCol="10718" maxCol="10720" />
        <drainZoneShadow minCol="29510" maxCol="29512" />
        <drainZoneShadow minCol="75409" maxCol="75487" />
        <drainZoneShadow minCol="114660" maxCol="114663" />
      </drainZonesShadow>
    </node>
    <node name="RPL9B::853409" nid="10320" row="1860" minCol="3333" maxCol="72830" minColSha="4328" maxColSha="154095" color="EX-dark-orange">
      <drainZones>
        <drainZone minCol="41160" maxCol="41162" />
        <drainZone minCol="72804" maxCol="72830" />
      </drainZones>
      <drainZonesShadow>
        <drainZoneShadow minCol="10721" maxCol="10724" />
        <drainZoneShadow minCol="29513" maxCol="29518" />
        <drainZoneShadow minCol="75488" maxCol="75520" />
        <drainZoneShadow minCol="114664" maxCol="114690" />
      </drainZonesShadow>
    </node>
    <node name="POR1::851386" nid="9793" row="1861" minCol="2030" maxCol="72832" minColSha="2407" maxColSha="134945" color="EX-dark-gray-purple">
      <drainZones>
        <drainZone minCol="6144" maxCol="6144" />
        <drainZone minCol="72831" maxCol="72832" />
      </drainZones>
      <drainZonesShadow>
        <drainZoneShadow minCol="10725" maxCol="10728" />
        <drainZoneShadow minCol="29519" maxCol="29522" />
        <drainZoneShadow minCol="75521" maxCol="75526" />
        <drainZoneShadow minCol="114691" maxCol="114692" />
      </drainZonesShadow>
    </node>
    <node name="MNN10::851678" nid="9550" row="1862" minCol="2000" maxCol="72853" minColSha="2374" maxColSha="155062" color="EX-cyan">
      <drainZones>
        <drainZone minCol="6145" maxCol="6146" />
        <drainZone minCol="41163" maxCol="41165" />
        <drainZone minCol="72833" maxCol="72853" />
      </drainZones>
      <drainZonesShadow>
        <drainZoneShadow minCol="10729" maxCol="10736" />
        <drainZoneShadow minCol="29523" maxCol="29526" />
        <drainZoneShadow minCol="75527" maxCol="75588" />
        <drainZoneShadow minCol="114693" maxCol="114713" />
      </drainZonesShadow>
    </node>
    <node name="HTB2::851064" nid="8908" row="1863" minCol="5666" maxCol="72875" minColSha="9278" maxColSha="154096" color="EX-yellow-orange">
      <drainZones>
        <drainZone minCol="6147" maxCol="6151" />
        <drainZone minCol="15456" maxCol="15458" />
        <drainZone minCol="41166" maxCol="41169" />
        <drainZone minCol="72854" maxCol="72875" />
      </drainZones>
      <drainZonesShadow>
        <drainZoneShadow minCol="10737" maxCol="10742" />
        <drainZoneShadow minCol="29527" maxCol="29531" />
        <drainZoneShadow minCol="75589" maxCol="75616" />
        <drainZoneShadow minCol="114714" maxCol="114735" />
      </drainZonesShadow>
    </node>
    <node name="RNA14::854622" nid="8955" row="1864" minCol="4646" maxCol="72884" minColSha="6619" maxColSha="156017" color="EX-pure-blue">
      <drainZones>
        <drainZone minCol="6152" maxCol="6154" />
        <drainZone minCol="15459" maxCol="15460" />
        <drainZone minCol="41170" maxCol="41170" />
        <drainZone minCol="72876" maxCol="72884" />
      </drainZones>
      <drainZonesShadow>
        <drainZoneShadow minCol="10743" maxCol="10753" />
        <drainZoneShadow minCol="29532" maxCol="29537" />
        <drainZoneShadow minCol="75617" maxCol="75622" />
        <drainZoneShadow minCol="114736" maxCol="114744" />
      </drainZonesShadow>
    </node>
    <node name="MRPL24::852982" nid="9786" row="1865" minCol="1256" maxCol="72906" minColSha="1408" maxColSha="155339" color="EX-dark-yellow-green">
      <drainZones>
        <drainZone minCol="6155" maxCol="6178" />
        <drainZone minCol="15461" maxCol="15461" />
        <drainZone minCol="41171" maxCol="41180" />
        <drainZone minCol="72885" maxCol="72906" />
      </drainZones>
      <drainZonesShadow>
        <drainZoneShadow minCol="10754" maxCol="10781" />
        <drainZoneShadow minCol="29538" maxCol="29538" />
        <drainZoneShadow minCol="75623" maxCol="75706" />
        <drainZoneShadow minCol="114745" maxCol="114766" />
      </drainZonesShadow>
    </node>
    <node name="MRPL4::855884" nid="9238" row="1866" minCol="2277" maxCol="72914" minColSha="2778" maxColSha="155525" color="EX-dark-magenta">
      <drainZones>
        <drainZone minCol="6179" maxCol="6200" />
        <drainZone minCol="15462" maxCol="15466" />
        <drainZone minCol="41181" maxCol="41183" />
        <drainZone minCol="72907" maxCol="72914" />
      </drainZones>
      <drainZonesShadow>
        <drainZoneShadow minCol="10782" maxCol="10811" />
        <drainZoneShadow minCol="29539" maxCol="29545" />
        <drainZoneShadow minCol="75707" maxCol="75768" />
        <drainZoneShadow minCol="114767" maxCol="114774" />
      </drainZonesShadow>
    </node>
    <node name="MRPL17::850298" nid="9259" row="1867" minCol="4725" maxCol="72924" minColSha="6737" maxColSha="154958" color="EX-dark-green">
      <drainZones>
        <drainZone minCol="6201" maxCol="6218" />
        <drainZone minCol="15467" maxCol="15470" />
        <drainZone minCol="41184" maxCol="41193" />
        <drainZone minCol="72915" maxCol="72924" />
      </drainZones>
      <drainZonesShadow>
        <drainZoneShadow minCol="10812" maxCol="10835" />
        <drainZoneShadow minCol="29546" maxCol="29551" />
        <drainZoneShadow minCol="75769" maxCol="75831" />
        <drainZoneShadow minCol="114775" maxCol="114784" />
      </drainZonesShadow>
    </node>
    <node name="AMN1::852549" nid="8329" row="1868" minCol="4856" maxCol="72939" minColSha="6959" maxColSha="152276" color="EX-blue-magenta">
      <drainZones>
        <drainZone minCol="6219" maxCol="6219" />
        <drainZone minCol="15471" maxCol="15471" />
        <drainZone minCol="41194" maxCol="41211" />
        <drainZone minCol="72925" maxCol="72939" />
      </drainZones>
      <drainZonesShadow>
        <drainZoneShadow minCol="10836" maxCol="10837" />
        <drainZoneShadow minCol="29552" maxCol="29552" />
        <drainZoneShadow minCol="75832" maxCol="75914" />
        <drainZoneShadow minCol="114785" maxCol="114799" />
      </drainZonesShadow>
    </node>
    <node name="ATG26::851407" nid="10569" row="1869" minCol="2896" maxCol="72948" minColSha="3737" maxColSha="152021" color="EX-yellow-green">
      <drainZones>
        <drainZone minCol="6220" maxCol="6225" />
        <drainZone minCol="41212" maxCol="41222" />
        <drainZone minCol="72940" maxCol="72948" />
      </drainZones>
      <drainZonesShadow>
        <drainZoneShadow minCol="10838" maxCol="10848" />
        <drainZoneShadow minCol="29553" maxCol="29553" />
        <drainZoneShadow minCol="75915" maxCol="75981" />
        <drainZoneShadow minCol="114800" maxCol="114808" />
      </drainZonesShadow>
    </node>
    <node name="MRPL13::852282" nid="8529" row="1870" minCol="4727" maxCol="72955" minColSha="6739" maxColSha="148723" color="EX-magenta">
      <drainZones>
        <drainZone minCol="6226" maxCol="6243" />
        <drainZone minCol="15472" maxCol="15474" />
        <drainZone minCol="41223" maxCol="41225" />
        <drainZone minCol="72949" maxCol="72955" />
      </drainZones>
      <drainZonesShadow>
        <drainZoneShadow minCol="10849" maxCol="10873" />
        <drainZoneShadow minCol="29554" maxCol="29557" />
        <drainZoneShadow minCol="75982" maxCol="76032" />
        <drainZoneShadow minCol="114809" maxCol="114815" />
      </drainZonesShadow>
    </node>
    <node name="GCN3::851969" nid="10290" row="1871" minCol="5472" maxCol="72962" minColSha="8507" maxColSha="155029" color="EX-green">
      <drainZones>
        <drainZone minCol="6244" maxCol="6246" />
        <drainZone minCol="15475" maxCol="15476" />
        <drainZone minCol="41226" maxCol="41231" />
        <drainZone minCol="72956" maxCol="72962" />
      </drainZones>
      <drainZonesShadow>
        <drainZoneShadow minCol="10874" maxCol="10879" />
        <drainZoneShadow minCol="29558" maxCol="29561" />
        <drainZoneShadow minCol="76033" maxCol="76084" />
        <drainZoneShadow minCol="114816" maxCol="114822" />
      </drainZonesShadow>
    </node>
    <node name="MRPL28::851893" nid="8474" row="1872" minCol="3700" maxCol="72964" minColSha="4924" maxColSha="154997" color="EX-yellow">
      <drainZones>
        <drainZone minCol="6247" maxCol="6255" />
        <drainZone minCol="15477" maxCol="15487" />
        <drainZone minCol="41232" maxCol="41232" />
        <drainZone minCol="72963" maxCol="72964" />
      </drainZones>
      <drainZonesShadow>
        <drainZoneShadow minCol="10880" maxCol="10897" />
        <drainZoneShadow minCol="29562" maxCol="29576" />
        <drainZoneShadow minCol="76085" maxCol="76111" />
        <drainZoneShadow minCol="114823" maxCol="114824" />
      </drainZonesShadow>
    </node>
    <node name="MRPL44::855790" nid="8526" row="1873" minCol="3701" maxCol="72965" minColSha="4925" maxColSha="122958" color="EX-purple">
      <drainZones>
        <drainZone minCol="6256" maxCol="6259" />
        <drainZone minCol="15488" maxCol="15492" />
        <drainZone minCol="41233" maxCol="41233" />
        <drainZone minCol="72965" maxCol="72965" />
      </drainZones>
      <drainZonesShadow>
        <drainZoneShadow minCol="10898" maxCol="10909" />
        <drainZoneShadow minCol="29577" maxCol="29581" />
        <drainZoneShadow minCol="76112" maxCol="76138" />
        <drainZoneShadow minCol="114825" maxCol="114825" />
      </drainZonesShadow>
    </node>
    <node name="RPA135::855936" nid="9306" row="1874" minCol="3989" maxCol="72968" minColSha="5429" maxColSha="155614" color="EX-dark-purple">
      <drainZones>
        <drainZone minCol="6260" maxCol="6262" />
        <drainZone minCol="15493" maxCol="15501" />
        <drainZone minCol="41234" maxCol="41235" />
        <drainZone minCol="72966" maxCol="72968" />
      </drainZones>
      <drainZonesShadow>
        <drainZoneShadow minCol="10910" maxCol="10914" />
        <drainZoneShadow minCol="29582" maxCol="29610" />
        <drainZoneShadow minCol="76139" maxCol="76144" />
        <drainZoneShadow minCol="114826" maxCol="114828" />
      </drainZonesShadow>
    </node>
    <node name="MPE1::853009" nid="8627" row="1875" minCol="4647" maxCol="72973" minColSha="6620" maxColSha="155943" color="EX-dark-red">
      <drainZones>
        <drainZone minCol="6263" maxCol="6264" />
        <drainZone minCol="15502" maxCol="15502" />
        <drainZone minCol="72969" maxCol="72973" />
      </drainZones>
      <drainZonesShadow>
        <drainZoneShadow minCol="10915" maxCol="10923" />
        <drainZoneShadow minCol="29611" maxCol="29617" />
        <drainZoneShadow minCol="76145" maxCol="76146" />
        <drainZoneShadow minCol="114829" maxCol="114833" />
      </drainZonesShadow>
    </node>
    <node name="MED2::850598" nid="8241" row="1876" minCol="1558" maxCol="72987" minColSha="1794" maxColSha="145169" color="EX-pale-green">
      <drainZones>
        <drainZone minCol="6265" maxCol="6277" />
        <drainZone minCol="15503" maxCol="15504" />
        <drainZone minCol="41236" maxCol="41243" />
        <drainZone minCol="72974" maxCol="72987" />
      </drainZones>
      <drainZonesShadow>
        <drainZoneShadow minCol="10924" maxCol="10943" />
        <drainZoneShadow minCol="29618" maxCol="29620" />
        <drainZoneShadow minCol="76147" maxCol="76190" />
        <drainZoneShadow minCol="114834" maxCol="114847" />
      </drainZonesShadow>
    </node>
    <node name="APL2::851143" nid="10178" row="1877" minCol="2659" maxCol="73011" minColSha="3293" maxColSha="155607" color="EX-pale-blue">
      <drainZones>
        <drainZone minCol="6278" maxCol="6279" />
        <drainZone minCol="41244" maxCol="41246" />
        <drainZone minCol="72988" maxCol="73011" />
      </drainZones>
      <drainZonesShadow>
        <drainZoneShadow minCol="10944" maxCol="10948" />
        <drainZoneShadow minCol="29621" maxCol="29621" />
        <drainZoneShadow minCol="76191" maxCol="76222" />
        <drainZoneShadow minCol="114848" maxCol="114871" />
      </drainZonesShadow>
    </node>
    <node name="YOR1::852483" nid="10067" row="1878" minCol="3867" maxCol="73012" minColSha="5262" maxColSha="125712" color="EX-dark-tan">
      <drainZones>
        <drainZone minCol="73012" maxCol="73012" />
      </drainZones>
      <drainZonesShadow>
        <drainZoneShadow minCol="10949" maxCol="10949" />
        <drainZoneShadow minCol="29622" maxCol="29624" />
        <drainZoneShadow minCol="76223" maxCol="76227" />
        <drainZoneShadow minCol="114872" maxCol="114872" />
      </drainZonesShadow>
    </node>
    <node name="IPI1::852916" nid="9644" row="1879" minCol="1036" maxCol="73015" minColSha="1162" maxColSha="150967" color="EX-pale-blue-magenta">
      <drainZones>
        <drainZone minCol="73013" maxCol="73015" />
      </drainZones>
      <drainZonesShadow>
        <drainZoneShadow minCol="10950" maxCol="10954" />
        <drainZoneShadow minCol="29625" maxCol="29637" />
        <drainZoneShadow minCol="76228" maxCol="76230" />
        <drainZoneShadow minCol="114873" maxCol="114875" />
      </drainZonesShadow>
    </node>
    <node name="ZUO1::856135" nid="8562" row="1880" minCol="1273" maxCol="73017" minColSha="1425" maxColSha="141785" color="EX-pale-yellow orange">
      <drainZones>
        <drainZone minCol="6280" maxCol="6280" />
        <drainZone minCol="15505" maxCol="15506" />
        <drainZone minCol="73016" maxCol="73017" />
      </drainZones>
      <drainZonesShadow>
        <drainZoneShadow minCol="10955" maxCol="10959" />
        <drainZoneShadow minCol="29638" maxCol="29653" />
        <drainZoneShadow minCol="76231" maxCol="76236" />
        <drainZoneShadow minCol="114876" maxCol="114877" />
      </drainZonesShadow>
    </node>
    <node name="SSZ1::856737" nid="10337" row="1881" minCol="937" maxCol="73019" minColSha="1041" maxColSha="139791" color="EX-medium-magenta">
      <drainZones>
        <drainZone minCol="6281" maxCol="6281" />
        <drainZone minCol="15507" maxCol="15508" />
        <drainZone minCol="41247" maxCol="41247" />
        <drainZone minCol="73018" maxCol="73019" />
      </drainZones>
      <drainZonesShadow>
        <drainZoneShadow minCol="10960" maxCol="10965" />
        <drainZoneShadow minCol="29654" maxCol="29663" />
        <drainZoneShadow minCol="76237" maxCol="76239" />
        <drainZoneShadow minCol="114878" maxCol="114879" />
      </drainZonesShadow>
    </node>
    <node name="LAS17::852241" nid="10211" row="1882" minCol="1329" maxCol="73027" minColSha="1482" maxColSha="155693" color="EX-pale-red">
      <drainZones>
        <drainZone minCol="6282" maxCol="6282" />
        <drainZone minCol="15509" maxCol="15509" />
        <drainZone minCol="41248" maxCol="41251" />
        <drainZone minCol="73020" maxCol="73027" />
      </drainZones>
      <drainZonesShadow>
        <drainZoneShadow minCol="10966" maxCol="10968" />
        <drainZoneShadow minCol="29664" maxCol="29664" />
        <drainZoneShadow minCol="76240" maxCol="76283" />
        <drainZoneShadow minCol="114880" maxCol="114887" />
      </drainZonesShadow>
    </node>
    <node name="PSH1::853247" nid="9792" row="1883" minCol="2482" maxCol="73030" minColSha="3039" maxColSha="149833" color="EX-pale-cyan">
      <drainZones>
        <drainZone minCol="6283" maxCol="6284" />
        <drainZone minCol="15510" maxCol="15517" />
        <drainZone minCol="41252" maxCol="41252" />
        <drainZone minCol="73028" maxCol="73030" />
      </drainZones>
      <drainZonesShadow>
        <drainZoneShadow minCol="10969" maxCol="10972" />
        <drainZoneShadow minCol="29665" maxCol="29674" />
        <drainZoneShadow minCol="76284" maxCol="76287" />
        <drainZoneShadow minCol="114888" maxCol="114890" />
      </drainZonesShadow>
    </node>
    <node name="SUI1::856899" nid="10001" row="1884" minCol="3742" maxCol="73042" minColSha="4994" maxColSha="148515" color="EX-pale-yellow-green">
      <drainZones>
        <drainZone minCol="6285" maxCol="6285" />
        <drainZone minCol="15518" maxCol="15518" />
        <drainZone minCol="41253" maxCol="41258" />
        <drainZone minCol="73031" maxCol="73042" />
      </drainZones>
      <drainZonesShadow>
        <drainZoneShadow minCol="10973" maxCol="10976" />
        <drainZoneShadow minCol="29675" maxCol="29682" />
        <drainZoneShadow minCol="76288" maxCol="76328" />
        <drainZoneShadow minCol="114891" maxCol="114902" />
      </drainZonesShadow>
    </node>
    <node name="TIF5::855891" nid="9811" row="1885" minCol="1150" maxCol="73044" minColSha="1298" maxColSha="147751" color="EX-pale-purple">
      <drainZones>
        <drainZone minCol="6286" maxCol="6288" />
        <drainZone minCol="41259" maxCol="41259" />
        <drainZone minCol="73043" maxCol="73044" />
      </drainZones>
      <drainZonesShadow>
        <drainZoneShadow minCol="10977" maxCol="10985" />
        <drainZoneShadow minCol="29683" maxCol="29694" />
        <drainZoneShadow minCol="76329" maxCol="76334" />
        <drainZoneShadow minCol="114903" maxCol="114904" />
      </drainZonesShadow>
    </node>
    <node name="PRT1::855833" nid="8857" row="1886" minCol="1151" maxCol="73046" minColSha="1299" maxColSha="134089" color="EX-pale-magenta">
      <drainZones>
        <drainZone minCol="6289" maxCol="6290" />
        <drainZone minCol="15519" maxCol="15519" />
        <drainZone minCol="73045" maxCol="73046" />
      </drainZones>
      <drainZonesShadow>
        <drainZoneShadow minCol="10986" maxCol="10994" />
        <drainZoneShadow minCol="29695" maxCol="29706" />
        <drainZoneShadow minCol="76335" maxCol="76339" />
        <drainZoneShadow minCol="114905" maxCol="114906" />
      </drainZonesShadow>
    </node>
    <node name="SYP1::852129" nid="9533" row="1887" minCol="2261" maxCol="73057" minColSha="2760" maxColSha="153139" color="EX-pale-red-orange">
      <drainZones>
        <drainZone minCol="15520" maxCol="15520" />
        <drainZone minCol="73047" maxCol="73057" />
      </drainZones>
      <drainZonesShadow>
        <drainZoneShadow minCol="10995" maxCol="10996" />
        <drainZoneShadow minCol="29707" maxCol="29708" />
        <drainZoneShadow minCol="76340" maxCol="76341" />
        <drainZoneShadow minCol="114907" maxCol="114917" />
      </drainZonesShadow>
    </node>
    <node name="ASE1::850766" nid="8536" row="1888" minCol="6144" maxCol="73058" minColSha="10728" maxColSha="136577" color="EX-blue">
      <drainZones>
        <drainZone minCol="73058" maxCol="73058" />
      </drainZones>
      <drainZonesShadow>
        <drainZoneShadow minCol="10997" maxCol="10997" />
        <drainZoneShadow minCol="29709" maxCol="29714" />
        <drainZoneShadow minCol="76342" maxCol="76343" />
        <drainZoneShadow minCol="114918" maxCol="114918" />
      </drainZonesShadow>
    </node>
    <node name="CDC55::851431" nid="8434" row="1889" minCol="1987" maxCol="73097" minColSha="2358" maxColSha="155817" color="EX-orange">
      <drainZones>
        <drainZone minCol="41260" maxCol="41264" />
        <drainZone minCol="73059" maxCol="73097" />
      </drainZones>
      <drainZonesShadow>
        <drainZoneShadow minCol="10998" maxCol="11003" />
        <drainZoneShadow minCol="29715" maxCol="29715" />
        <drainZoneShadow minCol="76344" maxCol="76400" />
        <drainZoneShadow minCol="114919" maxCol="114957" />
      </drainZonesShadow>
    </node>
    <node name="RIO2::856070" nid="8532" row="1890" minCol="3043" maxCol="73112" minColSha="3952" maxColSha="148330" color="EX-dark-cyan">
      <drainZones>
        <drainZone minCol="6291" maxCol="6291" />
        <drainZone minCol="15521" maxCol="15523" />
        <drainZone minCol="41265" maxCol="41267" />
        <drainZone minCol="73098" maxCol="73112" />
      </drainZones>
      <drainZonesShadow>
        <drainZoneShadow minCol="11004" maxCol="11008" />
        <drainZoneShadow minCol="29716" maxCol="29732" />
        <drainZoneShadow minCol="76401" maxCol="76418" />
        <drainZoneShadow minCol="114958" maxCol="114972" />
      </drainZonesShadow>
    </node>
    <node name="DIM1::853798" nid="10223" row="1891" minCol="5202" maxCol="73114" minColSha="7671" maxColSha="136731" color="EX-red">
      <drainZones>
        <drainZone minCol="6292" maxCol="6292" />
        <drainZone minCol="15524" maxCol="15529" />
        <drainZone minCol="41268" maxCol="41268" />
        <drainZone minCol="73113" maxCol="73114" />
      </drainZones>
      <drainZonesShadow>
        <drainZoneShadow minCol="11009" maxCol="11014" />
        <drainZoneShadow minCol="29733" maxCol="29772" />
        <drainZoneShadow minCol="76419" maxCol="76433" />
        <drainZoneShadow minCol="114973" maxCol="114974" />
      </drainZonesShadow>
    </node>
    <node name="UTP6::852987" nid="9733" row="1892" minCol="1175" maxCol="73115" minColSha="1326" maxColSha="147067" color="EX-dark-orange">
      <drainZones>
        <drainZone minCol="6293" maxCol="6299" />
        <drainZone minCol="15530" maxCol="15531" />
        <drainZone minCol="41269" maxCol="41269" />
        <drainZone minCol="73115" maxCol="73115" />
      </drainZones>
      <drainZonesShadow>
        <drainZoneShadow minCol="11015" maxCol="11031" />
        <drainZoneShadow minCol="29773" maxCol="29805" />
        <drainZoneShadow minCol="76434" maxCol="76437" />
        <drainZoneShadow minCol="114975" maxCol="114975" />
      </drainZonesShadow>
    </node>
    <node name="UTP10::851447" nid="8903" row="1893" minCol="1176" maxCol="73118" minColSha="1327" maxColSha="142221" color="EX-dark-gray-purple">
      <drainZones>
        <drainZone minCol="6300" maxCol="6305" />
        <drainZone minCol="15532" maxCol="15533" />
        <drainZone minCol="73116" maxCol="73118" />
      </drainZones>
      <drainZonesShadow>
        <drainZoneShadow minCol="11032" maxCol="11047" />
        <drainZoneShadow minCol="29806" maxCol="29823" />
        <drainZoneShadow minCol="76438" maxCol="76444" />
        <drainZoneShadow minCol="114976" maxCol="114978" />
      </drainZonesShadow>
    </node>
    <node name="MRD1::850860" nid="8290" row="1894" minCol="1177" maxCol="73122" minColSha="1328" maxColSha="150714" color="EX-cyan">
      <drainZones>
        <drainZone minCol="6306" maxCol="6306" />
        <drainZone minCol="41270" maxCol="41270" />
        <drainZone minCol="73119" maxCol="73122" />
      </drainZones>
      <drainZonesShadow>
        <drainZoneShadow minCol="11048" maxCol="11049" />
        <drainZoneShadow minCol="29824" maxCol="29832" />
        <drainZoneShadow minCol="76445" maxCol="76449" />
        <drainZoneShadow minCol="114979" maxCol="114982" />
      </drainZonesShadow>
    </node>
    <node name="APL4::855253" nid="9091" row="1895" minCol="2660" maxCol="73141" minColSha="3294" maxColSha="154303" color="EX-yellow-orange">
      <drainZones>
        <drainZone minCol="6307" maxCol="6307" />
        <drainZone minCol="41271" maxCol="41272" />
        <drainZone minCol="73123" maxCol="73141" />
      </drainZones>
      <drainZonesShadow>
        <drainZoneShadow minCol="11050" maxCol="11054" />
        <drainZoneShadow minCol="29833" maxCol="29833" />
        <drainZoneShadow minCol="76450" maxCol="76481" />
        <drainZoneShadow minCol="114983" maxCol="115001" />
      </drainZonesShadow>
    </node>
    <node name="ARC1::855745" nid="8281" row="1896" minCol="1547" maxCol="73158" minColSha="1783" maxColSha="154304" color="EX-pure-blue">
      <drainZones>
        <drainZone minCol="15534" maxCol="15534" />
        <drainZone minCol="41273" maxCol="41274" />
        <drainZone minCol="73142" maxCol="73158" />
      </drainZones>
      <drainZonesShadow>
        <drainZoneShadow minCol="11055" maxCol="11055" />
        <drainZoneShadow minCol="29834" maxCol="29834" />
        <drainZoneShadow minCol="76482" maxCol="76519" />
        <drainZoneShadow minCol="115002" maxCol="115018" />
      </drainZonesShadow>
    </node>
    <node name="CLP1::854713" nid="8621" row="1897" minCol="5541" maxCol="73212" minColSha="8862" maxColSha="153814" color="EX-dark-yellow-green">
      <drainZones>
        <drainZone minCol="6308" maxCol="6308" />
        <drainZone minCol="15535" maxCol="15536" />
        <drainZone minCol="41275" maxCol="41277" />
        <drainZone minCol="73159" maxCol="73212" />
      </drainZones>
      <drainZonesShadow>
        <drainZoneShadow minCol="11056" maxCol="11057" />
        <drainZoneShadow minCol="29835" maxCol="29837" />
        <drainZoneShadow minCol="76520" maxCol="76555" />
        <drainZoneShadow minCol="115019" maxCol="115072" />
      </drainZonesShadow>
    </node>
    <node name="TRS31::855003" nid="9973" row="1898" minCol="4633" maxCol="73253" minColSha="6600" maxColSha="155950" color="EX-dark-magenta">
      <drainZones>
        <drainZone minCol="6309" maxCol="6311" />
        <drainZone minCol="15537" maxCol="15538" />
        <drainZone minCol="41278" maxCol="41283" />
        <drainZone minCol="73213" maxCol="73253" />
      </drainZones>
      <drainZonesShadow>
        <drainZoneShadow minCol="11058" maxCol="11062" />
        <drainZoneShadow minCol="29838" maxCol="29841" />
        <drainZoneShadow minCol="76556" maxCol="76585" />
        <drainZoneShadow minCol="115073" maxCol="115113" />
      </drainZonesShadow>
    </node>
    <node name="NAP1::853668" nid="9483" row="1899" minCol="1337" maxCol="73277" minColSha="1490" maxColSha="153390" color="EX-dark-green">
      <drainZones>
        <drainZone minCol="6312" maxCol="6314" />
        <drainZone minCol="15539" maxCol="15540" />
        <drainZone minCol="41284" maxCol="41293" />
        <drainZone minCol="73254" maxCol="73277" />
      </drainZones>
      <drainZonesShadow>
        <drainZoneShadow minCol="11063" maxCol="11070" />
        <drainZoneShadow minCol="29842" maxCol="29848" />
        <drainZoneShadow minCol="76586" maxCol="76608" />
        <drainZoneShadow minCol="115114" maxCol="115137" />
      </drainZonesShadow>
    </node>
    <node name="NOP8::855025" nid="9057" row="1900" minCol="1158" maxCol="73298" minColSha="1307" maxColSha="154295" color="EX-blue-magenta">
      <drainZones>
        <drainZone minCol="6315" maxCol="6315" />
        <drainZone minCol="41294" maxCol="41303" />
        <drainZone minCol="73278" maxCol="73298" />
      </drainZones>
      <drainZonesShadow>
        <drainZoneShadow minCol="11071" maxCol="11074" />
        <drainZoneShadow minCol="29849" maxCol="29849" />
        <drainZoneShadow minCol="76609" maxCol="76666" />
        <drainZoneShadow minCol="115138" maxCol="115158" />
      </drainZonesShadow>
    </node>
    <node name="RSA3::855487" nid="9288" row="1901" minCol="6315" maxCol="73299" minColSha="11074" maxColSha="124660" color="EX-yellow-green">
      <drainZones>
        <drainZone minCol="73299" maxCol="73299" />
      </drainZones>
      <drainZonesShadow>
        <drainZoneShadow minCol="11075" maxCol="11075" />
        <drainZoneShadow minCol="29850" maxCol="29850" />
        <drainZoneShadow minCol="76667" maxCol="76668" />
        <drainZoneShadow minCol="115159" maxCol="115159" />
      </drainZonesShadow>
    </node>
    <node name="RPS28B::855553" nid="10233" row="1902" minCol="6291" maxCol="73300" minColSha="11008" maxColSha="126985" color="EX-magenta">
      <drainZones>
        <drainZone minCol="73300" maxCol="73300" />
      </drainZones>
      <drainZonesShadow>
        <drainZoneShadow minCol="11076" maxCol="11076" />
        <drainZoneShadow minCol="29851" maxCol="29863" />
        <drainZoneShadow minCol="76669" maxCol="76671" />
        <drainZoneShadow minCol="115160" maxCol="115160" />
      </drainZonesShadow>
    </node>
    <node name="NOB1::852568" nid="10369" row="1903" minCol="5158" maxCol="73301" minColSha="7542" maxColSha="124485" color="EX-green">
      <drainZones>
        <drainZone minCol="73301" maxCol="73301" />
      </drainZones>
      <drainZonesShadow>
        <drainZoneShadow minCol="11077" maxCol="11077" />
        <drainZoneShadow minCol="29864" maxCol="29873" />
        <drainZoneShadow minCol="76672" maxCol="76673" />
        <drainZoneShadow minCol="115161" maxCol="115161" />
      </drainZonesShadow>
    </node>
    <node name="GCD11::854866" nid="10224" row="1904" minCol="1152" maxCol="73308" minColSha="1300" maxColSha="148078" color="EX-yellow">
      <drainZones>
        <drainZone minCol="6316" maxCol="6317" />
        <drainZone minCol="15541" maxCol="15542" />
        <drainZone minCol="41304" maxCol="41304" />
        <drainZone minCol="73302" maxCol="73308" />
      </drainZones>
      <drainZonesShadow>
        <drainZoneShadow minCol="11078" maxCol="11086" />
        <drainZoneShadow minCol="29874" maxCol="29883" />
        <drainZoneShadow minCol="76674" maxCol="76680" />
        <drainZoneShadow minCol="115162" maxCol="115168" />
      </drainZonesShadow>
    </node>
    <node name="RVS161::855439" nid="8615" row="1905" minCol="1091" maxCol="73309" minColSha="1229" maxColSha="140232" color="EX-purple">
      <drainZones>
        <drainZone minCol="41305" maxCol="41305" />
        <drainZone minCol="73309" maxCol="73309" />
      </drainZones>
      <drainZonesShadow>
        <drainZoneShadow minCol="11087" maxCol="11090" />
        <drainZoneShadow minCol="29884" maxCol="29891" />
        <drainZoneShadow minCol="76681" maxCol="76689" />
        <drainZoneShadow minCol="115169" maxCol="115169" />
      </drainZonesShadow>
    </node>
    <node name="HHF1::851891" nid="9790" row="1906" minCol="4653" maxCol="73313" minColSha="6634" maxColSha="155759" color="EX-dark-purple">
      <drainZones>
        <drainZone minCol="6318" maxCol="6326" />
        <drainZone minCol="15543" maxCol="15550" />
        <drainZone minCol="41306" maxCol="41313" />
        <drainZone minCol="73310" maxCol="73313" />
      </drainZones>
      <drainZonesShadow>
        <drainZoneShadow minCol="11091" maxCol="11104" />
        <drainZoneShadow minCol="29892" maxCol="29914" />
        <drainZoneShadow minCol="76690" maxCol="76708" />
        <drainZoneShadow minCol="115170" maxCol="115173" />
      </drainZonesShadow>
    </node>
    <node name="SNP1::852952" nid="8584" row="1907" minCol="3938" maxCol="73315" minColSha="5358" maxColSha="140777" color="EX-dark-red">
      <drainZones>
        <drainZone minCol="15551" maxCol="15559" />
        <drainZone minCol="41314" maxCol="41314" />
        <drainZone minCol="73314" maxCol="73315" />
      </drainZones>
      <drainZonesShadow>
        <drainZoneShadow minCol="11105" maxCol="11107" />
        <drainZoneShadow minCol="29915" maxCol="29938" />
        <drainZoneShadow minCol="76709" maxCol="76715" />
        <drainZoneShadow minCol="115174" maxCol="115175" />
      </drainZonesShadow>
    </node>
    <node name="TIF2::855882" nid="9832" row="1908" minCol="3990" maxCol="73318" minColSha="5430" maxColSha="148453" color="EX-pale-green">
      <drainZones>
        <drainZone minCol="15560" maxCol="15562" />
        <drainZone minCol="73316" maxCol="73318" />
      </drainZones>
      <drainZonesShadow>
        <drainZoneShadow minCol="11108" maxCol="11109" />
        <drainZoneShadow minCol="29939" maxCol="29954" />
        <drainZoneShadow minCol="76716" maxCol="76717" />
        <drainZoneShadow minCol="115176" maxCol="115178" />
      </drainZonesShadow>
    </node>
    <node name="POL2::855337" nid="9730" row="1909" minCol="2621" maxCol="73326" minColSha="3235" maxColSha="145107" color="EX-pale-blue">
      <drainZones>
        <drainZone minCol="6327" maxCol="6327" />
        <drainZone minCol="73319" maxCol="73326" />
      </drainZones>
      <drainZonesShadow>
        <drainZoneShadow minCol="11110" maxCol="11112" />
        <drainZoneShadow minCol="29955" maxCol="29958" />
        <drainZoneShadow minCol="76718" maxCol="76723" />
        <drainZoneShadow minCol="115179" maxCol="115186" />
      </drainZonesShadow>
    </node>
    <node name="PRP11::855319" nid="9726" row="1910" minCol="3903" maxCol="73335" minColSha="5316" maxColSha="155981" color="EX-dark-tan">
      <drainZones>
        <drainZone minCol="15563" maxCol="15567" />
        <drainZone minCol="41315" maxCol="41316" />
        <drainZone minCol="73327" maxCol="73335" />
      </drainZones>
      <drainZonesShadow>
        <drainZoneShadow minCol="11113" maxCol="11121" />
        <drainZoneShadow minCol="29959" maxCol="29982" />
        <drainZoneShadow minCol="76724" maxCol="76736" />
        <drainZoneShadow minCol="115187" maxCol="115195" />
      </drainZonesShadow>
    </node>
    <node name="LUC7::855779" nid="9813" row="1911" minCol="3904" maxCol="73337" minColSha="5317" maxColSha="152817" color="EX-pale-blue-magenta">
      <drainZones>
        <drainZone minCol="15568" maxCol="15572" />
        <drainZone minCol="73336" maxCol="73337" />
      </drainZones>
      <drainZonesShadow>
        <drainZoneShadow minCol="11122" maxCol="11125" />
        <drainZoneShadow minCol="29983" maxCol="30005" />
        <drainZoneShadow minCol="76737" maxCol="76738" />
        <drainZoneShadow minCol="115196" maxCol="115197" />
      </drainZonesShadow>
    </node>
    <node name="TEF4::850633" nid="8458" row="1912" minCol="4663" maxCol="73353" minColSha="6645" maxColSha="154626" color="EX-pale-yellow orange">
      <drainZones>
        <drainZone minCol="6328" maxCol="6328" />
        <drainZone minCol="15573" maxCol="15574" />
        <drainZone minCol="41317" maxCol="41323" />
        <drainZone minCol="73338" maxCol="73353" />
      </drainZones>
      <drainZonesShadow>
        <drainZoneShadow minCol="11126" maxCol="11131" />
        <drainZoneShadow minCol="30006" maxCol="30009" />
        <drainZoneShadow minCol="76739" maxCol="76779" />
        <drainZoneShadow minCol="115198" maxCol="115213" />
      </drainZonesShadow>
    </node>
    <node name="YMR262W::9164899" nid="10088" row="1913" minCol="2967" maxCol="73354" minColSha="3865" maxColSha="154258" color="EX-medium-magenta">
      <drainZones>
        <drainZone minCol="15575" maxCol="15575" />
        <drainZone minCol="73354" maxCol="73354" />
      </drainZones>
      <drainZonesShadow>
        <drainZoneShadow minCol="11132" maxCol="11132" />
        <drainZoneShadow minCol="30010" maxCol="30012" />
        <drainZoneShadow minCol="76780" maxCol="76782" />
        <drainZoneShadow minCol="115214" maxCol="115214" />
      </drainZonesShadow>
    </node>
    <node name="ARP8::852497" nid="9830" row="1914" minCol="1262" maxCol="73408" minColSha="1414" maxColSha="155199" color="EX-pale-red">
      <drainZones>
        <drainZone minCol="6329" maxCol="6333" />
        <drainZone minCol="41324" maxCol="41344" />
        <drainZone minCol="73355" maxCol="73408" />
      </drainZones>
      <drainZonesShadow>
        <drainZoneShadow minCol="11133" maxCol="11143" />
        <drainZoneShadow minCol="30013" maxCol="30013" />
        <drainZoneShadow minCol="76783" maxCol="76883" />
        <drainZoneShadow minCol="115215" maxCol="115268" />
      </drainZonesShadow>
    </node>
    <node name="ARP4::851723" nid="10266" row="1915" minCol="1076" maxCol="73431" minColSha="1211" maxColSha="155448" color="EX-pale-cyan">
      <drainZones>
        <drainZone minCol="6334" maxCol="6345" />
        <drainZone minCol="15576" maxCol="15576" />
        <drainZone minCol="41345" maxCol="41348" />
        <drainZone minCol="73409" maxCol="73431" />
      </drainZones>
      <drainZonesShadow>
        <drainZoneShadow minCol="11144" maxCol="11173" />
        <drainZoneShadow minCol="30014" maxCol="30015" />
        <drainZoneShadow minCol="76884" maxCol="76942" />
        <drainZoneShadow minCol="115269" maxCol="115291" />
      </drainZonesShadow>
    </node>
    <node name="SWR1::853191" nid="8487" row="1916" minCol="1077" maxCol="73467" minColSha="1212" maxColSha="155301" color="EX-pale-yellow-green">
      <drainZones>
        <drainZone minCol="6346" maxCol="6351" />
        <drainZone minCol="41349" maxCol="41356" />
        <drainZone minCol="73432" maxCol="73467" />
      </drainZones>
      <drainZonesShadow>
        <drainZoneShadow minCol="11174" maxCol="11185" />
        <drainZoneShadow minCol="30016" maxCol="30016" />
        <drainZoneShadow minCol="76943" maxCol="76999" />
        <drainZoneShadow minCol="115292" maxCol="115327" />
      </drainZonesShadow>
    </node>
    <node name="RVB1::855267" nid="9977" row="1917" minCol="1078" maxCol="73476" minColSha="1213" maxColSha="154097" color="EX-pale-purple">
      <drainZones>
        <drainZone minCol="6352" maxCol="6357" />
        <drainZone minCol="15577" maxCol="15584" />
        <drainZone minCol="73468" maxCol="73476" />
      </drainZones>
      <drainZonesShadow>
        <drainZoneShadow minCol="11186" maxCol="11204" />
        <drainZoneShadow minCol="30017" maxCol="30035" />
        <drainZoneShadow minCol="77000" maxCol="77008" />
        <drainZoneShadow minCol="115328" maxCol="115336" />
      </drainZonesShadow>
    </node>
    <node name="YAF9::851756" nid="8964" row="1918" minCol="1079" maxCol="73488" minColSha="1214" maxColSha="149278" color="EX-pale-magenta">
      <drainZones>
        <drainZone minCol="6358" maxCol="6359" />
        <drainZone minCol="15585" maxCol="15587" />
        <drainZone minCol="41357" maxCol="41359" />
        <drainZone minCol="73477" maxCol="73488" />
      </drainZones>
      <drainZonesShadow>
        <drainZoneShadow minCol="11205" maxCol="11221" />
        <drainZoneShadow minCol="30036" maxCol="30039" />
        <drainZoneShadow minCol="77009" maxCol="77027" />
        <drainZoneShadow minCol="115337" maxCol="115348" />
      </drainZonesShadow>
    </node>
    <node name="SWC5::850409" nid="10267" row="1919" minCol="1080" maxCol="73500" minColSha="1215" maxColSha="155248" color="EX-pale-red-orange">
      <drainZones>
        <drainZone minCol="6360" maxCol="6361" />
        <drainZone minCol="41360" maxCol="41362" />
        <drainZone minCol="73489" maxCol="73500" />
      </drainZones>
      <drainZonesShadow>
        <drainZoneShadow minCol="11222" maxCol="11232" />
        <drainZoneShadow minCol="30040" maxCol="30041" />
        <drainZoneShadow minCol="77028" maxCol="77040" />
        <drainZoneShadow minCol="115349" maxCol="115360" />
      </drainZonesShadow>
    </node>
    <node name="SWC7::854875" nid="8210" row="1920" minCol="1081" maxCol="73505" minColSha="1216" maxColSha="152885" color="EX-blue">
      <drainZones>
        <drainZone minCol="6362" maxCol="6362" />
        <drainZone minCol="41363" maxCol="41365" />
        <drainZone minCol="73501" maxCol="73505" />
      </drainZones>
      <drainZonesShadow>
        <drainZoneShadow minCol="11233" maxCol="11241" />
        <drainZoneShadow minCol="30042" maxCol="30042" />
        <drainZoneShadow minCol="77041" maxCol="77062" />
        <drainZoneShadow minCol="115361" maxCol="115365" />
      </drainZonesShadow>
    </node>
    <node name="VPS71::854993" nid="9988" row="1921" minCol="1082" maxCol="73508" minColSha="1217" maxColSha="128398" color="EX-orange">
      <drainZones>
        <drainZone minCol="41366" maxCol="41367" />
        <drainZone minCol="73506" maxCol="73508" />
      </drainZones>
      <drainZonesShadow>
        <drainZoneShadow minCol="11242" maxCol="11248" />
        <drainZoneShadow minCol="30043" maxCol="30043" />
        <drainZoneShadow minCol="77063" maxCol="77076" />
        <drainZoneShadow minCol="115366" maxCol="115368" />
      </drainZonesShadow>
    </node>
    <node name="BDF1::854926" nid="8257" row="1922" minCol="1083" maxCol="73510" minColSha="1218" maxColSha="155526" color="EX-dark-cyan">
      <drainZones>
        <drainZone minCol="15588" maxCol="15588" />
        <drainZone minCol="73509" maxCol="73510" />
      </drainZones>
      <drainZonesShadow>
        <drainZoneShadow minCol="11249" maxCol="11258" />
        <drainZoneShadow minCol="30044" maxCol="30045" />
        <drainZoneShadow minCol="77077" maxCol="77086" />
        <drainZoneShadow minCol="115369" maxCol="115370" />
      </drainZonesShadow>
    </node>
    <node name="ARO1::852042" nid="8927" row="1923" minCol="1847" maxCol="73538" minColSha="2159" maxColSha="155063" color="EX-red">
      <drainZones>
        <drainZone minCol="6363" maxCol="6363" />
        <drainZone minCol="15589" maxCol="15590" />
        <drainZone minCol="41368" maxCol="41381" />
        <drainZone minCol="73511" maxCol="73538" />
      </drainZones>
      <drainZonesShadow>
        <drainZoneShadow minCol="11259" maxCol="11267" />
        <drainZoneShadow minCol="30046" maxCol="30051" />
        <drainZoneShadow minCol="77087" maxCol="77176" />
        <drainZoneShadow minCol="115371" maxCol="115398" />
      </drainZonesShadow>
    </node>
    <node name="AIM21::852772" nid="8773" row="1924" minCol="6364" maxCol="73572" minColSha="11268" maxColSha="154531" color="EX-dark-orange">
      <drainZones>
        <drainZone minCol="6364" maxCol="6365" />
        <drainZone minCol="15591" maxCol="15591" />
        <drainZone minCol="41382" maxCol="41384" />
        <drainZone minCol="73539" maxCol="73572" />
      </drainZones>
      <drainZonesShadow>
        <drainZoneShadow minCol="11268" maxCol="11269" />
        <drainZoneShadow minCol="30052" maxCol="30053" />
        <drainZoneShadow minCol="77177" maxCol="77211" />
        <drainZoneShadow minCol="115399" maxCol="115432" />
      </drainZonesShadow>
    </node>
    <node name="YER071C::854550" nid="8783" row="1925" minCol="6364" maxCol="73579" minColSha="11268" maxColSha="154731" color="EX-dark-gray-purple">
      <drainZones>
        <drainZone minCol="15592" maxCol="15592" />
        <drainZone minCol="41385" maxCol="41385" />
        <drainZone minCol="73573" maxCol="73579" />
      </drainZones>
      <drainZonesShadow>
        <drainZoneShadow minCol="11270" maxCol="11270" />
        <drainZoneShadow minCol="30054" maxCol="30055" />
        <drainZoneShadow minCol="77212" maxCol="77213" />
        <drainZoneShadow minCol="115433" maxCol="115439" />
      </drainZonesShadow>
    </node>
    <node name="CAP2::852318" nid="9176" row="1926" minCol="6365" maxCol="73580" minColSha="11269" maxColSha="120138" color="EX-cyan">
      <drainZones>
        <drainZone minCol="73580" maxCol="73580" />
      </drainZones>
      <drainZonesShadow>
        <drainZoneShadow minCol="11271" maxCol="11271" />
        <drainZoneShadow minCol="30056" maxCol="30057" />
        <drainZoneShadow minCol="77214" maxCol="77215" />
        <drainZoneShadow minCol="115440" maxCol="115440" />
      </drainZonesShadow>
    </node>
    <node name="RSP5::850979" nid="9515" row="1927" minCol="1882" maxCol="73584" minColSha="2215" maxColSha="134420" color="EX-yellow-orange">
      <drainZones>
        <drainZone minCol="15593" maxCol="15594" />
        <drainZone minCol="73581" maxCol="73584" />
      </drainZones>
      <drainZonesShadow>
        <drainZoneShadow minCol="11272" maxCol="11273" />
        <drainZoneShadow minCol="30058" maxCol="30061" />
        <drainZoneShadow minCol="77216" maxCol="77216" />
        <drainZoneShadow minCol="115441" maxCol="115444" />
      </drainZonesShadow>
    </node>
    <node name="PHO85::856154" nid="9887" row="1928" minCol="2138" maxCol="73592" minColSha="2550" maxColSha="146459" color="EX-pure-blue">
      <drainZones>
        <drainZone minCol="41386" maxCol="41388" />
        <drainZone minCol="73585" maxCol="73592" />
      </drainZones>
      <drainZonesShadow>
        <drainZoneShadow minCol="11274" maxCol="11276" />
        <drainZoneShadow minCol="30062" maxCol="30062" />
        <drainZoneShadow minCol="77217" maxCol="77257" />
        <drainZoneShadow minCol="115445" maxCol="115452" />
      </drainZonesShadow>
    </node>
    <node name="PDA1::854199" nid="9082" row="1929" minCol="4853" maxCol="73595" minColSha="6950" maxColSha="153774" color="EX-dark-yellow-green">
      <drainZones>
        <drainZone minCol="73593" maxCol="73595" />
      </drainZones>
      <drainZonesShadow>
        <drainZoneShadow minCol="11277" maxCol="11277" />
        <drainZoneShadow minCol="30063" maxCol="30066" />
        <drainZoneShadow minCol="77258" maxCol="77258" />
        <drainZoneShadow minCol="115453" maxCol="115455" />
      </drainZonesShadow>
    </node>
    <node name="SLX5::851615" nid="10582" row="1930" minCol="1244" maxCol="73596" minColSha="1396" maxColSha="149672" color="EX-dark-magenta">
      <drainZones>
        <drainZone minCol="6366" maxCol="6376" />
        <drainZone minCol="15595" maxCol="15597" />
        <drainZone minCol="41389" maxCol="41389" />
        <drainZone minCol="73596" maxCol="73596" />
      </drainZones>
      <drainZonesShadow>
        <drainZoneShadow minCol="11278" maxCol="11294" />
        <drainZoneShadow minCol="30067" maxCol="30071" />
        <drainZoneShadow minCol="77259" maxCol="77266" />
        <drainZoneShadow minCol="115456" maxCol="115456" />
      </drainZonesShadow>
    </node>
    <node name="AAR2::854119" nid="8830" row="1931" minCol="2922" maxCol="73602" minColSha="3765" maxColSha="152221" color="EX-dark-green">
      <drainZones>
        <drainZone minCol="41390" maxCol="41390" />
        <drainZone minCol="73597" maxCol="73602" />
      </drainZones>
      <drainZonesShadow>
        <drainZoneShadow minCol="11295" maxCol="11307" />
        <drainZoneShadow minCol="30072" maxCol="30072" />
        <drainZoneShadow minCol="77267" maxCol="77301" />
        <drainZoneShadow minCol="115457" maxCol="115462" />
      </drainZonesShadow>
    </node>
    <node name="LSM8::850708" nid="9479" row="1932" minCol="2923" maxCol="73603" minColSha="3766" maxColSha="141353" color="EX-blue-magenta">
      <drainZones>
        <drainZone minCol="73603" maxCol="73603" />
      </drainZones>
      <drainZonesShadow>
        <drainZoneShadow minCol="11308" maxCol="11315" />
        <drainZoneShadow minCol="30073" maxCol="30083" />
        <drainZoneShadow minCol="77302" maxCol="77304" />
        <drainZoneShadow minCol="115463" maxCol="115463" />
      </drainZonesShadow>
    </node>
    <node name="PWP2::855532" nid="9781" row="1933" minCol="1178" maxCol="73705" minColSha="1329" maxColSha="155127" color="EX-yellow-green">
      <drainZones>
        <drainZone minCol="6377" maxCol="6380" />
        <drainZone minCol="15598" maxCol="15598" />
        <drainZone minCol="41391" maxCol="41402" />
        <drainZone minCol="73604" maxCol="73705" />
      </drainZones>
      <drainZonesShadow>
        <drainZoneShadow minCol="11316" maxCol="11329" />
        <drainZoneShadow minCol="30084" maxCol="30109" />
        <drainZoneShadow minCol="77305" maxCol="77393" />
        <drainZoneShadow minCol="115464" maxCol="115565" />
      </drainZonesShadow>
    </node>
    <node name="PRP38::852958" nid="10438" row="1934" minCol="3978" maxCol="73707" minColSha="5407" maxColSha="154345" color="EX-magenta">
      <drainZones>
        <drainZone minCol="15599" maxCol="15599" />
        <drainZone minCol="73706" maxCol="73707" />
      </drainZones>
      <drainZonesShadow>
        <drainZoneShadow minCol="11330" maxCol="11332" />
        <drainZoneShadow minCol="30110" maxCol="30127" />
        <drainZoneShadow minCol="77394" maxCol="77398" />
        <drainZoneShadow minCol="115566" maxCol="115567" />
      </drainZonesShadow>
    </node>
    <node name="NAB6::851105" nid="8867" row="1935" minCol="4249" maxCol="73711" minColSha="5859" maxColSha="147148" color="EX-green">
      <drainZones>
        <drainZone minCol="73708" maxCol="73711" />
      </drainZones>
      <drainZonesShadow>
        <drainZoneShadow minCol="11333" maxCol="11333" />
        <drainZoneShadow minCol="30128" maxCol="30134" />
        <drainZoneShadow minCol="77399" maxCol="77400" />
        <drainZoneShadow minCol="115568" maxCol="115571" />
      </drainZonesShadow>
    </node>
    <node name="AIR2::853170" nid="9248" row="1936" minCol="1162" maxCol="73712" minColSha="1313" maxColSha="134114" color="EX-yellow">
      <drainZones>
        <drainZone minCol="6381" maxCol="6381" />
        <drainZone minCol="73712" maxCol="73712" />
      </drainZones>
      <drainZonesShadow>
        <drainZoneShadow minCol="11334" maxCol="11335" />
        <drainZoneShadow minCol="30135" maxCol="30139" />
        <drainZoneShadow minCol="77401" maxCol="77401" />
        <drainZoneShadow minCol="115572" maxCol="115572" />
      </drainZonesShadow>
    </node>
    <node name="MTR4::850898" nid="8649" row="1937" minCol="1140" maxCol="73713" minColSha="1288" maxColSha="133966" color="EX-purple">
      <drainZones>
        <drainZone minCol="15600" maxCol="15600" />
        <drainZone minCol="73713" maxCol="73713" />
      </drainZones>
      <drainZonesShadow>
        <drainZoneShadow minCol="11336" maxCol="11338" />
        <drainZoneShadow minCol="30140" maxCol="30141" />
        <drainZoneShadow minCol="77402" maxCol="77403" />
        <drainZoneShadow minCol="115573" maxCol="115573" />
      </drainZonesShadow>
    </node>
    <node name="YCR016W::851312" nid="9946" row="1938" minCol="1142" maxCol="73744" minColSha="1290" maxColSha="153765" color="EX-dark-purple">
      <drainZones>
        <drainZone minCol="41403" maxCol="41403" />
        <drainZone minCol="73714" maxCol="73744" />
      </drainZones>
      <drainZonesShadow>
        <drainZoneShadow minCol="11339" maxCol="11339" />
        <drainZoneShadow minCol="30142" maxCol="30143" />
        <drainZoneShadow minCol="77404" maxCol="77413" />
        <drainZoneShadow minCol="115574" maxCol="115604" />
      </drainZonesShadow>
    </node>
    <node name="SPT16::856049" nid="8690" row="1939" minCol="1923" maxCol="73768" minColSha="2264" maxColSha="154515" color="EX-dark-red">
      <drainZones>
        <drainZone minCol="6382" maxCol="6387" />
        <drainZone minCol="41404" maxCol="41405" />
        <drainZone minCol="73745" maxCol="73768" />
      </drainZones>
      <drainZonesShadow>
        <drainZoneShadow minCol="11340" maxCol="11351" />
        <drainZoneShadow minCol="30144" maxCol="30146" />
        <drainZoneShadow minCol="77414" maxCol="77429" />
        <drainZoneShadow minCol="115605" maxCol="115628" />
      </drainZonesShadow>
    </node>
    <node name="RPT4::853895" nid="8363" row="1940" minCol="1245" maxCol="73771" minColSha="1397" maxColSha="154477" color="EX-pale-green">
      <drainZones>
        <drainZone minCol="6388" maxCol="6401" />
        <drainZone minCol="15601" maxCol="15608" />
        <drainZone minCol="41406" maxCol="41406" />
        <drainZone minCol="73769" maxCol="73771" />
      </drainZones>
      <drainZonesShadow>
        <drainZoneShadow minCol="11352" maxCol="11374" />
        <drainZoneShadow minCol="30147" maxCol="30157" />
        <drainZoneShadow minCol="77430" maxCol="77439" />
        <drainZoneShadow minCol="115629" maxCol="115631" />
      </drainZonesShadow>
    </node>
    <node name="LYS12::852799" nid="9831" row="1941" minCol="4074" maxCol="73774" minColSha="5570" maxColSha="148454" color="EX-pale-blue">
      <drainZones>
        <drainZone minCol="6402" maxCol="6402" />
        <drainZone minCol="15609" maxCol="15610" />
        <drainZone minCol="41407" maxCol="41407" />
        <drainZone minCol="73772" maxCol="73774" />
      </drainZones>
      <drainZonesShadow>
        <drainZoneShadow minCol="11375" maxCol="11377" />
        <drainZoneShadow minCol="30158" maxCol="30170" />
        <drainZoneShadow minCol="77440" maxCol="77443" />
        <drainZoneShadow minCol="115632" maxCol="115634" />
      </drainZonesShadow>
    </node>
    <node name="PFK1::855583" nid="9045" row="1942" minCol="2141" maxCol="73780" minColSha="2555" maxColSha="146785" color="EX-dark-tan">
      <drainZones>
        <drainZone minCol="6403" maxCol="6403" />
        <drainZone minCol="41408" maxCol="41408" />
        <drainZone minCol="73775" maxCol="73780" />
      </drainZones>
      <drainZonesShadow>
        <drainZoneShadow minCol="11378" maxCol="11382" />
        <drainZoneShadow minCol="30171" maxCol="30178" />
        <drainZoneShadow minCol="77444" maxCol="77453" />
        <drainZoneShadow minCol="115635" maxCol="115640" />
      </drainZonesShadow>
    </node>
    <node name="PET111::855468" nid="10475" row="1943" minCol="6403" maxCol="73785" minColSha="11382" maxColSha="146786" color="EX-pale-blue-magenta">
      <drainZones>
        <drainZone minCol="73781" maxCol="73785" />
      </drainZones>
      <drainZonesShadow>
        <drainZoneShadow minCol="11383" maxCol="11383" />
        <drainZoneShadow minCol="30179" maxCol="30179" />
        <drainZoneShadow minCol="77454" maxCol="77459" />
        <drainZoneShadow minCol="115641" maxCol="115645" />
      </drainZonesShadow>
    </node>
    <node name="SUI2::851509" nid="9333" row="1944" minCol="1153" maxCol="73788" minColSha="1301" maxColSha="152566" color="EX-pale-yellow orange">
      <drainZones>
        <drainZone minCol="15611" maxCol="15613" />
        <drainZone minCol="41409" maxCol="41410" />
        <drainZone minCol="73786" maxCol="73788" />
      </drainZones>
      <drainZonesShadow>
        <drainZoneShadow minCol="11384" maxCol="11392" />
        <drainZoneShadow minCol="30180" maxCol="30188" />
        <drainZoneShadow minCol="77460" maxCol="77484" />
        <drainZoneShadow minCol="115646" maxCol="115648" />
      </drainZonesShadow>
    </node>
    <node name="SRP72::852767" nid="8583" row="1945" minCol="1995" maxCol="73799" minColSha="2368" maxColSha="155973" color="EX-medium-magenta">
      <drainZones>
        <drainZone minCol="6404" maxCol="6405" />
        <drainZone minCol="41411" maxCol="41413" />
        <drainZone minCol="73789" maxCol="73799" />
      </drainZones>
      <drainZonesShadow>
        <drainZoneShadow minCol="11393" maxCol="11399" />
        <drainZoneShadow minCol="30189" maxCol="30189" />
        <drainZoneShadow minCol="77485" maxCol="77539" />
        <drainZoneShadow minCol="115649" maxCol="115659" />
      </drainZonesShadow>
    </node>
    <node name="RTG2::856577" nid="9426" row="1946" minCol="1878" maxCol="73802" minColSha="2206" maxColSha="155106" color="EX-pale-red">
      <drainZones>
        <drainZone minCol="6406" maxCol="6408" />
        <drainZone minCol="41414" maxCol="41414" />
        <drainZone minCol="73800" maxCol="73802" />
      </drainZones>
      <drainZonesShadow>
        <drainZoneShadow minCol="11400" maxCol="11405" />
        <drainZoneShadow minCol="30190" maxCol="30190" />
        <drainZoneShadow minCol="77540" maxCol="77543" />
        <drainZoneShadow minCol="115660" maxCol="115662" />
      </drainZonesShadow>
    </node>
    <node name="AIR1::851504" nid="8780" row="1947" minCol="1163" maxCol="73832" minColSha="1314" maxColSha="152844" color="EX-pale-cyan">
      <drainZones>
        <drainZone minCol="41415" maxCol="41417" />
        <drainZone minCol="73803" maxCol="73832" />
      </drainZones>
      <drainZonesShadow>
        <drainZoneShadow minCol="11406" maxCol="11407" />
        <drainZoneShadow minCol="30191" maxCol="30191" />
        <drainZoneShadow minCol="77544" maxCol="77607" />
        <drainZoneShadow minCol="115663" maxCol="115692" />
      </drainZonesShadow>
    </node>
    <node name="UTP7::854138" nid="8567" row="1948" minCol="1179" maxCol="73834" minColSha="1330" maxColSha="143011" color="EX-pale-yellow-green">
      <drainZones>
        <drainZone minCol="6409" maxCol="6411" />
        <drainZone minCol="15614" maxCol="15617" />
        <drainZone minCol="41418" maxCol="41423" />
        <drainZone minCol="73833" maxCol="73834" />
      </drainZones>
      <drainZonesShadow>
        <drainZoneShadow minCol="11408" maxCol="11423" />
        <drainZoneShadow minCol="30192" maxCol="30226" />
        <drainZoneShadow minCol="77608" maxCol="77627" />
        <drainZoneShadow minCol="115693" maxCol="115694" />
      </drainZonesShadow>
    </node>
    <node name="UTP4::853109" nid="8460" row="1949" minCol="1180" maxCol="73839" minColSha="1331" maxColSha="155107" color="EX-pale-purple">
      <drainZones>
        <drainZone minCol="6412" maxCol="6414" />
        <drainZone minCol="15618" maxCol="15619" />
        <drainZone minCol="73835" maxCol="73839" />
      </drainZones>
      <drainZonesShadow>
        <drainZoneShadow minCol="11424" maxCol="11438" />
        <drainZoneShadow minCol="30227" maxCol="30251" />
        <drainZoneShadow minCol="77628" maxCol="77635" />
        <drainZoneShadow minCol="115695" maxCol="115699" />
      </drainZonesShadow>
    </node>
    <node name="UTP9::851114" nid="8425" row="1950" minCol="3000" maxCol="73840" minColSha="3905" maxColSha="131570" color="EX-pale-magenta">
      <drainZones>
        <drainZone minCol="6415" maxCol="6415" />
        <drainZone minCol="15620" maxCol="15621" />
        <drainZone minCol="41424" maxCol="41424" />
        <drainZone minCol="73840" maxCol="73840" />
      </drainZones>
      <drainZonesShadow>
        <drainZoneShadow minCol="11439" maxCol="11445" />
        <drainZoneShadow minCol="30252" maxCol="30276" />
        <drainZoneShadow minCol="77636" maxCol="77652" />
        <drainZoneShadow minCol="115700" maxCol="115700" />
      </drainZonesShadow>
    </node>
    <node name="UTP13::854243" nid="9208" row="1951" minCol="1181" maxCol="73843" minColSha="1332" maxColSha="149745" color="EX-pale-red-orange">
      <drainZones>
        <drainZone minCol="6416" maxCol="6416" />
        <drainZone minCol="73841" maxCol="73843" />
      </drainZones>
      <drainZonesShadow>
        <drainZoneShadow minCol="11446" maxCol="11461" />
        <drainZoneShadow minCol="30277" maxCol="30290" />
        <drainZoneShadow minCol="77653" maxCol="77656" />
        <drainZoneShadow minCol="115701" maxCol="115703" />
      </drainZonesShadow>
    </node>
    <node name="ROK1::855456" nid="8938" row="1952" minCol="6298" maxCol="73858" minColSha="11030" maxColSha="151838" color="EX-blue">
      <drainZones>
        <drainZone minCol="6417" maxCol="6417" />
        <drainZone minCol="73844" maxCol="73858" />
      </drainZones>
      <drainZonesShadow>
        <drainZoneShadow minCol="11462" maxCol="11463" />
        <drainZoneShadow minCol="30291" maxCol="30304" />
        <drainZoneShadow minCol="77657" maxCol="77660" />
        <drainZoneShadow minCol="115704" maxCol="115718" />
      </drainZonesShadow>
    </node>
    <node name="UTP21::854023" nid="9440" row="1953" minCol="1182" maxCol="73859" minColSha="1333" maxColSha="132903" color="EX-orange">
      <drainZones>
        <drainZone minCol="73859" maxCol="73859" />
      </drainZones>
      <drainZonesShadow>
        <drainZoneShadow minCol="11464" maxCol="11479" />
        <drainZoneShadow minCol="30305" maxCol="30320" />
        <drainZoneShadow minCol="77661" maxCol="77661" />
        <drainZoneShadow minCol="115719" maxCol="115719" />
      </drainZonesShadow>
    </node>
    <node name="YLR003C::855168" nid="10478" row="1954" minCol="5592" maxCol="73861" minColSha="9047" maxColSha="154024" color="EX-dark-cyan">
      <drainZones>
        <drainZone minCol="73860" maxCol="73861" />
      </drainZones>
      <drainZonesShadow>
        <drainZoneShadow minCol="11480" maxCol="11480" />
        <drainZoneShadow minCol="30321" maxCol="30330" />
        <drainZoneShadow minCol="77662" maxCol="77662" />
        <drainZoneShadow minCol="115720" maxCol="115721" />
      </drainZonesShadow>
    </node>
    <node name="TAF1::850504" nid="9237" row="1955" minCol="1199" maxCol="73909" minColSha="1351" maxColSha="155601" color="EX-red">
      <drainZones>
        <drainZone minCol="6418" maxCol="6428" />
        <drainZone minCol="15622" maxCol="15624" />
        <drainZone minCol="41425" maxCol="41431" />
        <drainZone minCol="73862" maxCol="73909" />
      </drainZones>
      <drainZonesShadow>
        <drainZoneShadow minCol="11481" maxCol="11497" />
        <drainZoneShadow minCol="30331" maxCol="30333" />
        <drainZoneShadow minCol="77663" maxCol="77726" />
        <drainZoneShadow minCol="115722" maxCol="115769" />
      </drainZonesShadow>
    </node>
    <node name="TAF5::851771" nid="9734" row="1956" minCol="1200" maxCol="73927" minColSha="1352" maxColSha="153947" color="EX-dark-orange">
      <drainZones>
        <drainZone minCol="6429" maxCol="6443" />
        <drainZone minCol="15625" maxCol="15627" />
        <drainZone minCol="41432" maxCol="41436" />
        <drainZone minCol="73910" maxCol="73927" />
      </drainZones>
      <drainZonesShadow>
        <drainZoneShadow minCol="11498" maxCol="11522" />
        <drainZoneShadow minCol="30334" maxCol="30337" />
        <drainZoneShadow minCol="77727" maxCol="77772" />
        <drainZoneShadow minCol="115770" maxCol="115787" />
      </drainZonesShadow>
    </node>
    <node name="TRA1::852001" nid="10297" row="1957" minCol="1559" maxCol="73930" minColSha="1795" maxColSha="142296" color="EX-dark-gray-purple">
      <drainZones>
        <drainZone minCol="6444" maxCol="6444" />
        <drainZone minCol="15628" maxCol="15643" />
        <drainZone minCol="41437" maxCol="41438" />
        <drainZone minCol="73928" maxCol="73930" />
      </drainZones>
      <drainZonesShadow>
        <drainZoneShadow minCol="11523" maxCol="11533" />
        <drainZoneShadow minCol="30338" maxCol="30363" />
        <drainZoneShadow minCol="77773" maxCol="77791" />
        <drainZoneShadow minCol="115788" maxCol="115790" />
      </drainZonesShadow>
    </node>
    <node name="HFI1::854309" nid="8981" row="1958" minCol="1211" maxCol="73934" minColSha="1363" maxColSha="154998" color="EX-cyan">
      <drainZones>
        <drainZone minCol="6445" maxCol="6451" />
        <drainZone minCol="15644" maxCol="15650" />
        <drainZone minCol="41439" maxCol="41440" />
        <drainZone minCol="73931" maxCol="73934" />
      </drainZones>
      <drainZonesShadow>
        <drainZoneShadow minCol="11534" maxCol="11547" />
        <drainZoneShadow minCol="30364" maxCol="30373" />
        <drainZoneShadow minCol="77792" maxCol="77821" />
        <drainZoneShadow minCol="115791" maxCol="115794" />
      </drainZonesShadow>
    </node>
    <node name="TAF9::853364" nid="8987" row="1959" minCol="1201" maxCol="73943" minColSha="1353" maxColSha="155309" color="EX-yellow-orange">
      <drainZones>
        <drainZone minCol="6452" maxCol="6463" />
        <drainZone minCol="41441" maxCol="41444" />
        <drainZone minCol="73935" maxCol="73943" />
      </drainZones>
      <drainZonesShadow>
        <drainZoneShadow minCol="11548" maxCol="11569" />
        <drainZoneShadow minCol="30374" maxCol="30374" />
        <drainZoneShadow minCol="77822" maxCol="77842" />
        <drainZoneShadow minCol="115795" maxCol="115803" />
      </drainZonesShadow>
    </node>
    <node name="SGF29::851562" nid="9178" row="1960" minCol="1213" maxCol="73949" minColSha="1365" maxColSha="146025" color="EX-pure-blue">
      <drainZones>
        <drainZone minCol="6464" maxCol="6469" />
        <drainZone minCol="15651" maxCol="15653" />
        <drainZone minCol="41445" maxCol="41449" />
        <drainZone minCol="73944" maxCol="73949" />
      </drainZones>
      <drainZonesShadow>
        <drainZoneShadow minCol="11570" maxCol="11583" />
        <drainZoneShadow minCol="30375" maxCol="30379" />
        <drainZoneShadow minCol="77843" maxCol="77869" />
        <drainZoneShadow minCol="115804" maxCol="115809" />
      </drainZonesShadow>
    </node>
    <node name="SPT8::850534" nid="10317" row="1961" minCol="1214" maxCol="73953" minColSha="1366" maxColSha="149009" color="EX-dark-yellow-green">
      <drainZones>
        <drainZone minCol="6470" maxCol="6473" />
        <drainZone minCol="15654" maxCol="15657" />
        <drainZone minCol="41450" maxCol="41453" />
        <drainZone minCol="73950" maxCol="73953" />
      </drainZones>
      <drainZonesShadow>
        <drainZoneShadow minCol="11584" maxCol="11598" />
        <drainZoneShadow minCol="30380" maxCol="30385" />
        <drainZoneShadow minCol="77870" maxCol="77887" />
        <drainZoneShadow minCol="115810" maxCol="115813" />
      </drainZonesShadow>
    </node>
    <node name="SPT7::850741" nid="8590" row="1962" minCol="1215" maxCol="73959" minColSha="1367" maxColSha="150305" color="EX-dark-magenta">
      <drainZones>
        <drainZone minCol="6474" maxCol="6476" />
        <drainZone minCol="15658" maxCol="15664" />
        <drainZone minCol="41454" maxCol="41454" />
        <drainZone minCol="73954" maxCol="73959" />
      </drainZones>
      <drainZonesShadow>
        <drainZoneShadow minCol="11599" maxCol="11612" />
        <drainZoneShadow minCol="30386" maxCol="30395" />
        <drainZoneShadow minCol="77888" maxCol="77898" />
        <drainZoneShadow minCol="115814" maxCol="115819" />
      </drainZonesShadow>
    </node>
    <node name="TAF10::851934" nid="8647" row="1963" minCol="1202" maxCol="73962" minColSha="1354" maxColSha="134864" color="EX-dark-green">
      <drainZones>
        <drainZone minCol="6477" maxCol="6481" />
        <drainZone minCol="15665" maxCol="15667" />
        <drainZone minCol="41455" maxCol="41455" />
        <drainZone minCol="73960" maxCol="73962" />
      </drainZones>
      <drainZonesShadow>
        <drainZoneShadow minCol="11613" maxCol="11625" />
        <drainZoneShadow minCol="30396" maxCol="30405" />
        <drainZoneShadow minCol="77899" maxCol="77909" />
        <drainZoneShadow minCol="115820" maxCol="115822" />
      </drainZonesShadow>
    </node>
    <node name="TAF3::852885" nid="9824" row="1964" minCol="1203" maxCol="73972" minColSha="1355" maxColSha="155310" color="EX-blue-magenta">
      <drainZones>
        <drainZone minCol="6482" maxCol="6485" />
        <drainZone minCol="15668" maxCol="15668" />
        <drainZone minCol="73963" maxCol="73972" />
      </drainZones>
      <drainZonesShadow>
        <drainZoneShadow minCol="11626" maxCol="11637" />
        <drainZoneShadow minCol="30406" maxCol="30411" />
        <drainZoneShadow minCol="77910" maxCol="77918" />
        <drainZoneShadow minCol="115823" maxCol="115832" />
      </drainZonesShadow>
    </node>
    <node name="TAF4::851222" nid="8648" row="1965" minCol="1204" maxCol="73979" minColSha="1356" maxColSha="155726" color="EX-yellow-green">
      <drainZones>
        <drainZone minCol="6486" maxCol="6488" />
        <drainZone minCol="41456" maxCol="41458" />
        <drainZone minCol="73973" maxCol="73979" />
      </drainZones>
      <drainZonesShadow>
        <drainZoneShadow minCol="11638" maxCol="11648" />
        <drainZoneShadow minCol="30412" maxCol="30413" />
        <drainZoneShadow minCol="77919" maxCol="77935" />
        <drainZoneShadow minCol="115833" maxCol="115839" />
      </drainZonesShadow>
    </node>
    <node name="SPT20::856827" nid="10314" row="1966" minCol="1231" maxCol="73980" minColSha="1383" maxColSha="127307" color="EX-magenta">
      <drainZones>
        <drainZone minCol="6489" maxCol="6490" />
        <drainZone minCol="15669" maxCol="15671" />
        <drainZone minCol="41459" maxCol="41460" />
        <drainZone minCol="73980" maxCol="73980" />
      </drainZones>
      <drainZonesShadow>
        <drainZoneShadow minCol="11649" maxCol="11660" />
        <drainZoneShadow minCol="30414" maxCol="30421" />
        <drainZoneShadow minCol="77936" maxCol="77945" />
        <drainZoneShadow minCol="115840" maxCol="115840" />
      </drainZonesShadow>
    </node>
    <node name="NGG1::854361" nid="9303" row="1967" minCol="1217" maxCol="73982" minColSha="1369" maxColSha="134322" color="EX-green">
      <drainZones>
        <drainZone minCol="6491" maxCol="6491" />
        <drainZone minCol="15672" maxCol="15673" />
        <drainZone minCol="73981" maxCol="73982" />
      </drainZones>
      <drainZonesShadow>
        <drainZoneShadow minCol="11661" maxCol="11675" />
        <drainZoneShadow minCol="30422" maxCol="30427" />
        <drainZoneShadow minCol="77946" maxCol="77951" />
        <drainZoneShadow minCol="115841" maxCol="115842" />
      </drainZonesShadow>
    </node>
    <node name="TAF11::851101" nid="9096" row="1968" minCol="1205" maxCol="73984" minColSha="1357" maxColSha="154581" color="EX-yellow">
      <drainZones>
        <drainZone minCol="6492" maxCol="6493" />
        <drainZone minCol="41461" maxCol="41461" />
        <drainZone minCol="73983" maxCol="73984" />
      </drainZones>
      <drainZonesShadow>
        <drainZoneShadow minCol="11676" maxCol="11685" />
        <drainZoneShadow minCol="30428" maxCol="30435" />
        <drainZoneShadow minCol="77952" maxCol="77960" />
        <drainZoneShadow minCol="115843" maxCol="115844" />
      </drainZonesShadow>
    </node>
    <node name="UBP8::855665" nid="10159" row="1969" minCol="1218" maxCol="73985" minColSha="1370" maxColSha="126463" color="EX-purple">
      <drainZones>
        <drainZone minCol="41462" maxCol="41463" />
        <drainZone minCol="73985" maxCol="73985" />
      </drainZones>
      <drainZonesShadow>
        <drainZoneShadow minCol="11686" maxCol="11698" />
        <drainZoneShadow minCol="30436" maxCol="30438" />
        <drainZoneShadow minCol="77961" maxCol="77971" />
        <drainZoneShadow minCol="115845" maxCol="115845" />
      </drainZonesShadow>
    </node>
    <node name="TAF7::854966" nid="9304" row="1970" minCol="1206" maxCol="73987" minColSha="1358" maxColSha="144432" color="EX-dark-purple">
      <drainZones>
        <drainZone minCol="6494" maxCol="6494" />
        <drainZone minCol="41464" maxCol="41464" />
        <drainZone minCol="73986" maxCol="73987" />
      </drainZones>
      <drainZonesShadow>
        <drainZoneShadow minCol="11699" maxCol="11709" />
        <drainZoneShadow minCol="30439" maxCol="30444" />
        <drainZoneShadow minCol="77972" maxCol="77979" />
        <drainZoneShadow minCol="115846" maxCol="115847" />
      </drainZonesShadow>
    </node>
    <node name="TAF13::850774" nid="8337" row="1971" minCol="5789" maxCol="73993" minColSha="9644" maxColSha="152543" color="EX-dark-red">
      <drainZones>
        <drainZone minCol="73988" maxCol="73993" />
      </drainZones>
      <drainZonesShadow>
        <drainZoneShadow minCol="11710" maxCol="11717" />
        <drainZoneShadow minCol="30445" maxCol="30446" />
        <drainZoneShadow minCol="77980" maxCol="77988" />
        <drainZoneShadow minCol="115848" maxCol="115853" />
      </drainZonesShadow>
    </node>
    <node name="FAS2::853106" nid="8790" row="1972" minCol="2560" maxCol="74045" minColSha="3146" maxColSha="154138" color="EX-pale-green">
      <drainZones>
        <drainZone minCol="41465" maxCol="41469" />
        <drainZone minCol="73994" maxCol="74045" />
      </drainZones>
      <drainZonesShadow>
        <drainZoneShadow minCol="11718" maxCol="11722" />
        <drainZoneShadow minCol="30447" maxCol="30448" />
        <drainZoneShadow minCol="77989" maxCol="78037" />
        <drainZoneShadow minCol="115854" maxCol="115905" />
      </drainZonesShadow>
    </node>
    <node name="QCR2::854776" nid="10014" row="1973" minCol="2173" maxCol="74116" minColSha="2602" maxColSha="155476" color="EX-pale-blue">
      <drainZones>
        <drainZone minCol="6495" maxCol="6496" />
        <drainZone minCol="15674" maxCol="15674" />
        <drainZone minCol="41470" maxCol="41478" />
        <drainZone minCol="74046" maxCol="74116" />
      </drainZones>
      <drainZonesShadow>
        <drainZoneShadow minCol="11723" maxCol="11727" />
        <drainZoneShadow minCol="30449" maxCol="30449" />
        <drainZoneShadow minCol="78038" maxCol="78132" />
        <drainZoneShadow minCol="115906" maxCol="115976" />
      </drainZonesShadow>
    </node>
    <node name="MOT1::852456" nid="10272" row="1974" minCol="1460" maxCol="74187" minColSha="1641" maxColSha="156026" color="EX-dark-tan">
      <drainZones>
        <drainZone minCol="6497" maxCol="6508" />
        <drainZone minCol="15675" maxCol="15676" />
        <drainZone minCol="41479" maxCol="41490" />
        <drainZone minCol="74117" maxCol="74187" />
      </drainZones>
      <drainZonesShadow>
        <drainZoneShadow minCol="11728" maxCol="11747" />
        <drainZoneShadow minCol="30450" maxCol="30460" />
        <drainZoneShadow minCol="78133" maxCol="78171" />
        <drainZoneShadow minCol="115977" maxCol="116047" />
      </drainZonesShadow>
    </node>
    <node name="SWD1::855013" nid="8802" row="1975" minCol="5700" maxCol="74236" minColSha="9449" maxColSha="155893" color="EX-pale-blue-magenta">
      <drainZones>
        <drainZone minCol="6509" maxCol="6511" />
        <drainZone minCol="41491" maxCol="41495" />
        <drainZone minCol="74188" maxCol="74236" />
      </drainZones>
      <drainZonesShadow>
        <drainZoneShadow minCol="11748" maxCol="11753" />
        <drainZoneShadow minCol="30461" maxCol="30461" />
        <drainZoneShadow minCol="78172" maxCol="78217" />
        <drainZoneShadow minCol="116048" maxCol="116096" />
      </drainZonesShadow>
    </node>
    <node name="VPS1::853702" nid="9827" row="1976" minCol="2356" maxCol="74247" minColSha="2877" maxColSha="151391" color="EX-pale-yellow orange">
      <drainZones>
        <drainZone minCol="6512" maxCol="6523" />
        <drainZone minCol="15677" maxCol="15683" />
        <drainZone minCol="41496" maxCol="41498" />
        <drainZone minCol="74237" maxCol="74247" />
      </drainZones>
      <drainZonesShadow>
        <drainZoneShadow minCol="11754" maxCol="11772" />
        <drainZoneShadow minCol="30462" maxCol="30476" />
        <drainZoneShadow minCol="78218" maxCol="78226" />
        <drainZoneShadow minCol="116097" maxCol="116107" />
      </drainZonesShadow>
    </node>
    <node name="MUD1::856886" nid="10201" row="1977" minCol="3942" maxCol="74257" minColSha="5362" maxColSha="153958" color="EX-medium-magenta">
      <drainZones>
        <drainZone minCol="6524" maxCol="6524" />
        <drainZone minCol="15684" maxCol="15688" />
        <drainZone minCol="74248" maxCol="74257" />
      </drainZones>
      <drainZonesShadow>
        <drainZoneShadow minCol="11773" maxCol="11776" />
        <drainZoneShadow minCol="30477" maxCol="30499" />
        <drainZoneShadow minCol="78227" maxCol="78233" />
        <drainZoneShadow minCol="116108" maxCol="116117" />
      </drainZonesShadow>
    </node>
    <node name="PRP40::856778" nid="9693" row="1978" minCol="3906" maxCol="74260" minColSha="5319" maxColSha="146676" color="EX-pale-red">
      <drainZones>
        <drainZone minCol="15689" maxCol="15692" />
        <drainZone minCol="74258" maxCol="74260" />
      </drainZones>
      <drainZonesShadow>
        <drainZoneShadow minCol="11777" maxCol="11780" />
        <drainZoneShadow minCol="30500" maxCol="30522" />
        <drainZoneShadow minCol="78234" maxCol="78239" />
        <drainZoneShadow minCol="116118" maxCol="116120" />
      </drainZonesShadow>
    </node>
    <node name="SNU56::856268" nid="10299" row="1979" minCol="1237" maxCol="74261" minColSha="1389" maxColSha="124662" color="EX-pale-cyan">
      <drainZones>
        <drainZone minCol="15693" maxCol="15694" />
        <drainZone minCol="41499" maxCol="41499" />
        <drainZone minCol="74261" maxCol="74261" />
      </drainZones>
      <drainZonesShadow>
        <drainZoneShadow minCol="11781" maxCol="11784" />
        <drainZoneShadow minCol="30523" maxCol="30538" />
        <drainZoneShadow minCol="78240" maxCol="78247" />
        <drainZoneShadow minCol="116121" maxCol="116121" />
      </drainZonesShadow>
    </node>
    <node name="PRP42::854096" nid="9775" row="1980" minCol="3945" maxCol="74262" minColSha="5365" maxColSha="133371" color="EX-pale-yellow-green">
      <drainZones>
        <drainZone minCol="15695" maxCol="15695" />
        <drainZone minCol="74262" maxCol="74262" />
      </drainZones>
      <drainZonesShadow>
        <drainZoneShadow minCol="11785" maxCol="11787" />
        <drainZoneShadow minCol="30539" maxCol="30556" />
        <drainZoneShadow minCol="78248" maxCol="78253" />
        <drainZoneShadow minCol="116122" maxCol="116122" />
      </drainZonesShadow>
    </node>
    <node name="RPN5::851399" nid="8374" row="1981" minCol="1314" maxCol="74417" minColSha="1467" maxColSha="155700" color="EX-pale-purple">
      <drainZones>
        <drainZone minCol="6525" maxCol="6539" />
        <drainZone minCol="15696" maxCol="15699" />
        <drainZone minCol="41500" maxCol="41523" />
        <drainZone minCol="74263" maxCol="74417" />
      </drainZones>
      <drainZonesShadow>
        <drainZoneShadow minCol="11788" maxCol="11809" />
        <drainZoneShadow minCol="30557" maxCol="30565" />
        <drainZoneShadow minCol="78254" maxCol="78361" />
        <drainZoneShadow minCol="116123" maxCol="116277" />
      </drainZonesShadow>
    </node>
    <node name="RPN13::852283" nid="9274" row="1982" minCol="4356" maxCol="74504" minColSha="6056" maxColSha="155311" color="EX-pale-magenta">
      <drainZones>
        <drainZone minCol="6540" maxCol="6547" />
        <drainZone minCol="15700" maxCol="15705" />
        <drainZone minCol="41524" maxCol="41546" />
        <drainZone minCol="74418" maxCol="74504" />
      </drainZones>
      <drainZonesShadow>
        <drainZoneShadow minCol="11810" maxCol="11827" />
        <drainZoneShadow minCol="30566" maxCol="30575" />
        <drainZoneShadow minCol="78362" maxCol="78518" />
        <drainZoneShadow minCol="116278" maxCol="116364" />
      </drainZonesShadow>
    </node>
    <node name="RPN9::856226" nid="9995" row="1983" minCol="1246" maxCol="74541" minColSha="1398" maxColSha="153650" color="EX-pale-red-orange">
      <drainZones>
        <drainZone minCol="6548" maxCol="6562" />
        <drainZone minCol="15706" maxCol="15708" />
        <drainZone minCol="41547" maxCol="41549" />
        <drainZone minCol="74505" maxCol="74541" />
      </drainZones>
      <drainZonesShadow>
        <drainZoneShadow minCol="11828" maxCol="11854" />
        <drainZoneShadow minCol="30576" maxCol="30580" />
        <drainZoneShadow minCol="78519" maxCol="78567" />
        <drainZoneShadow minCol="116365" maxCol="116401" />
      </drainZonesShadow>
    </node>
    <node name="RPN2::854399" nid="9278" row="1984" minCol="1247" maxCol="74543" minColSha="1399" maxColSha="146652" color="EX-blue">
      <drainZones>
        <drainZone minCol="6563" maxCol="6577" />
        <drainZone minCol="15709" maxCol="15710" />
        <drainZone minCol="41550" maxCol="41556" />
        <drainZone minCol="74542" maxCol="74543" />
      </drainZones>
      <drainZonesShadow>
        <drainZoneShadow minCol="11855" maxCol="11885" />
        <drainZoneShadow minCol="30581" maxCol="30586" />
        <drainZoneShadow minCol="78568" maxCol="78602" />
        <drainZoneShadow minCol="116402" maxCol="116403" />
      </drainZonesShadow>
    </node>
    <node name="RPN3::856317" nid="9265" row="1985" minCol="1248" maxCol="74545" minColSha="1400" maxColSha="138609" color="EX-orange">
      <drainZones>
        <drainZone minCol="6578" maxCol="6596" />
        <drainZone minCol="15711" maxCol="15711" />
        <drainZone minCol="74544" maxCol="74545" />
      </drainZones>
      <drainZonesShadow>
        <drainZoneShadow minCol="11886" maxCol="11916" />
        <drainZoneShadow minCol="30587" maxCol="30590" />
        <drainZoneShadow minCol="78603" maxCol="78636" />
        <drainZoneShadow minCol="116404" maxCol="116405" />
      </drainZonesShadow>
    </node>
    <node name="RPN8::854283" nid="9461" row="1986" minCol="1249" maxCol="74552" minColSha="1401" maxColSha="152716" color="EX-dark-cyan">
      <drainZones>
        <drainZone minCol="6597" maxCol="6602" />
        <drainZone minCol="15712" maxCol="15716" />
        <drainZone minCol="41557" maxCol="41561" />
        <drainZone minCol="74546" maxCol="74552" />
      </drainZones>
      <drainZonesShadow>
        <drainZoneShadow minCol="11917" maxCol="11938" />
        <drainZoneShadow minCol="30591" maxCol="30596" />
        <drainZoneShadow minCol="78637" maxCol="78660" />
        <drainZoneShadow minCol="116406" maxCol="116412" />
      </drainZonesShadow>
    </node>
    <node name="UBP6::855473" nid="8310" row="1987" minCol="4596" maxCol="74562" minColSha="6552" maxColSha="153326" color="EX-red">
      <drainZones>
        <drainZone minCol="6603" maxCol="6605" />
        <drainZone minCol="15717" maxCol="15718" />
        <drainZone minCol="41562" maxCol="41563" />
        <drainZone minCol="74553" maxCol="74562" />
      </drainZones>
      <drainZonesShadow>
        <drainZoneShadow minCol="11939" maxCol="11950" />
        <drainZoneShadow minCol="30597" maxCol="30605" />
        <drainZoneShadow minCol="78661" maxCol="78687" />
        <drainZoneShadow minCol="116413" maxCol="116422" />
      </drainZonesShadow>
    </node>
    <node name="RPT6::854518" nid="9266" row="1988" minCol="4597" maxCol="74565" minColSha="6553" maxColSha="143281" color="EX-dark-orange">
      <drainZones>
        <drainZone minCol="6606" maxCol="6607" />
        <drainZone minCol="15719" maxCol="15724" />
        <drainZone minCol="41564" maxCol="41565" />
        <drainZone minCol="74563" maxCol="74565" />
      </drainZones>
      <drainZonesShadow>
        <drainZoneShadow minCol="11951" maxCol="11961" />
        <drainZoneShadow minCol="30606" maxCol="30620" />
        <drainZoneShadow minCol="78688" maxCol="78715" />
        <drainZoneShadow minCol="116423" maxCol="116425" />
      </drainZonesShadow>
    </node>
    <node name="RPN11::854382" nid="9334" row="1989" minCol="1250" maxCol="74569" minColSha="1402" maxColSha="152400" color="EX-dark-gray-purple">
      <drainZones>
        <drainZone minCol="6608" maxCol="6616" />
        <drainZone minCol="15725" maxCol="15727" />
        <drainZone minCol="74566" maxCol="74569" />
      </drainZones>
      <drainZonesShadow>
        <drainZoneShadow minCol="11962" maxCol="11987" />
        <drainZoneShadow minCol="30621" maxCol="30627" />
        <drainZoneShadow minCol="78716" maxCol="78733" />
        <drainZoneShadow minCol="116426" maxCol="116429" />
      </drainZonesShadow>
    </node>
    <node name="RPT1::855737" nid="9275" row="1990" minCol="1251" maxCol="74571" minColSha="1403" maxColSha="148878" color="EX-cyan">
      <drainZones>
        <drainZone minCol="6617" maxCol="6621" />
        <drainZone minCol="15728" maxCol="15734" />
        <drainZone minCol="74570" maxCol="74571" />
      </drainZones>
      <drainZonesShadow>
        <drainZoneShadow minCol="11988" maxCol="12010" />
        <drainZoneShadow minCol="30628" maxCol="30643" />
        <drainZoneShadow minCol="78734" maxCol="78741" />
        <drainZoneShadow minCol="116430" maxCol="116431" />
      </drainZonesShadow>
    </node>
    <node name="RPN12::853442" nid="8889" row="1991" minCol="1252" maxCol="74574" minColSha="1404" maxColSha="146402" color="EX-yellow-orange">
      <drainZones>
        <drainZone minCol="6622" maxCol="6624" />
        <drainZone minCol="15735" maxCol="15739" />
        <drainZone minCol="41566" maxCol="41566" />
        <drainZone minCol="74572" maxCol="74574" />
      </drainZones>
      <drainZonesShadow>
        <drainZoneShadow minCol="12011" maxCol="12030" />
        <drainZoneShadow minCol="30644" maxCol="30653" />
        <drainZoneShadow minCol="78742" maxCol="78749" />
        <drainZoneShadow minCol="116432" maxCol="116434" />
      </drainZonesShadow>
    </node>
    <node name="POL4::856320" nid="9816" row="1992" minCol="4363" maxCol="74577" minColSha="6063" maxColSha="152638" color="EX-pure-blue">
      <drainZones>
        <drainZone minCol="6625" maxCol="6627" />
        <drainZone minCol="15740" maxCol="15740" />
        <drainZone minCol="74575" maxCol="74577" />
      </drainZones>
      <drainZonesShadow>
        <drainZoneShadow minCol="12031" maxCol="12051" />
        <drainZoneShadow minCol="30654" maxCol="30655" />
        <drainZoneShadow minCol="78750" maxCol="78763" />
        <drainZoneShadow minCol="116435" maxCol="116437" />
      </drainZonesShadow>
    </node>
    <node name="SPG5::851404" nid="10018" row="1993" minCol="1253" maxCol="74578" minColSha="1405" maxColSha="127867" color="EX-dark-yellow-green">
      <drainZones>
        <drainZone minCol="6628" maxCol="6628" />
        <drainZone minCol="15741" maxCol="15741" />
        <drainZone minCol="74578" maxCol="74578" />
      </drainZones>
      <drainZonesShadow>
        <drainZoneShadow minCol="12052" maxCol="12071" />
        <drainZoneShadow minCol="30656" maxCol="30658" />
        <drainZoneShadow minCol="78764" maxCol="78775" />
        <drainZoneShadow minCol="116438" maxCol="116438" />
      </drainZonesShadow>
    </node>
    <node name="SWA2::851568" nid="10522" row="1994" minCol="1254" maxCol="74582" minColSha="1406" maxColSha="152493" color="EX-dark-magenta">
      <drainZones>
        <drainZone minCol="15742" maxCol="15742" />
        <drainZone minCol="74579" maxCol="74582" />
      </drainZones>
      <drainZonesShadow>
        <drainZoneShadow minCol="12072" maxCol="12077" />
        <drainZoneShadow minCol="30659" maxCol="30669" />
        <drainZoneShadow minCol="78776" maxCol="78783" />
        <drainZoneShadow minCol="116439" maxCol="116442" />
      </drainZonesShadow>
    </node>
    <node name="MRPL16::853458" nid="10232" row="1995" minCol="1257" maxCol="74591" minColSha="1409" maxColSha="148244" color="EX-dark-green">
      <drainZones>
        <drainZone minCol="6629" maxCol="6645" />
        <drainZone minCol="15743" maxCol="15744" />
        <drainZone minCol="41567" maxCol="41571" />
        <drainZone minCol="74583" maxCol="74591" />
      </drainZones>
      <drainZonesShadow>
        <drainZoneShadow minCol="12078" maxCol="12108" />
        <drainZoneShadow minCol="30670" maxCol="30671" />
        <drainZoneShadow minCol="78784" maxCol="78830" />
        <drainZoneShadow minCol="116443" maxCol="116451" />
      </drainZonesShadow>
    </node>
    <node name="MRPL3::856228" nid="8631" row="1996" minCol="1258" maxCol="74594" minColSha="1410" maxColSha="149596" color="EX-blue-magenta">
      <drainZones>
        <drainZone minCol="6646" maxCol="6653" />
        <drainZone minCol="15745" maxCol="15755" />
        <drainZone minCol="74592" maxCol="74594" />
      </drainZones>
      <drainZonesShadow>
        <drainZoneShadow minCol="12109" maxCol="12124" />
        <drainZoneShadow minCol="30672" maxCol="30686" />
        <drainZoneShadow minCol="78831" maxCol="78860" />
        <drainZoneShadow minCol="116452" maxCol="116454" />
      </drainZonesShadow>
    </node>
    <node name="IMG2::855649" nid="8550" row="1997" minCol="4732" maxCol="74601" minColSha="6744" maxColSha="152384" color="EX-yellow-green">
      <drainZones>
        <drainZone minCol="6654" maxCol="6664" />
        <drainZone minCol="15756" maxCol="15763" />
        <drainZone minCol="74595" maxCol="74601" />
      </drainZones>
      <drainZonesShadow>
        <drainZoneShadow minCol="12125" maxCol="12143" />
        <drainZoneShadow minCol="30687" maxCol="30699" />
        <drainZoneShadow minCol="78861" maxCol="78881" />
        <drainZoneShadow minCol="116455" maxCol="116461" />
      </drainZonesShadow>
    </node>
    <node name="YML6::856553" nid="8843" row="1998" minCol="2279" maxCol="74602" minColSha="2780" maxColSha="135171" color="EX-magenta">
      <drainZones>
        <drainZone minCol="6665" maxCol="6678" />
        <drainZone minCol="15764" maxCol="15765" />
        <drainZone minCol="41572" maxCol="41573" />
        <drainZone minCol="74602" maxCol="74602" />
      </drainZones>
      <drainZonesShadow>
        <drainZoneShadow minCol="12144" maxCol="12170" />
        <drainZoneShadow minCol="30700" maxCol="30706" />
        <drainZoneShadow minCol="78882" maxCol="78901" />
        <drainZoneShadow minCol="116462" maxCol="116462" />
      </drainZonesShadow>
    </node>
    <node name="MRPL1::851125" nid="9298" row="1999" minCol="2280" maxCol="74605" minColSha="2781" maxColSha="139559" color="EX-green">
      <drainZones>
        <drainZone minCol="6679" maxCol="6688" />
        <drainZone minCol="15766" maxCol="15770" />
        <drainZone minCol="41574" maxCol="41575" />
        <drainZone minCol="74603" maxCol="74605" />
      </drainZones>
      <drainZonesShadow>
        <drainZoneShadow minCol="12171" maxCol="12194" />
        <drainZoneShadow minCol="30707" maxCol="30714" />
        <drainZoneShadow minCol="78902" maxCol="78920" />
        <drainZoneShadow minCol="116463" maxCol="116465" />
      </drainZonesShadow>
    </node>
    <node name="MRPL35::854793" nid="8580" row="2000" minCol="2898" maxCol="74608" minColSha="3739" maxColSha="155361" color="EX-yellow">
      <drainZones>
        <drainZone minCol="6689" maxCol="6699" />
        <drainZone minCol="15771" maxCol="15774" />
        <drainZone minCol="41576" maxCol="41576" />
        <drainZone minCol="74606" maxCol="74608" />
      </drainZones>
      <drainZonesShadow>
        <drainZoneShadow minCol="12195" maxCol="12222" />
        <drainZoneShadow minCol="30715" maxCol="30721" />
        <drainZoneShadow minCol="78921" maxCol="78934" />
        <drainZoneShadow minCol="116466" maxCol="116468" />
      </drainZonesShadow>
    </node>
    <node name="MRPL36::852704" nid="9788" row="2001" minCol="5390" maxCol="74610" minColSha="8225" maxColSha="154823" color="EX-purple">
      <drainZones>
        <drainZone minCol="6700" maxCol="6705" />
        <drainZone minCol="15775" maxCol="15781" />
        <drainZone minCol="41577" maxCol="41577" />
        <drainZone minCol="74609" maxCol="74610" />
      </drainZones>
      <drainZonesShadow>
        <drainZoneShadow minCol="12223" maxCol="12235" />
        <drainZoneShadow minCol="30722" maxCol="30739" />
        <drainZoneShadow minCol="78935" maxCol="78945" />
        <drainZoneShadow minCol="116469" maxCol="116470" />
      </drainZonesShadow>
    </node>
    <node name="MRPL39::856864" nid="9818" row="2002" minCol="5391" maxCol="74611" minColSha="8226" maxColSha="147686" color="EX-dark-purple">
      <drainZones>
        <drainZone minCol="6706" maxCol="6707" />
        <drainZone minCol="15782" maxCol="15784" />
        <drainZone minCol="41578" maxCol="41580" />
        <drainZone minCol="74611" maxCol="74611" />
      </drainZones>
      <drainZonesShadow>
        <drainZoneShadow minCol="12236" maxCol="12243" />
        <drainZoneShadow minCol="30740" maxCol="30751" />
        <drainZoneShadow minCol="78946" maxCol="78962" />
        <drainZoneShadow minCol="116471" maxCol="116471" />
      </drainZonesShadow>
    </node>
    <node name="MRPL40::853166" nid="9194" row="2003" minCol="1259" maxCol="74612" minColSha="1411" maxColSha="132694" color="EX-dark-red">
      <drainZones>
        <drainZone minCol="6708" maxCol="6709" />
        <drainZone minCol="41581" maxCol="41581" />
        <drainZone minCol="74612" maxCol="74612" />
      </drainZones>
      <drainZonesShadow>
        <drainZoneShadow minCol="12244" maxCol="12248" />
        <drainZoneShadow minCol="30752" maxCol="30755" />
        <drainZoneShadow minCol="78963" maxCol="78971" />
        <drainZoneShadow minCol="116472" maxCol="116472" />
      </drainZonesShadow>
    </node>
    <node name="INO80::850744" nid="8440" row="2004" minCol="1264" maxCol="74635" minColSha="1416" maxColSha="155200" color="EX-pale-green">
      <drainZones>
        <drainZone minCol="15785" maxCol="15786" />
        <drainZone minCol="41582" maxCol="41588" />
        <drainZone minCol="74613" maxCol="74635" />
      </drainZones>
      <drainZonesShadow>
        <drainZoneShadow minCol="12249" maxCol="12255" />
        <drainZoneShadow minCol="30756" maxCol="30759" />
        <drainZoneShadow minCol="78972" maxCol="79020" />
        <drainZoneShadow minCol="116473" maxCol="116495" />
      </drainZonesShadow>
    </node>
    <node name="NHP10::856194" nid="9142" row="2005" minCol="1664" maxCol="74643" minColSha="1910" maxColSha="153885" color="EX-pale-blue">
      <drainZones>
        <drainZone minCol="15787" maxCol="15787" />
        <drainZone minCol="41589" maxCol="41589" />
        <drainZone minCol="74636" maxCol="74643" />
      </drainZones>
      <drainZonesShadow>
        <drainZoneShadow minCol="12256" maxCol="12259" />
        <drainZoneShadow minCol="30760" maxCol="30767" />
        <drainZoneShadow minCol="79021" maxCol="79030" />
        <drainZoneShadow minCol="116496" maxCol="116503" />
      </drainZonesShadow>
    </node>
    <node name="IES5::854064" nid="8319" row="2006" minCol="1665" maxCol="74646" minColSha="1911" maxColSha="142298" color="EX-dark-tan">
      <drainZones>
        <drainZone minCol="74644" maxCol="74646" />
      </drainZones>
      <drainZonesShadow>
        <drainZoneShadow minCol="12260" maxCol="12263" />
        <drainZoneShadow minCol="30768" maxCol="30774" />
        <drainZoneShadow minCol="79031" maxCol="79032" />
        <drainZoneShadow minCol="116504" maxCol="116506" />
      </drainZonesShadow>
    </node>
    <node name="CDC39::855409" nid="9837" row="2007" minCol="2749" maxCol="74767" minColSha="3428" maxColSha="155383" color="EX-pale-blue-magenta">
      <drainZones>
        <drainZone minCol="6710" maxCol="6713" />
        <drainZone minCol="41590" maxCol="41595" />
        <drainZone minCol="74647" maxCol="74767" />
      </drainZones>
      <drainZonesShadow>
        <drainZoneShadow minCol="12264" maxCol="12270" />
        <drainZoneShadow minCol="30775" maxCol="30775" />
        <drainZoneShadow minCol="79033" maxCol="79077" />
        <drainZoneShadow minCol="116507" maxCol="116627" />
      </drainZonesShadow>
    </node>
    <node name="TDH1::853146" nid="9993" row="2008" minCol="4014" maxCol="74776" minColSha="5464" maxColSha="151703" color="EX-pale-yellow orange">
      <drainZones>
        <drainZone minCol="6714" maxCol="6716" />
        <drainZone minCol="15788" maxCol="15788" />
        <drainZone minCol="41596" maxCol="41597" />
        <drainZone minCol="74768" maxCol="74776" />
      </drainZones>
      <drainZonesShadow>
        <drainZoneShadow minCol="12271" maxCol="12277" />
        <drainZoneShadow minCol="30776" maxCol="30779" />
        <drainZoneShadow minCol="79078" maxCol="79088" />
        <drainZoneShadow minCol="116628" maxCol="116636" />
      </drainZonesShadow>
    </node>
    <node name="SHP1::852800" nid="9403" row="2009" minCol="1275" maxCol="74780" minColSha="1427" maxColSha="153881" color="EX-medium-magenta">
      <drainZones>
        <drainZone minCol="15789" maxCol="15789" />
        <drainZone minCol="74777" maxCol="74780" />
      </drainZones>
      <drainZonesShadow>
        <drainZoneShadow minCol="12278" maxCol="12278" />
        <drainZoneShadow minCol="30780" maxCol="30780" />
        <drainZoneShadow minCol="79089" maxCol="79092" />
        <drainZoneShadow minCol="116637" maxCol="116640" />
      </drainZonesShadow>
    </node>
    <node name="CDC27::855155" nid="10124" row="2010" minCol="1280" maxCol="74803" minColSha="1432" maxColSha="155352" color="EX-pale-red">
      <drainZones>
        <drainZone minCol="6717" maxCol="6719" />
        <drainZone minCol="15790" maxCol="15790" />
        <drainZone minCol="41598" maxCol="41602" />
        <drainZone minCol="74781" maxCol="74803" />
      </drainZones>
      <drainZonesShadow>
        <drainZoneShadow minCol="12279" maxCol="12288" />
        <drainZoneShadow minCol="30781" maxCol="30781" />
        <drainZoneShadow minCol="79093" maxCol="79156" />
        <drainZoneShadow minCol="116641" maxCol="116663" />
      </drainZonesShadow>
    </node>
    <node name="CDC23::851005" nid="9968" row="2011" minCol="1845" maxCol="74806" minColSha="2155" maxColSha="152060" color="EX-pale-cyan">
      <drainZones>
        <drainZone minCol="6720" maxCol="6720" />
        <drainZone minCol="74804" maxCol="74806" />
      </drainZones>
      <drainZonesShadow>
        <drainZoneShadow minCol="12289" maxCol="12297" />
        <drainZoneShadow minCol="30782" maxCol="30782" />
        <drainZoneShadow minCol="79157" maxCol="79170" />
        <drainZoneShadow minCol="116664" maxCol="116666" />
      </drainZonesShadow>
    </node>
    <node name="APC2::851821" nid="9558" row="2012" minCol="1981" maxCol="74809" minColSha="2350" maxColSha="152061" color="EX-pale-yellow-green">
      <drainZones>
        <drainZone minCol="74807" maxCol="74809" />
      </drainZones>
      <drainZonesShadow>
        <drainZoneShadow minCol="12298" maxCol="12305" />
        <drainZoneShadow minCol="30783" maxCol="30783" />
        <drainZoneShadow minCol="79171" maxCol="79181" />
        <drainZoneShadow minCol="116667" maxCol="116669" />
      </drainZonesShadow>
    </node>
    <node name="GCD1::853854" nid="8782" row="2013" minCol="6246" maxCol="74812" minColSha="10879" maxColSha="152401" color="EX-pale-purple">
      <drainZones>
        <drainZone minCol="6721" maxCol="6721" />
        <drainZone minCol="15791" maxCol="15791" />
        <drainZone minCol="41603" maxCol="41603" />
        <drainZone minCol="74810" maxCol="74812" />
      </drainZones>
      <drainZonesShadow>
        <drainZoneShadow minCol="12306" maxCol="12307" />
        <drainZoneShadow minCol="30784" maxCol="30789" />
        <drainZoneShadow minCol="79182" maxCol="79185" />
        <drainZoneShadow minCol="116670" maxCol="116672" />
      </drainZonesShadow>
    </node>
    <node name="GCD7::850650" nid="10289" row="2014" minCol="6721" maxCol="74814" minColSha="12307" maxColSha="153047" color="EX-pale-magenta">
      <drainZones>
        <drainZone minCol="74813" maxCol="74814" />
      </drainZones>
      <drainZonesShadow>
        <drainZoneShadow minCol="12308" maxCol="12308" />
        <drainZoneShadow minCol="30790" maxCol="30796" />
        <drainZoneShadow minCol="79186" maxCol="79188" />
        <drainZoneShadow minCol="116673" maxCol="116674" />
      </drainZonesShadow>
    </node>
    <node name="SIT4::855358" nid="9776" row="2015" minCol="1289" maxCol="74815" minColSha="1441" maxColSha="130123" color="EX-pale-red-orange">
      <drainZones>
        <drainZone minCol="15792" maxCol="15795" />
        <drainZone minCol="74815" maxCol="74815" />
      </drainZones>
      <drainZonesShadow>
        <drainZoneShadow minCol="12309" maxCol="12312" />
        <drainZoneShadow minCol="30797" maxCol="30803" />
        <drainZoneShadow minCol="79189" maxCol="79191" />
        <drainZoneShadow minCol="116675" maxCol="116675" />
      </drainZonesShadow>
    </node>
    <node name="SAP190::855612" nid="8894" row="2016" minCol="2239" maxCol="74818" minColSha="2720" maxColSha="137323" color="EX-blue">
      <drainZones>
        <drainZone minCol="6722" maxCol="6722" />
        <drainZone minCol="74816" maxCol="74818" />
      </drainZones>
      <drainZonesShadow>
        <drainZoneShadow minCol="12313" maxCol="12314" />
        <drainZoneShadow minCol="30804" maxCol="30806" />
        <drainZoneShadow minCol="79192" maxCol="79193" />
        <drainZoneShadow minCol="116676" maxCol="116678" />
      </drainZonesShadow>
    </node>
    <node name="HRK1::855946" nid="10096" row="2017" minCol="4348" maxCol="74819" minColSha="6047" maxColSha="122158" color="EX-orange">
      <drainZones>
        <drainZone minCol="41604" maxCol="41604" />
        <drainZone minCol="74819" maxCol="74819" />
      </drainZones>
      <drainZonesShadow>
        <drainZoneShadow minCol="12315" maxCol="12315" />
        <drainZoneShadow minCol="30807" maxCol="30808" />
        <drainZoneShadow minCol="79194" maxCol="79198" />
        <drainZoneShadow minCol="116679" maxCol="116679" />
      </drainZonesShadow>
    </node>
    <node name="GUS1::856400" nid="9282" row="2018" minCol="1548" maxCol="74823" minColSha="1784" maxColSha="154583" color="EX-dark-cyan">
      <drainZones>
        <drainZone minCol="15796" maxCol="15797" />
        <drainZone minCol="74820" maxCol="74823" />
      </drainZones>
      <drainZonesShadow>
        <drainZoneShadow minCol="12316" maxCol="12320" />
        <drainZoneShadow minCol="30809" maxCol="30825" />
        <drainZoneShadow minCol="79199" maxCol="79204" />
        <drainZoneShadow minCol="116680" maxCol="116683" />
      </drainZonesShadow>
    </node>
    <node name="PEP3::856394" nid="9859" row="2019" minCol="1434" maxCol="74839" minColSha="1610" maxColSha="155705" color="EX-red">
      <drainZones>
        <drainZone minCol="6723" maxCol="6723" />
        <drainZone minCol="15798" maxCol="15799" />
        <drainZone minCol="41605" maxCol="41605" />
        <drainZone minCol="74824" maxCol="74839" />
      </drainZones>
      <drainZonesShadow>
        <drainZoneShadow minCol="12321" maxCol="12323" />
        <drainZoneShadow minCol="30826" maxCol="30829" />
        <drainZoneShadow minCol="79205" maxCol="79211" />
        <drainZoneShadow minCol="116684" maxCol="116699" />
      </drainZonesShadow>
    </node>
    <node name="PEP5::852425" nid="10023" row="2020" minCol="1294" maxCol="74844" minColSha="1446" maxColSha="153154" color="EX-dark-orange">
      <drainZones>
        <drainZone minCol="6724" maxCol="6724" />
        <drainZone minCol="41606" maxCol="41607" />
        <drainZone minCol="74840" maxCol="74844" />
      </drainZones>
      <drainZonesShadow>
        <drainZoneShadow minCol="12324" maxCol="12327" />
        <drainZoneShadow minCol="30830" maxCol="30831" />
        <drainZoneShadow minCol="79212" maxCol="79222" />
        <drainZoneShadow minCol="116700" maxCol="116704" />
      </drainZonesShadow>
    </node>
    <node name="VPS33::852394" nid="9412" row="2021" minCol="1295" maxCol="74845" minColSha="1447" maxColSha="125998" color="EX-dark-gray-purple">
      <drainZones>
        <drainZone minCol="74845" maxCol="74845" />
      </drainZones>
      <drainZonesShadow>
        <drainZoneShadow minCol="12328" maxCol="12332" />
        <drainZoneShadow minCol="30832" maxCol="30832" />
        <drainZoneShadow minCol="79223" maxCol="79225" />
        <drainZoneShadow minCol="116705" maxCol="116705" />
      </drainZonesShadow>
    </node>
    <node name="NSP1::852878" nid="9400" row="2022" minCol="1937" maxCol="74865" minColSha="2291" maxColSha="155773" color="EX-cyan">
      <drainZones>
        <drainZone minCol="74846" maxCol="74865" />
      </drainZones>
      <drainZonesShadow>
        <drainZoneShadow minCol="12333" maxCol="12339" />
        <drainZoneShadow minCol="30833" maxCol="30833" />
        <drainZoneShadow minCol="79226" maxCol="79232" />
        <drainZoneShadow minCol="116706" maxCol="116725" />
      </drainZonesShadow>
    </node>
    <node name="DSN1::850445" nid="9855" row="2023" minCol="1438" maxCol="74896" minColSha="1615" maxColSha="155952" color="EX-yellow-orange">
      <drainZones>
        <drainZone minCol="41608" maxCol="41609" />
        <drainZone minCol="74866" maxCol="74896" />
      </drainZones>
      <drainZonesShadow>
        <drainZoneShadow minCol="12340" maxCol="12342" />
        <drainZoneShadow minCol="30834" maxCol="30834" />
        <drainZoneShadow minCol="79233" maxCol="79268" />
        <drainZoneShadow minCol="116726" maxCol="116756" />
      </drainZonesShadow>
    </node>
    <node name="SEC72::854674" nid="8722" row="2024" minCol="2209" maxCol="74898" minColSha="2659" maxColSha="128419" color="EX-pure-blue">
      <drainZones>
        <drainZone minCol="41610" maxCol="41610" />
        <drainZone minCol="74897" maxCol="74898" />
      </drainZones>
      <drainZonesShadow>
        <drainZoneShadow minCol="12343" maxCol="12344" />
        <drainZoneShadow minCol="30835" maxCol="30835" />
        <drainZoneShadow minCol="79269" maxCol="79272" />
        <drainZoneShadow minCol="116757" maxCol="116758" />
      </drainZonesShadow>
    </node>
    <node name="CKB2::854903" nid="9225" row="2025" minCol="1924" maxCol="74921" minColSha="2265" maxColSha="155694" color="EX-dark-yellow-green">
      <drainZones>
        <drainZone minCol="6725" maxCol="6731" />
        <drainZone minCol="74899" maxCol="74921" />
      </drainZones>
      <drainZonesShadow>
        <drainZoneShadow minCol="12345" maxCol="12360" />
        <drainZoneShadow minCol="30836" maxCol="30836" />
        <drainZoneShadow minCol="79273" maxCol="79301" />
        <drainZoneShadow minCol="116759" maxCol="116781" />
      </drainZonesShadow>
    </node>
    <node name="ISW1::854181" nid="8909" row="2026" minCol="2213" maxCol="74942" minColSha="2669" maxColSha="155539" color="EX-dark-magenta">
      <drainZones>
        <drainZone minCol="6732" maxCol="6739" />
        <drainZone minCol="15800" maxCol="15805" />
        <drainZone minCol="41611" maxCol="41616" />
        <drainZone minCol="74922" maxCol="74942" />
      </drainZones>
      <drainZonesShadow>
        <drainZoneShadow minCol="12361" maxCol="12377" />
        <drainZoneShadow minCol="30837" maxCol="30854" />
        <drainZoneShadow minCol="79302" maxCol="79312" />
        <drainZoneShadow minCol="116782" maxCol="116802" />
      </drainZonesShadow>
    </node>
    <node name="RSC58::851547" nid="9293" row="2027" minCol="4908" maxCol="74956" minColSha="7042" maxColSha="155540" color="EX-dark-green">
      <drainZones>
        <drainZone minCol="6740" maxCol="6752" />
        <drainZone minCol="15806" maxCol="15807" />
        <drainZone minCol="41617" maxCol="41624" />
        <drainZone minCol="74943" maxCol="74956" />
      </drainZones>
      <drainZonesShadow>
        <drainZoneShadow minCol="12378" maxCol="12394" />
        <drainZoneShadow minCol="30855" maxCol="30857" />
        <drainZoneShadow minCol="79313" maxCol="79331" />
        <drainZoneShadow minCol="116803" maxCol="116816" />
      </drainZonesShadow>
    </node>
    <node name="SNF2::852481" nid="10291" row="2028" minCol="4909" maxCol="74968" minColSha="7043" maxColSha="155579" color="EX-blue-magenta">
      <drainZones>
        <drainZone minCol="6753" maxCol="6758" />
        <drainZone minCol="15808" maxCol="15811" />
        <drainZone minCol="41625" maxCol="41633" />
        <drainZone minCol="74957" maxCol="74968" />
      </drainZones>
      <drainZonesShadow>
        <drainZoneShadow minCol="12395" maxCol="12401" />
        <drainZoneShadow minCol="30858" maxCol="30865" />
        <drainZoneShadow minCol="79332" maxCol="79347" />
        <drainZoneShadow minCol="116817" maxCol="116828" />
      </drainZonesShadow>
    </node>
    <node name="CSI1::851671" nid="9087" row="2029" minCol="6534" maxCol="74980" minColSha="11804" maxColSha="154028" color="EX-yellow-green">
      <drainZones>
        <drainZone minCol="6759" maxCol="6762" />
        <drainZone minCol="74969" maxCol="74980" />
      </drainZones>
      <drainZonesShadow>
        <drainZoneShadow minCol="12402" maxCol="12406" />
        <drainZoneShadow minCol="30866" maxCol="30866" />
        <drainZoneShadow minCol="79348" maxCol="79362" />
        <drainZoneShadow minCol="116829" maxCol="116840" />
      </drainZonesShadow>
    </node>
    <node name="CSN9::855228" nid="9916" row="2030" minCol="1315" maxCol="74992" minColSha="1468" maxColSha="155788" color="EX-magenta">
      <drainZones>
        <drainZone minCol="6763" maxCol="6763" />
        <drainZone minCol="15812" maxCol="15813" />
        <drainZone minCol="41634" maxCol="41634" />
        <drainZone minCol="74981" maxCol="74992" />
      </drainZones>
      <drainZonesShadow>
        <drainZoneShadow minCol="12407" maxCol="12410" />
        <drainZoneShadow minCol="30867" maxCol="30868" />
        <drainZoneShadow minCol="79363" maxCol="79372" />
        <drainZoneShadow minCol="116841" maxCol="116852" />
      </drainZonesShadow>
    </node>
    <node name="RRI1::850454" nid="9838" row="2031" minCol="1427" maxCol="74997" minColSha="1600" maxColSha="149163" color="EX-green">
      <drainZones>
        <drainZone minCol="6764" maxCol="6764" />
        <drainZone minCol="15814" maxCol="15814" />
        <drainZone minCol="74993" maxCol="74997" />
      </drainZones>
      <drainZonesShadow>
        <drainZoneShadow minCol="12411" maxCol="12414" />
        <drainZoneShadow minCol="30869" maxCol="30871" />
        <drainZoneShadow minCol="79373" maxCol="79377" />
        <drainZoneShadow minCol="116853" maxCol="116857" />
      </drainZonesShadow>
    </node>
    <node name="RRI2::850935" nid="9041" row="2032" minCol="1316" maxCol="74999" minColSha="1469" maxColSha="151815" color="EX-yellow">
      <drainZones>
        <drainZone minCol="15815" maxCol="15815" />
        <drainZone minCol="74998" maxCol="74999" />
      </drainZones>
      <drainZonesShadow>
        <drainZoneShadow minCol="12415" maxCol="12418" />
        <drainZoneShadow minCol="30872" maxCol="30874" />
        <drainZoneShadow minCol="79378" maxCol="79381" />
        <drainZoneShadow minCol="116858" maxCol="116859" />
      </drainZonesShadow>
    </node>
    <node name="PGI1::853538" nid="10170" row="2033" minCol="1543" maxCol="75002" minColSha="1779" maxColSha="148100" color="EX-purple">
      <drainZones>
        <drainZone minCol="15816" maxCol="15816" />
        <drainZone minCol="41635" maxCol="41636" />
        <drainZone minCol="75000" maxCol="75002" />
      </drainZones>
      <drainZonesShadow>
        <drainZoneShadow minCol="12419" maxCol="12426" />
        <drainZoneShadow minCol="30875" maxCol="30880" />
        <drainZoneShadow minCol="79382" maxCol="79384" />
        <drainZoneShadow minCol="116860" maxCol="116862" />
      </drainZonesShadow>
    </node>
    <node name="YBR137W::850508" nid="8853" row="2034" minCol="2218" maxCol="75007" minColSha="2675" maxColSha="148501" color="EX-dark-purple">
      <drainZones>
        <drainZone minCol="6765" maxCol="6765" />
        <drainZone minCol="75003" maxCol="75007" />
      </drainZones>
      <drainZonesShadow>
        <drainZoneShadow minCol="12427" maxCol="12428" />
        <drainZoneShadow minCol="30881" maxCol="30881" />
        <drainZoneShadow minCol="79385" maxCol="79387" />
        <drainZoneShadow minCol="116863" maxCol="116867" />
      </drainZonesShadow>
    </node>
    <node name="SGT2::854833" nid="9376" row="2035" minCol="2219" maxCol="75008" minColSha="2676" maxColSha="139642" color="EX-dark-red">
      <drainZones>
        <drainZone minCol="75008" maxCol="75008" />
      </drainZones>
      <drainZonesShadow>
        <drainZoneShadow minCol="12429" maxCol="12430" />
        <drainZoneShadow minCol="30882" maxCol="30883" />
        <drainZoneShadow minCol="79388" maxCol="79389" />
        <drainZoneShadow minCol="116868" maxCol="116868" />
      </drainZonesShadow>
    </node>
    <node name="SMC4::856507" nid="9984" row="2036" minCol="1505" maxCol="75030" minColSha="1722" maxColSha="152969" color="EX-pale-green">
      <drainZones>
        <drainZone minCol="41637" maxCol="41638" />
        <drainZone minCol="75009" maxCol="75030" />
      </drainZones>
      <drainZonesShadow>
        <drainZoneShadow minCol="12431" maxCol="12433" />
        <drainZoneShadow minCol="30884" maxCol="30884" />
        <drainZoneShadow minCol="79390" maxCol="79417" />
        <drainZoneShadow minCol="116869" maxCol="116890" />
      </drainZonesShadow>
    </node>
    <node name="BUD7::853356" nid="8936" row="2037" minCol="1511" maxCol="75035" minColSha="1731" maxColSha="154999" color="EX-pale-blue">
      <drainZones>
        <drainZone minCol="75031" maxCol="75035" />
      </drainZones>
      <drainZonesShadow>
        <drainZoneShadow minCol="12434" maxCol="12435" />
        <drainZoneShadow minCol="30885" maxCol="30885" />
        <drainZoneShadow minCol="79418" maxCol="79421" />
        <drainZoneShadow minCol="116891" maxCol="116895" />
      </drainZonesShadow>
    </node>
    <node name="GIN4::855107" nid="10102" row="2038" minCol="1324" maxCol="75041" minColSha="1477" maxColSha="145452" color="EX-dark-tan">
      <drainZones>
        <drainZone minCol="75036" maxCol="75041" />
      </drainZones>
      <drainZonesShadow>
        <drainZoneShadow minCol="12436" maxCol="12439" />
        <drainZoneShadow minCol="30886" maxCol="30890" />
        <drainZoneShadow minCol="79422" maxCol="79433" />
        <drainZoneShadow minCol="116896" maxCol="116901" />
      </drainZonesShadow>
    </node>
    <node name="GDH2::854191" nid="9513" row="2039" minCol="2368" maxCol="75046" minColSha="2889" maxColSha="148476" color="EX-pale-blue-magenta">
      <drainZones>
        <drainZone minCol="75042" maxCol="75046" />
      </drainZones>
      <drainZonesShadow>
        <drainZoneShadow minCol="12440" maxCol="12441" />
        <drainZoneShadow minCol="30891" maxCol="30896" />
        <drainZoneShadow minCol="79434" maxCol="79437" />
        <drainZoneShadow minCol="116902" maxCol="116906" />
      </drainZonesShadow>
    </node>
    <node name="YTA12::853893" nid="9132" row="2040" minCol="1328" maxCol="75049" minColSha="1481" maxColSha="144294" color="EX-pale-yellow orange">
      <drainZones>
        <drainZone minCol="15817" maxCol="15818" />
        <drainZone minCol="75047" maxCol="75049" />
      </drainZones>
      <drainZonesShadow>
        <drainZoneShadow minCol="12442" maxCol="12442" />
        <drainZoneShadow minCol="30897" maxCol="30899" />
        <drainZoneShadow minCol="79438" maxCol="79438" />
        <drainZoneShadow minCol="116907" maxCol="116909" />
      </drainZonesShadow>
    </node>
    <node name="SLA1::851584" nid="8678" row="2041" minCol="1498" maxCol="75052" minColSha="1699" maxColSha="144194" color="EX-medium-magenta">
      <drainZones>
        <drainZone minCol="75050" maxCol="75052" />
      </drainZones>
      <drainZonesShadow>
        <drainZoneShadow minCol="12443" maxCol="12443" />
        <drainZoneShadow minCol="30900" maxCol="30901" />
        <drainZoneShadow minCol="79439" maxCol="79439" />
        <drainZoneShadow minCol="116910" maxCol="116912" />
      </drainZonesShadow>
    </node>
    <node name="ATG11::853727" nid="9429" row="2042" minCol="2044" maxCol="75053" minColSha="2423" maxColSha="155594" color="EX-pale-red">
      <drainZones>
        <drainZone minCol="15819" maxCol="15819" />
        <drainZone minCol="75053" maxCol="75053" />
      </drainZones>
      <drainZonesShadow>
        <drainZoneShadow minCol="12444" maxCol="12444" />
        <drainZoneShadow minCol="30902" maxCol="30905" />
        <drainZoneShadow minCol="79440" maxCol="79440" />
        <drainZoneShadow minCol="116913" maxCol="116913" />
      </drainZonesShadow>
    </node>
    <node name="FBA1::851768" nid="9183" row="2043" minCol="1544" maxCol="75089" minColSha="1780" maxColSha="155000" color="EX-pale-cyan">
      <drainZones>
        <drainZone minCol="6766" maxCol="6768" />
        <drainZone minCol="15820" maxCol="15824" />
        <drainZone minCol="41639" maxCol="41644" />
        <drainZone minCol="75054" maxCol="75089" />
      </drainZones>
      <drainZonesShadow>
        <drainZoneShadow minCol="12445" maxCol="12452" />
        <drainZoneShadow minCol="30906" maxCol="30920" />
        <drainZoneShadow minCol="79441" maxCol="79497" />
        <drainZoneShadow minCol="116914" maxCol="116949" />
      </drainZonesShadow>
    </node>
    <node name="TWF1::9164939" nid="10553" row="2044" minCol="2126" maxCol="75090" minColSha="2532" maxColSha="140873" color="EX-pale-yellow-green">
      <drainZones>
        <drainZone minCol="75090" maxCol="75090" />
      </drainZones>
      <drainZonesShadow>
        <drainZoneShadow minCol="12453" maxCol="12454" />
        <drainZoneShadow minCol="30921" maxCol="30923" />
        <drainZoneShadow minCol="79498" maxCol="79503" />
        <drainZoneShadow minCol="116950" maxCol="116950" />
      </drainZonesShadow>
    </node>
    <node name="MAK10::855848" nid="9708" row="2045" minCol="1846" maxCol="75091" minColSha="2157" maxColSha="135317" color="EX-pale-purple">
      <drainZones>
        <drainZone minCol="75091" maxCol="75091" />
      </drainZones>
      <drainZonesShadow>
        <drainZoneShadow minCol="12455" maxCol="12455" />
        <drainZoneShadow minCol="30924" maxCol="30924" />
        <drainZoneShadow minCol="79504" maxCol="79505" />
        <drainZoneShadow minCol="116951" maxCol="116951" />
      </drainZonesShadow>
    </node>
    <node name="STE23::852334" nid="8644" row="2046" minCol="1336" maxCol="75093" minColSha="1489" maxColSha="155323" color="EX-pale-magenta">
      <drainZones>
        <drainZone minCol="15825" maxCol="15825" />
        <drainZone minCol="75092" maxCol="75093" />
      </drainZones>
      <drainZonesShadow>
        <drainZoneShadow minCol="12456" maxCol="12456" />
        <drainZoneShadow minCol="30925" maxCol="30925" />
        <drainZoneShadow minCol="79506" maxCol="79508" />
        <drainZoneShadow minCol="116952" maxCol="116953" />
      </drainZonesShadow>
    </node>
    <node name="NIS1::851762" nid="10135" row="2047" minCol="6313" maxCol="75096" minColSha="11069" maxColSha="155012" color="EX-pale-red-orange">
      <drainZones>
        <drainZone minCol="75094" maxCol="75096" />
      </drainZones>
      <drainZonesShadow>
        <drainZoneShadow minCol="12457" maxCol="12457" />
        <drainZoneShadow minCol="30926" maxCol="30927" />
        <drainZoneShadow minCol="79509" maxCol="79512" />
        <drainZoneShadow minCol="116954" maxCol="116956" />
      </drainZonesShadow>
    </node>
    <node name="NHP2::851911" nid="9940" row="2048" minCol="1338" maxCol="75099" minColSha="1491" maxColSha="147922" color="EX-blue">
      <drainZones>
        <drainZone minCol="6769" maxCol="6770" />
        <drainZone minCol="75097" maxCol="75099" />
      </drainZones>
      <drainZonesShadow>
        <drainZoneShadow minCol="12458" maxCol="12460" />
        <drainZoneShadow minCol="30928" maxCol="30934" />
        <drainZoneShadow minCol="79513" maxCol="79515" />
        <drainZoneShadow minCol="116957" maxCol="116959" />
      </drainZonesShadow>
    </node>
    <node name="SCS2::855919" nid="9386" row="2049" minCol="2803" maxCol="75100" minColSha="3518" maxColSha="127329" color="EX-orange">
      <drainZones>
        <drainZone minCol="75100" maxCol="75100" />
      </drainZones>
      <drainZonesShadow>
        <drainZoneShadow minCol="12461" maxCol="12462" />
        <drainZoneShadow minCol="30935" maxCol="30935" />
        <drainZoneShadow minCol="79516" maxCol="79518" />
        <drainZoneShadow minCol="116960" maxCol="116960" />
      </drainZonesShadow>
    </node>
    <node name="YCP4::856045" nid="9890" row="2050" minCol="1877" maxCol="75101" minColSha="2205" maxColSha="150503" color="EX-dark-cyan">
      <drainZones>
        <drainZone minCol="75101" maxCol="75101" />
      </drainZones>
      <drainZonesShadow>
        <drainZoneShadow minCol="12463" maxCol="12463" />
        <drainZoneShadow minCol="30936" maxCol="30936" />
        <drainZoneShadow minCol="79519" maxCol="79520" />
        <drainZoneShadow minCol="116961" maxCol="116961" />
      </drainZonesShadow>
    </node>
    <node name="TUF1::856764" nid="9974" row="2051" minCol="6771" maxCol="75102" minColSha="12464" maxColSha="147641" color="EX-red">
      <drainZones>
        <drainZone minCol="6771" maxCol="6771" />
        <drainZone minCol="75102" maxCol="75102" />
      </drainZones>
      <drainZonesShadow>
        <drainZoneShadow minCol="12464" maxCol="12464" />
        <drainZoneShadow minCol="30937" maxCol="30937" />
        <drainZoneShadow minCol="79521" maxCol="79526" />
        <drainZoneShadow minCol="116962" maxCol="116962" />
      </drainZonesShadow>
    </node>
    <node name="RFA2::852399" nid="9162" row="2052" minCol="1348" maxCol="75113" minColSha="1501" maxColSha="153636" color="EX-dark-orange">
      <drainZones>
        <drainZone minCol="6772" maxCol="6773" />
        <drainZone minCol="15826" maxCol="15828" />
        <drainZone minCol="75103" maxCol="75113" />
      </drainZones>
      <drainZonesShadow>
        <drainZoneShadow minCol="12465" maxCol="12472" />
        <drainZoneShadow minCol="30938" maxCol="30940" />
        <drainZoneShadow minCol="79527" maxCol="79535" />
        <drainZoneShadow minCol="116963" maxCol="116973" />
      </drainZonesShadow>
    </node>
    <node name="RFA3::853900" nid="9111" row="2053" minCol="1969" maxCol="75115" minColSha="2336" maxColSha="144520" color="EX-dark-gray-purple">
      <drainZones>
        <drainZone minCol="6774" maxCol="6776" />
        <drainZone minCol="75114" maxCol="75115" />
      </drainZones>
      <drainZonesShadow>
        <drainZoneShadow minCol="12473" maxCol="12480" />
        <drainZoneShadow minCol="30941" maxCol="30942" />
        <drainZoneShadow minCol="79536" maxCol="79543" />
        <drainZoneShadow minCol="116974" maxCol="116975" />
      </drainZonesShadow>
    </node>
    <node name="BAT1::852466" nid="10544" row="2054" minCol="1349" maxCol="75117" minColSha="1502" maxColSha="139802" color="EX-cyan">
      <drainZones>
        <drainZone minCol="75116" maxCol="75117" />
      </drainZones>
      <drainZonesShadow>
        <drainZoneShadow minCol="12481" maxCol="12481" />
        <drainZoneShadow minCol="30943" maxCol="30943" />
        <drainZoneShadow minCol="79544" maxCol="79547" />
        <drainZoneShadow minCol="116976" maxCol="116977" />
      </drainZonesShadow>
    </node>
    <node name="CTF18::851299" nid="8355" row="2055" minCol="1351" maxCol="75118" minColSha="1504" maxColSha="149540" color="EX-yellow-orange">
      <drainZones>
        <drainZone minCol="6777" maxCol="6777" />
        <drainZone minCol="15829" maxCol="15830" />
        <drainZone minCol="75118" maxCol="75118" />
      </drainZones>
      <drainZonesShadow>
        <drainZoneShadow minCol="12482" maxCol="12484" />
        <drainZoneShadow minCol="30944" maxCol="30945" />
        <drainZoneShadow minCol="79548" maxCol="79548" />
        <drainZoneShadow minCol="116978" maxCol="116978" />
      </drainZonesShadow>
    </node>
    <node name="VPS35::851882" nid="8785" row="2056" minCol="1359" maxCol="75124" minColSha="1515" maxColSha="137425" color="EX-pure-blue">
      <drainZones>
        <drainZone minCol="6778" maxCol="6779" />
        <drainZone minCol="15831" maxCol="15831" />
        <drainZone minCol="41645" maxCol="41645" />
        <drainZone minCol="75119" maxCol="75124" />
      </drainZones>
      <drainZonesShadow>
        <drainZoneShadow minCol="12485" maxCol="12489" />
        <drainZoneShadow minCol="30946" maxCol="30946" />
        <drainZoneShadow minCol="79549" maxCol="79553" />
        <drainZoneShadow minCol="116979" maxCol="116984" />
      </drainZonesShadow>
    </node>
    <node name="PEP8::854985" nid="8779" row="2057" minCol="1360" maxCol="75131" minColSha="1516" maxColSha="155695" color="EX-dark-yellow-green">
      <drainZones>
        <drainZone minCol="75125" maxCol="75131" />
      </drainZones>
      <drainZonesShadow>
        <drainZoneShadow minCol="12490" maxCol="12492" />
        <drainZoneShadow minCol="30947" maxCol="30947" />
        <drainZoneShadow minCol="79554" maxCol="79558" />
        <drainZoneShadow minCol="116985" maxCol="116991" />
      </drainZonesShadow>
    </node>
    <node name="MGS1::850581" nid="10491" row="2058" minCol="1361" maxCol="75133" minColSha="1517" maxColSha="149164" color="EX-dark-magenta">
      <drainZones>
        <drainZone minCol="75132" maxCol="75133" />
      </drainZones>
      <drainZonesShadow>
        <drainZoneShadow minCol="12493" maxCol="12493" />
        <drainZoneShadow minCol="30948" maxCol="30948" />
        <drainZoneShadow minCol="79559" maxCol="79560" />
        <drainZoneShadow minCol="116992" maxCol="116993" />
      </drainZonesShadow>
    </node>
    <node name="RPA49::854667" nid="8306" row="2059" minCol="1366" maxCol="75135" minColSha="1522" maxColSha="131786" color="EX-dark-green">
      <drainZones>
        <drainZone minCol="6780" maxCol="6782" />
        <drainZone minCol="15832" maxCol="15834" />
        <drainZone minCol="75134" maxCol="75135" />
      </drainZones>
      <drainZonesShadow>
        <drainZoneShadow minCol="12494" maxCol="12499" />
        <drainZoneShadow minCol="30949" maxCol="30957" />
        <drainZoneShadow minCol="79561" maxCol="79565" />
        <drainZoneShadow minCol="116994" maxCol="116995" />
      </drainZonesShadow>
    </node>
    <node name="PSY2::850482" nid="8254" row="2060" minCol="1371" maxCol="75147" minColSha="1527" maxColSha="156003" color="EX-blue-magenta">
      <drainZones>
        <drainZone minCol="6783" maxCol="6783" />
        <drainZone minCol="15835" maxCol="15836" />
        <drainZone minCol="41646" maxCol="41651" />
        <drainZone minCol="75136" maxCol="75147" />
      </drainZones>
      <drainZonesShadow>
        <drainZoneShadow minCol="12500" maxCol="12502" />
        <drainZoneShadow minCol="30958" maxCol="30960" />
        <drainZoneShadow minCol="79566" maxCol="79577" />
        <drainZoneShadow minCol="116996" maxCol="117007" />
      </drainZonesShadow>
    </node>
    <node name="ZRC1::855746" nid="8839" row="2061" minCol="1373" maxCol="75149" minColSha="1529" maxColSha="151303" color="EX-yellow-green">
      <drainZones>
        <drainZone minCol="6784" maxCol="6784" />
        <drainZone minCol="75148" maxCol="75149" />
      </drainZones>
      <drainZonesShadow>
        <drainZoneShadow minCol="12503" maxCol="12504" />
        <drainZoneShadow minCol="30961" maxCol="30961" />
        <drainZoneShadow minCol="79578" maxCol="79581" />
        <drainZoneShadow minCol="117008" maxCol="117009" />
      </drainZonesShadow>
    </node>
    <node name="YOR262W::852417" nid="8646" row="2062" minCol="1377" maxCol="75151" minColSha="1533" maxColSha="136142" color="EX-magenta">
      <drainZones>
        <drainZone minCol="75150" maxCol="75151" />
      </drainZones>
      <drainZonesShadow>
        <drainZoneShadow minCol="12505" maxCol="12505" />
        <drainZoneShadow minCol="30962" maxCol="30962" />
        <drainZoneShadow minCol="79582" maxCol="79587" />
        <drainZoneShadow minCol="117010" maxCol="117011" />
      </drainZonesShadow>
    </node>
    <node name="SRC1::850312" nid="9179" row="2063" minCol="1386" maxCol="75153" minColSha="1542" maxColSha="149834" color="EX-green">
      <drainZones>
        <drainZone minCol="75152" maxCol="75153" />
      </drainZones>
      <drainZonesShadow>
        <drainZoneShadow minCol="12506" maxCol="12506" />
        <drainZoneShadow minCol="30963" maxCol="30963" />
        <drainZoneShadow minCol="79588" maxCol="79592" />
        <drainZoneShadow minCol="117012" maxCol="117013" />
      </drainZonesShadow>
    </node>
    <node name="SPC2::853116" nid="10566" row="2064" minCol="1387" maxCol="75154" minColSha="1543" maxColSha="140050" color="EX-yellow">
      <drainZones>
        <drainZone minCol="75154" maxCol="75154" />
      </drainZones>
      <drainZonesShadow>
        <drainZoneShadow minCol="12507" maxCol="12507" />
        <drainZoneShadow minCol="30964" maxCol="30965" />
        <drainZoneShadow minCol="79593" maxCol="79598" />
        <drainZoneShadow minCol="117014" maxCol="117014" />
      </drainZonesShadow>
    </node>
    <node name="TPI1::850438" nid="8383" row="2065" minCol="1388" maxCol="75156" minColSha="1544" maxColSha="123772" color="EX-purple">
      <drainZones>
        <drainZone minCol="75155" maxCol="75156" />
      </drainZones>
      <drainZonesShadow>
        <drainZoneShadow minCol="12508" maxCol="12512" />
        <drainZoneShadow minCol="30966" maxCol="30971" />
        <drainZoneShadow minCol="79599" maxCol="79601" />
        <drainZoneShadow minCol="117015" maxCol="117016" />
      </drainZonesShadow>
    </node>
    <node name="HOT1::856370" nid="9784" row="2066" minCol="2546" maxCol="75162" minColSha="3130" maxColSha="152225" color="EX-dark-purple">
      <drainZones>
        <drainZone minCol="6785" maxCol="6785" />
        <drainZone minCol="41652" maxCol="41652" />
        <drainZone minCol="75157" maxCol="75162" />
      </drainZones>
      <drainZonesShadow>
        <drainZoneShadow minCol="12513" maxCol="12516" />
        <drainZoneShadow minCol="30972" maxCol="30972" />
        <drainZoneShadow minCol="79602" maxCol="79605" />
        <drainZoneShadow minCol="117017" maxCol="117022" />
      </drainZonesShadow>
    </node>
    <node name="SLA2::852833" nid="10573" row="2067" minCol="1499" maxCol="75175" minColSha="1700" maxColSha="152027" color="EX-dark-red">
      <drainZones>
        <drainZone minCol="6786" maxCol="6786" />
        <drainZone minCol="41653" maxCol="41654" />
        <drainZone minCol="75163" maxCol="75175" />
      </drainZones>
      <drainZonesShadow>
        <drainZoneShadow minCol="12517" maxCol="12519" />
        <drainZoneShadow minCol="30973" maxCol="30973" />
        <drainZoneShadow minCol="79606" maxCol="79644" />
        <drainZoneShadow minCol="117023" maxCol="117035" />
      </drainZonesShadow>
    </node>
    <node name="END3::853933" nid="10572" row="2068" minCol="6282" maxCol="75190" minColSha="10968" maxColSha="154960" color="EX-pale-green">
      <drainZones>
        <drainZone minCol="41655" maxCol="41656" />
        <drainZone minCol="75176" maxCol="75190" />
      </drainZones>
      <drainZonesShadow>
        <drainZoneShadow minCol="12520" maxCol="12521" />
        <drainZoneShadow minCol="30974" maxCol="30974" />
        <drainZoneShadow minCol="79645" maxCol="79677" />
        <drainZoneShadow minCol="117036" maxCol="117050" />
      </drainZonesShadow>
    </node>
    <node name="PHB1::853160" nid="9629" row="2069" minCol="2001" maxCol="75197" minColSha="2375" maxColSha="154916" color="EX-pale-blue">
      <drainZones>
        <drainZone minCol="6787" maxCol="6787" />
        <drainZone minCol="75191" maxCol="75197" />
      </drainZones>
      <drainZonesShadow>
        <drainZoneShadow minCol="12522" maxCol="12527" />
        <drainZoneShadow minCol="30975" maxCol="30979" />
        <drainZoneShadow minCol="79678" maxCol="79718" />
        <drainZoneShadow minCol="117051" maxCol="117057" />
      </drainZonesShadow>
    </node>
    <node name="PHB2::850435" nid="8775" row="2070" minCol="2002" maxCol="75201" minColSha="2376" maxColSha="154917" color="EX-dark-tan">
      <drainZones>
        <drainZone minCol="75198" maxCol="75201" />
      </drainZones>
      <drainZonesShadow>
        <drainZoneShadow minCol="12528" maxCol="12533" />
        <drainZoneShadow minCol="30980" maxCol="30983" />
        <drainZoneShadow minCol="79719" maxCol="79737" />
        <drainZoneShadow minCol="117058" maxCol="117061" />
      </drainZonesShadow>
    </node>
    <node name="YHR122W::851123" nid="8549" row="2071" minCol="2033" maxCol="75202" minColSha="2410" maxColSha="146053" color="EX-pale-blue-magenta">
      <drainZones>
        <drainZone minCol="75202" maxCol="75202" />
      </drainZones>
      <drainZonesShadow>
        <drainZoneShadow minCol="12534" maxCol="12535" />
        <drainZoneShadow minCol="30984" maxCol="30984" />
        <drainZoneShadow minCol="79738" maxCol="79738" />
        <drainZoneShadow minCol="117062" maxCol="117062" />
      </drainZonesShadow>
    </node>
    <node name="BEM2::851208" nid="9185" row="2072" minCol="2065" maxCol="75204" minColSha="2447" maxColSha="154824" color="EX-pale-yellow orange">
      <drainZones>
        <drainZone minCol="6788" maxCol="6788" />
        <drainZone minCol="75203" maxCol="75204" />
      </drainZones>
      <drainZonesShadow>
        <drainZoneShadow minCol="12536" maxCol="12538" />
        <drainZoneShadow minCol="30985" maxCol="30990" />
        <drainZoneShadow minCol="79739" maxCol="79750" />
        <drainZoneShadow minCol="117063" maxCol="117064" />
      </drainZonesShadow>
    </node>
    <node name="MMS2::855969" nid="9354" row="2073" minCol="6789" maxCol="75205" minColSha="12539" maxColSha="147171" color="EX-medium-magenta">
      <drainZones>
        <drainZone minCol="6789" maxCol="6789" />
        <drainZone minCol="75205" maxCol="75205" />
      </drainZones>
      <drainZonesShadow>
        <drainZoneShadow minCol="12539" maxCol="12539" />
        <drainZoneShadow minCol="30991" maxCol="30991" />
        <drainZoneShadow minCol="79751" maxCol="79754" />
        <drainZoneShadow minCol="117065" maxCol="117065" />
      </drainZonesShadow>
    </node>
    <node name="UBC13::855145" nid="8965" row="2074" minCol="6789" maxCol="75206" minColSha="12539" maxColSha="151536" color="EX-pale-red">
      <drainZones>
        <drainZone minCol="75206" maxCol="75206" />
      </drainZones>
      <drainZonesShadow>
        <drainZoneShadow minCol="12540" maxCol="12540" />
        <drainZoneShadow minCol="30992" maxCol="30992" />
        <drainZoneShadow minCol="79755" maxCol="79755" />
        <drainZoneShadow minCol="117066" maxCol="117066" />
      </drainZonesShadow>
    </node>
    <node name="ATG18::851551" nid="8977" row="2075" minCol="6790" maxCol="75207" minColSha="12541" maxColSha="140311" color="EX-pale-cyan">
      <drainZones>
        <drainZone minCol="6790" maxCol="6790" />
        <drainZone minCol="75207" maxCol="75207" />
      </drainZones>
      <drainZonesShadow>
        <drainZoneShadow minCol="12541" maxCol="12541" />
        <drainZoneShadow minCol="30993" maxCol="30993" />
        <drainZoneShadow minCol="79756" maxCol="79758" />
        <drainZoneShadow minCol="117067" maxCol="117067" />
      </drainZonesShadow>
    </node>
    <node name="MPH1::856441" nid="8899" row="2076" minCol="6791" maxCol="75208" minColSha="12542" maxColSha="148963" color="EX-pale-yellow-green">
      <drainZones>
        <drainZone minCol="6791" maxCol="6791" />
        <drainZone minCol="15837" maxCol="15838" />
        <drainZone minCol="75208" maxCol="75208" />
      </drainZones>
      <drainZonesShadow>
        <drainZoneShadow minCol="12542" maxCol="12542" />
        <drainZoneShadow minCol="30994" maxCol="30997" />
        <drainZoneShadow minCol="79759" maxCol="79759" />
        <drainZoneShadow minCol="117068" maxCol="117068" />
      </drainZonesShadow>
    </node>
    <node name="OST1::853595" nid="9450" row="2077" minCol="2289" maxCol="75212" minColSha="2793" maxColSha="152604" color="EX-pale-purple">
      <drainZones>
        <drainZone minCol="75209" maxCol="75212" />
      </drainZones>
      <drainZonesShadow>
        <drainZoneShadow minCol="12543" maxCol="12544" />
        <drainZoneShadow minCol="30998" maxCol="30998" />
        <drainZoneShadow minCol="79760" maxCol="79762" />
        <drainZoneShadow minCol="117069" maxCol="117072" />
      </drainZonesShadow>
    </node>
    <node name="TDH2::854925" nid="9458" row="2078" minCol="4016" maxCol="75214" minColSha="5466" maxColSha="146071" color="EX-pale-magenta">
      <drainZones>
        <drainZone minCol="15839" maxCol="15839" />
        <drainZone minCol="41657" maxCol="41657" />
        <drainZone minCol="75213" maxCol="75214" />
      </drainZones>
      <drainZonesShadow>
        <drainZoneShadow minCol="12545" maxCol="12546" />
        <drainZoneShadow minCol="30999" maxCol="31004" />
        <drainZoneShadow minCol="79763" maxCol="79767" />
        <drainZoneShadow minCol="117073" maxCol="117074" />
      </drainZonesShadow>
    </node>
    <node name="VPS45::850403" nid="8481" row="2079" minCol="2735" maxCol="75215" minColSha="3402" maxColSha="123898" color="EX-pale-red-orange">
      <drainZones>
        <drainZone minCol="6792" maxCol="6792" />
        <drainZone minCol="15840" maxCol="15841" />
        <drainZone minCol="75215" maxCol="75215" />
      </drainZones>
      <drainZonesShadow>
        <drainZoneShadow minCol="12547" maxCol="12548" />
        <drainZoneShadow minCol="31005" maxCol="31007" />
        <drainZoneShadow minCol="79768" maxCol="79769" />
        <drainZoneShadow minCol="117075" maxCol="117075" />
      </drainZonesShadow>
    </node>
    <node name="HTA1::854692" nid="9254" row="2080" minCol="4769" maxCol="75217" minColSha="6814" maxColSha="124607" color="EX-blue">
      <drainZones>
        <drainZone minCol="6793" maxCol="6796" />
        <drainZone minCol="15842" maxCol="15842" />
        <drainZone minCol="75216" maxCol="75217" />
      </drainZones>
      <drainZonesShadow>
        <drainZoneShadow minCol="12549" maxCol="12553" />
        <drainZoneShadow minCol="31008" maxCol="31009" />
        <drainZoneShadow minCol="79770" maxCol="79773" />
        <drainZoneShadow minCol="117076" maxCol="117077" />
      </drainZonesShadow>
    </node>
    <node name="THI3::850548" nid="9738" row="2081" minCol="2048" maxCol="75219" minColSha="2427" maxColSha="152595" color="EX-orange">
      <drainZones>
        <drainZone minCol="75218" maxCol="75219" />
      </drainZones>
      <drainZonesShadow>
        <drainZoneShadow minCol="12554" maxCol="12554" />
        <drainZoneShadow minCol="31010" maxCol="31010" />
        <drainZoneShadow minCol="79774" maxCol="79774" />
        <drainZoneShadow minCol="117078" maxCol="117079" />
      </drainZonesShadow>
    </node>
    <node name="CCT5::851170" nid="9491" row="2082" minCol="2127" maxCol="75221" minColSha="2533" maxColSha="154825" color="EX-dark-cyan">
      <drainZones>
        <drainZone minCol="75220" maxCol="75221" />
      </drainZones>
      <drainZonesShadow>
        <drainZoneShadow minCol="12555" maxCol="12557" />
        <drainZoneShadow minCol="31011" maxCol="31012" />
        <drainZoneShadow minCol="79775" maxCol="79827" />
        <drainZoneShadow minCol="117080" maxCol="117081" />
      </drainZonesShadow>
    </node>
    <node name="CDC53::856052" nid="8804" row="2083" minCol="2167" maxCol="75241" minColSha="2595" maxColSha="154029" color="EX-red">
      <drainZones>
        <drainZone minCol="6797" maxCol="6797" />
        <drainZone minCol="41658" maxCol="41659" />
        <drainZone minCol="75222" maxCol="75241" />
      </drainZones>
      <drainZonesShadow>
        <drainZoneShadow minCol="12558" maxCol="12563" />
        <drainZoneShadow minCol="31013" maxCol="31015" />
        <drainZoneShadow minCol="79828" maxCol="79869" />
        <drainZoneShadow minCol="117082" maxCol="117101" />
      </drainZonesShadow>
    </node>
    <node name="RTT101::855597" nid="8931" row="2084" minCol="2367" maxCol="75243" minColSha="2888" maxColSha="146290" color="EX-dark-orange">
      <drainZones>
        <drainZone minCol="6798" maxCol="6798" />
        <drainZone minCol="41660" maxCol="41660" />
        <drainZone minCol="75242" maxCol="75243" />
      </drainZones>
      <drainZonesShadow>
        <drainZoneShadow minCol="12564" maxCol="12568" />
        <drainZoneShadow minCol="31016" maxCol="31016" />
        <drainZoneShadow minCol="79870" maxCol="79874" />
        <drainZoneShadow minCol="117102" maxCol="117103" />
      </drainZonesShadow>
    </node>
    <node name="YMR258C::851285" nid="10496" row="2085" minCol="4098" maxCol="75244" minColSha="5615" maxColSha="121744" color="EX-dark-gray-purple">
      <drainZones>
        <drainZone minCol="75244" maxCol="75244" />
      </drainZones>
      <drainZonesShadow>
        <drainZoneShadow minCol="12569" maxCol="12569" />
        <drainZoneShadow minCol="31017" maxCol="31017" />
        <drainZoneShadow minCol="79875" maxCol="79876" />
        <drainZoneShadow minCol="117104" maxCol="117104" />
      </drainZonesShadow>
    </node>
    <node name="BLM10::856251" nid="9807" row="2086" minCol="2293" maxCol="75246" minColSha="2797" maxColSha="143282" color="EX-cyan">
      <drainZones>
        <drainZone minCol="6799" maxCol="6800" />
        <drainZone minCol="15843" maxCol="15850" />
        <drainZone minCol="75245" maxCol="75246" />
      </drainZones>
      <drainZonesShadow>
        <drainZoneShadow minCol="12570" maxCol="12574" />
        <drainZoneShadow minCol="31018" maxCol="31027" />
        <drainZoneShadow minCol="79877" maxCol="79888" />
        <drainZoneShadow minCol="117105" maxCol="117106" />
      </drainZonesShadow>
    </node>
    <node name="CDC123::854698" nid="9467" row="2087" minCol="1433" maxCol="75249" minColSha="1607" maxColSha="153017" color="EX-yellow-orange">
      <drainZones>
        <drainZone minCol="75247" maxCol="75249" />
      </drainZones>
      <drainZonesShadow>
        <drainZoneShadow minCol="12575" maxCol="12576" />
        <drainZoneShadow minCol="31028" maxCol="31030" />
        <drainZoneShadow minCol="79889" maxCol="79892" />
        <drainZoneShadow minCol="117107" maxCol="117109" />
      </drainZonesShadow>
    </node>
    <node name="YMR310C::856239" nid="8510" row="2088" minCol="1441" maxCol="75250" minColSha="1620" maxColSha="146130" color="EX-pure-blue">
      <drainZones>
        <drainZone minCol="75250" maxCol="75250" />
      </drainZones>
      <drainZonesShadow>
        <drainZoneShadow minCol="12577" maxCol="12578" />
        <drainZoneShadow minCol="31031" maxCol="31033" />
        <drainZoneShadow minCol="79893" maxCol="79896" />
        <drainZoneShadow minCol="117110" maxCol="117110" />
      </drainZonesShadow>
    </node>
    <node name="SSA4::853855" nid="8791" row="2089" minCol="1876" maxCol="75260" minColSha="2202" maxColSha="155375" color="EX-dark-yellow-green">
      <drainZones>
        <drainZone minCol="15851" maxCol="15851" />
        <drainZone minCol="41661" maxCol="41662" />
        <drainZone minCol="75251" maxCol="75260" />
      </drainZones>
      <drainZonesShadow>
        <drainZoneShadow minCol="12579" maxCol="12580" />
        <drainZoneShadow minCol="31034" maxCol="31035" />
        <drainZoneShadow minCol="79897" maxCol="79968" />
        <drainZoneShadow minCol="117111" maxCol="117120" />
      </drainZonesShadow>
    </node>
    <node name="GSG1::851811" nid="9750" row="2090" minCol="4365" maxCol="75307" minColSha="6065" maxColSha="154628" color="EX-dark-magenta">
      <drainZones>
        <drainZone minCol="15852" maxCol="15855" />
        <drainZone minCol="41663" maxCol="41670" />
        <drainZone minCol="75261" maxCol="75307" />
      </drainZones>
      <drainZonesShadow>
        <drainZoneShadow minCol="12581" maxCol="12593" />
        <drainZoneShadow minCol="31036" maxCol="31047" />
        <drainZoneShadow minCol="79969" maxCol="80051" />
        <drainZoneShadow minCol="117121" maxCol="117167" />
      </drainZonesShadow>
    </node>
    <node name="KRE11::854113" nid="10331" row="2091" minCol="1453" maxCol="75316" minColSha="1634" maxColSha="155921" color="EX-dark-green">
      <drainZones>
        <drainZone minCol="6801" maxCol="6803" />
        <drainZone minCol="75308" maxCol="75316" />
      </drainZones>
      <drainZonesShadow>
        <drainZoneShadow minCol="12594" maxCol="12600" />
        <drainZoneShadow minCol="31048" maxCol="31049" />
        <drainZoneShadow minCol="80052" maxCol="80055" />
        <drainZoneShadow minCol="117168" maxCol="117176" />
      </drainZonesShadow>
    </node>
    <node name="TRS130::851858" nid="9865" row="2092" minCol="1454" maxCol="75324" minColSha="1635" maxColSha="155922" color="EX-blue-magenta">
      <drainZones>
        <drainZone minCol="6804" maxCol="6805" />
        <drainZone minCol="75317" maxCol="75324" />
      </drainZones>
      <drainZonesShadow>
        <drainZoneShadow minCol="12601" maxCol="12607" />
        <drainZoneShadow minCol="31050" maxCol="31051" />
        <drainZoneShadow minCol="80056" maxCol="80059" />
        <drainZoneShadow minCol="117177" maxCol="117184" />
      </drainZonesShadow>
    </node>
    <node name="TRS33::853219" nid="10270" row="2093" minCol="1455" maxCol="75330" minColSha="1636" maxColSha="152605" color="EX-yellow-green">
      <drainZones>
        <drainZone minCol="6806" maxCol="6806" />
        <drainZone minCol="75325" maxCol="75330" />
      </drainZones>
      <drainZonesShadow>
        <drainZoneShadow minCol="12608" maxCol="12615" />
        <drainZoneShadow minCol="31052" maxCol="31052" />
        <drainZoneShadow minCol="80060" maxCol="80062" />
        <drainZoneShadow minCol="117185" maxCol="117190" />
      </drainZonesShadow>
    </node>
    <node name="BET3::855041" nid="8547" row="2094" minCol="1456" maxCol="75334" minColSha="1637" maxColSha="152583" color="EX-magenta">
      <drainZones>
        <drainZone minCol="75331" maxCol="75334" />
      </drainZones>
      <drainZonesShadow>
        <drainZoneShadow minCol="12616" maxCol="12623" />
        <drainZoneShadow minCol="31053" maxCol="31053" />
        <drainZoneShadow minCol="80063" maxCol="80064" />
        <drainZoneShadow minCol="117191" maxCol="117194" />
      </drainZonesShadow>
    </node>
    <node name="BMH1::850909" nid="9562" row="2095" minCol="1842" maxCol="75340" minColSha="2151" maxColSha="151899" color="EX-green">
      <drainZones>
        <drainZone minCol="6807" maxCol="6807" />
        <drainZone minCol="15856" maxCol="15859" />
        <drainZone minCol="75335" maxCol="75340" />
      </drainZones>
      <drainZonesShadow>
        <drainZoneShadow minCol="12624" maxCol="12628" />
        <drainZoneShadow minCol="31054" maxCol="31062" />
        <drainZoneShadow minCol="80065" maxCol="80072" />
        <drainZoneShadow minCol="117195" maxCol="117200" />
      </drainZonesShadow>
    </node>
    <node name="ADE16::854601" nid="8682" row="2096" minCol="1458" maxCol="75351" minColSha="1639" maxColSha="156018" color="EX-yellow">
      <drainZones>
        <drainZone minCol="6808" maxCol="6808" />
        <drainZone minCol="15860" maxCol="15860" />
        <drainZone minCol="75341" maxCol="75351" />
      </drainZones>
      <drainZonesShadow>
        <drainZoneShadow minCol="12629" maxCol="12632" />
        <drainZoneShadow minCol="31063" maxCol="31064" />
        <drainZoneShadow minCol="80073" maxCol="80076" />
        <drainZoneShadow minCol="117201" maxCol="117211" />
      </drainZonesShadow>
    </node>
    <node name="REG1::852109" nid="9286" row="2097" minCol="2439" maxCol="75355" minColSha="2976" maxColSha="152774" color="EX-purple">
      <drainZones>
        <drainZone minCol="6809" maxCol="6810" />
        <drainZone minCol="15861" maxCol="15861" />
        <drainZone minCol="75352" maxCol="75355" />
      </drainZones>
      <drainZonesShadow>
        <drainZoneShadow minCol="12633" maxCol="12637" />
        <drainZoneShadow minCol="31065" maxCol="31069" />
        <drainZoneShadow minCol="80077" maxCol="80083" />
        <drainZoneShadow minCol="117212" maxCol="117215" />
      </drainZonesShadow>
    </node>
    <node name="CDC48::856425" nid="10439" row="2098" minCol="1973" maxCol="75407" minColSha="2341" maxColSha="155423" color="EX-dark-purple">
      <drainZones>
        <drainZone minCol="15862" maxCol="15862" />
        <drainZone minCol="41671" maxCol="41672" />
        <drainZone minCol="75356" maxCol="75407" />
      </drainZones>
      <drainZonesShadow>
        <drainZoneShadow minCol="12638" maxCol="12642" />
        <drainZoneShadow minCol="31070" maxCol="31072" />
        <drainZoneShadow minCol="80084" maxCol="80113" />
        <drainZoneShadow minCol="117216" maxCol="117267" />
      </drainZonesShadow>
    </node>
    <node name="SNF4::852780" nid="8818" row="2099" minCol="2440" maxCol="75412" minColSha="2977" maxColSha="152775" color="EX-dark-red">
      <drainZones>
        <drainZone minCol="6811" maxCol="6811" />
        <drainZone minCol="75408" maxCol="75412" />
      </drainZones>
      <drainZonesShadow>
        <drainZoneShadow minCol="12643" maxCol="12648" />
        <drainZoneShadow minCol="31073" maxCol="31075" />
        <drainZoneShadow minCol="80114" maxCol="80117" />
        <drainZoneShadow minCol="117268" maxCol="117272" />
      </drainZonesShadow>
    </node>
    <node name="HSP82::854792" nid="10180" row="2100" minCol="2345" maxCol="75413" minColSha="2863" maxColSha="151952" color="EX-pale-green">
      <drainZones>
        <drainZone minCol="15863" maxCol="15863" />
        <drainZone minCol="75413" maxCol="75413" />
      </drainZones>
      <drainZonesShadow>
        <drainZoneShadow minCol="12649" maxCol="12650" />
        <drainZoneShadow minCol="31076" maxCol="31078" />
        <drainZoneShadow minCol="80118" maxCol="80118" />
        <drainZoneShadow minCol="117273" maxCol="117273" />
      </drainZonesShadow>
    </node>
    <node name="IKI3::853185" nid="9124" row="2101" minCol="1520" maxCol="75420" minColSha="1748" maxColSha="153373" color="EX-pale-blue">
      <drainZones>
        <drainZone minCol="15864" maxCol="15864" />
        <drainZone minCol="75414" maxCol="75420" />
      </drainZones>
      <drainZonesShadow>
        <drainZoneShadow minCol="12651" maxCol="12654" />
        <drainZoneShadow minCol="31079" maxCol="31081" />
        <drainZoneShadow minCol="80119" maxCol="80124" />
        <drainZoneShadow minCol="117274" maxCol="117280" />
      </drainZonesShadow>
    </node>
    <node name="ILV5::852191" nid="9497" row="2102" minCol="1481" maxCol="75428" minColSha="1663" maxColSha="150051" color="EX-dark-tan">
      <drainZones>
        <drainZone minCol="41673" maxCol="41677" />
        <drainZone minCol="75421" maxCol="75428" />
      </drainZones>
      <drainZonesShadow>
        <drainZoneShadow minCol="12655" maxCol="12656" />
        <drainZoneShadow minCol="31082" maxCol="31082" />
        <drainZoneShadow minCol="80125" maxCol="80169" />
        <drainZoneShadow minCol="117281" maxCol="117288" />
      </drainZonesShadow>
    </node>
    <node name="SSN3::851032" nid="8408" row="2103" minCol="1560" maxCol="75430" minColSha="1796" maxColSha="139621" color="EX-pale-blue-magenta">
      <drainZones>
        <drainZone minCol="6812" maxCol="6824" />
        <drainZone minCol="15865" maxCol="15867" />
        <drainZone minCol="75429" maxCol="75430" />
      </drainZones>
      <drainZonesShadow>
        <drainZoneShadow minCol="12657" maxCol="12678" />
        <drainZoneShadow minCol="31083" maxCol="31087" />
        <drainZoneShadow minCol="80170" maxCol="80175" />
        <drainZoneShadow minCol="117289" maxCol="117290" />
      </drainZonesShadow>
    </node>
    <node name="PTA1::856103" nid="9263" row="2104" minCol="4846" maxCol="75472" minColSha="6924" maxColSha="155789" color="EX-pale-yellow orange">
      <drainZones>
        <drainZone minCol="6825" maxCol="6825" />
        <drainZone minCol="15868" maxCol="15869" />
        <drainZone minCol="41678" maxCol="41681" />
        <drainZone minCol="75431" maxCol="75472" />
      </drainZones>
      <drainZonesShadow>
        <drainZoneShadow minCol="12679" maxCol="12682" />
        <drainZoneShadow minCol="31088" maxCol="31099" />
        <drainZoneShadow minCol="80176" maxCol="80230" />
        <drainZoneShadow minCol="117291" maxCol="117332" />
      </drainZonesShadow>
    </node>
    <node name="CDC11::853438" nid="9258" row="2105" minCol="1485" maxCol="75514" minColSha="1668" maxColSha="155342" color="EX-medium-magenta">
      <drainZones>
        <drainZone minCol="15870" maxCol="15871" />
        <drainZone minCol="41682" maxCol="41686" />
        <drainZone minCol="75473" maxCol="75514" />
      </drainZones>
      <drainZonesShadow>
        <drainZoneShadow minCol="12683" maxCol="12685" />
        <drainZoneShadow minCol="31100" maxCol="31101" />
        <drainZoneShadow minCol="80231" maxCol="80284" />
        <drainZoneShadow minCol="117333" maxCol="117374" />
      </drainZonesShadow>
    </node>
    <node name="DPB4::853201" nid="9745" row="2106" minCol="2622" maxCol="75540" minColSha="3236" maxColSha="155541" color="EX-pale-red">
      <drainZones>
        <drainZone minCol="6826" maxCol="6826" />
        <drainZone minCol="15872" maxCol="15872" />
        <drainZone minCol="41687" maxCol="41700" />
        <drainZone minCol="75515" maxCol="75540" />
      </drainZones>
      <drainZonesShadow>
        <drainZoneShadow minCol="12686" maxCol="12690" />
        <drainZoneShadow minCol="31102" maxCol="31103" />
        <drainZoneShadow minCol="80285" maxCol="80329" />
        <drainZoneShadow minCol="117375" maxCol="117400" />
      </drainZonesShadow>
    </node>
    <node name="CDC12::854301" nid="10037" row="2107" minCol="1486" maxCol="75560" minColSha="1669" maxColSha="151256" color="EX-pale-cyan">
      <drainZones>
        <drainZone minCol="6827" maxCol="6828" />
        <drainZone minCol="41701" maxCol="41702" />
        <drainZone minCol="75541" maxCol="75560" />
      </drainZones>
      <drainZonesShadow>
        <drainZoneShadow minCol="12691" maxCol="12694" />
        <drainZoneShadow minCol="31104" maxCol="31104" />
        <drainZoneShadow minCol="80330" maxCol="80375" />
        <drainZoneShadow minCol="117401" maxCol="117420" />
      </drainZonesShadow>
    </node>
    <node name="ELG1::851209" nid="9198" row="2108" minCol="6829" maxCol="75605" minColSha="12695" maxColSha="155640" color="EX-pale-yellow-green">
      <drainZones>
        <drainZone minCol="6829" maxCol="6829" />
        <drainZone minCol="15873" maxCol="15875" />
        <drainZone minCol="41703" maxCol="41704" />
        <drainZone minCol="75561" maxCol="75605" />
      </drainZones>
      <drainZonesShadow>
        <drainZoneShadow minCol="12695" maxCol="12695" />
        <drainZoneShadow minCol="31105" maxCol="31107" />
        <drainZoneShadow minCol="80376" maxCol="80396" />
        <drainZoneShadow minCol="117421" maxCol="117465" />
      </drainZonesShadow>
    </node>
    <node name="SHS1::853643" nid="9622" row="2109" minCol="1487" maxCol="75609" minColSha="1670" maxColSha="148272" color="EX-pale-purple">
      <drainZones>
        <drainZone minCol="75606" maxCol="75609" />
      </drainZones>
      <drainZonesShadow>
        <drainZoneShadow minCol="12696" maxCol="12699" />
        <drainZoneShadow minCol="31108" maxCol="31108" />
        <drainZoneShadow minCol="80397" maxCol="80402" />
        <drainZoneShadow minCol="117466" maxCol="117469" />
      </drainZonesShadow>
    </node>
    <node name="BNI4::854824" nid="10301" row="2110" minCol="6828" maxCol="75613" minColSha="12694" maxColSha="154533" color="EX-pale-magenta">
      <drainZones>
        <drainZone minCol="75610" maxCol="75613" />
      </drainZones>
      <drainZonesShadow>
        <drainZoneShadow minCol="12700" maxCol="12700" />
        <drainZoneShadow minCol="31109" maxCol="31109" />
        <drainZoneShadow minCol="80403" maxCol="80407" />
        <drainZoneShadow minCol="117470" maxCol="117473" />
      </drainZonesShadow>
    </node>
    <node name="MRPL20::851924" nid="8630" row="2111" minCol="2899" maxCol="75626" minColSha="3740" maxColSha="153757" color="EX-pale-red-orange">
      <drainZones>
        <drainZone minCol="6830" maxCol="6839" />
        <drainZone minCol="15876" maxCol="15876" />
        <drainZone minCol="41705" maxCol="41706" />
        <drainZone minCol="75614" maxCol="75626" />
      </drainZones>
      <drainZonesShadow>
        <drainZoneShadow minCol="12701" maxCol="12730" />
        <drainZoneShadow minCol="31110" maxCol="31110" />
        <drainZoneShadow minCol="80408" maxCol="80444" />
        <drainZoneShadow minCol="117474" maxCol="117486" />
      </drainZonesShadow>
    </node>
    <node name="MRPL8::856267" nid="8484" row="2112" minCol="2900" maxCol="75634" minColSha="3741" maxColSha="151636" color="EX-blue">
      <drainZones>
        <drainZone minCol="6840" maxCol="6848" />
        <drainZone minCol="15877" maxCol="15877" />
        <drainZone minCol="41707" maxCol="41708" />
        <drainZone minCol="75627" maxCol="75634" />
      </drainZones>
      <drainZonesShadow>
        <drainZoneShadow minCol="12731" maxCol="12757" />
        <drainZoneShadow minCol="31111" maxCol="31113" />
        <drainZoneShadow minCol="80445" maxCol="80487" />
        <drainZoneShadow minCol="117487" maxCol="117494" />
      </drainZonesShadow>
    </node>
    <node name="MRPL9::855977" nid="9493" row="2113" minCol="4738" maxCol="75640" minColSha="6750" maxColSha="152702" color="EX-orange">
      <drainZones>
        <drainZone minCol="6849" maxCol="6855" />
        <drainZone minCol="15878" maxCol="15879" />
        <drainZone minCol="41709" maxCol="41709" />
        <drainZone minCol="75635" maxCol="75640" />
      </drainZones>
      <drainZonesShadow>
        <drainZoneShadow minCol="12758" maxCol="12783" />
        <drainZoneShadow minCol="31114" maxCol="31118" />
        <drainZoneShadow minCol="80488" maxCol="80523" />
        <drainZoneShadow minCol="117495" maxCol="117500" />
      </drainZonesShadow>
    </node>
    <node name="MRPL15::855118" nid="9156" row="2114" minCol="4739" maxCol="75647" minColSha="6751" maxColSha="153967" color="EX-dark-cyan">
      <drainZones>
        <drainZone minCol="6856" maxCol="6859" />
        <drainZone minCol="41710" maxCol="41712" />
        <drainZone minCol="75641" maxCol="75647" />
      </drainZones>
      <drainZonesShadow>
        <drainZoneShadow minCol="12784" maxCol="12805" />
        <drainZoneShadow minCol="31119" maxCol="31119" />
        <drainZoneShadow minCol="80524" maxCol="80561" />
        <drainZoneShadow minCol="117501" maxCol="117507" />
      </drainZonesShadow>
    </node>
    <node name="MRP20::852060" nid="10303" row="2115" minCol="2281" maxCol="75652" minColSha="2782" maxColSha="143753" color="EX-red">
      <drainZones>
        <drainZone minCol="6860" maxCol="6863" />
        <drainZone minCol="15880" maxCol="15880" />
        <drainZone minCol="41713" maxCol="41715" />
        <drainZone minCol="75648" maxCol="75652" />
      </drainZones>
      <drainZonesShadow>
        <drainZoneShadow minCol="12806" maxCol="12824" />
        <drainZoneShadow minCol="31120" maxCol="31121" />
        <drainZoneShadow minCol="80562" maxCol="80596" />
        <drainZoneShadow minCol="117508" maxCol="117512" />
      </drainZonesShadow>
    </node>
    <node name="BRE5::850883" nid="10444" row="2116" minCol="3118" maxCol="75658" minColSha="4039" maxColSha="156022" color="EX-dark-orange">
      <drainZones>
        <drainZone minCol="6864" maxCol="6864" />
        <drainZone minCol="41716" maxCol="41718" />
        <drainZone minCol="75653" maxCol="75658" />
      </drainZones>
      <drainZonesShadow>
        <drainZoneShadow minCol="12825" maxCol="12826" />
        <drainZoneShadow minCol="31122" maxCol="31122" />
        <drainZoneShadow minCol="80597" maxCol="80642" />
        <drainZoneShadow minCol="117513" maxCol="117518" />
      </drainZonesShadow>
    </node>
    <node name="MRPL27::854245" nid="9471" row="2117" minCol="5398" maxCol="75659" minColSha="8233" maxColSha="150775" color="EX-dark-gray-purple">
      <drainZones>
        <drainZone minCol="6865" maxCol="6865" />
        <drainZone minCol="15881" maxCol="15883" />
        <drainZone minCol="41719" maxCol="41719" />
        <drainZone minCol="75659" maxCol="75659" />
      </drainZones>
      <drainZonesShadow>
        <drainZoneShadow minCol="12827" maxCol="12839" />
        <drainZoneShadow minCol="31123" maxCol="31130" />
        <drainZoneShadow minCol="80643" maxCol="80675" />
        <drainZoneShadow minCol="117519" maxCol="117519" />
      </drainZonesShadow>
    </node>
    <node name="IMG1::850820" nid="8485" row="2118" minCol="4740" maxCol="75660" minColSha="6752" maxColSha="142743" color="EX-cyan">
      <drainZones>
        <drainZone minCol="6866" maxCol="6868" />
        <drainZone minCol="15884" maxCol="15884" />
        <drainZone minCol="75660" maxCol="75660" />
      </drainZones>
      <drainZonesShadow>
        <drainZoneShadow minCol="12840" maxCol="12862" />
        <drainZoneShadow minCol="31131" maxCol="31136" />
        <drainZoneShadow minCol="80676" maxCol="80697" />
        <drainZoneShadow minCol="117520" maxCol="117520" />
      </drainZonesShadow>
    </node>
    <node name="MHR1::853376" nid="8491" row="2119" minCol="2282" maxCol="75667" minColSha="2783" maxColSha="154161" color="EX-yellow-orange">
      <drainZones>
        <drainZone minCol="6869" maxCol="6870" />
        <drainZone minCol="15885" maxCol="15885" />
        <drainZone minCol="41720" maxCol="41720" />
        <drainZone minCol="75661" maxCol="75667" />
      </drainZones>
      <drainZonesShadow>
        <drainZoneShadow minCol="12863" maxCol="12882" />
        <drainZoneShadow minCol="31137" maxCol="31148" />
        <drainZoneShadow minCol="80698" maxCol="80709" />
        <drainZoneShadow minCol="117521" maxCol="117527" />
      </drainZonesShadow>
    </node>
    <node name="SYC1::851148" nid="8704" row="2120" minCol="5014" maxCol="75716" minColSha="7237" maxColSha="155233" color="EX-pure-blue">
      <drainZones>
        <drainZone minCol="15886" maxCol="15886" />
        <drainZone minCol="41721" maxCol="41723" />
        <drainZone minCol="75668" maxCol="75716" />
      </drainZones>
      <drainZonesShadow>
        <drainZoneShadow minCol="12883" maxCol="12884" />
        <drainZoneShadow minCol="31149" maxCol="31152" />
        <drainZoneShadow minCol="80710" maxCol="80759" />
        <drainZoneShadow minCol="117528" maxCol="117576" />
      </drainZonesShadow>
    </node>
    <node name="MOT2::851205" nid="10005" row="2121" minCol="6710" maxCol="75730" minColSha="12267" maxColSha="155411" color="EX-dark-yellow-green">
      <drainZones>
        <drainZone minCol="15887" maxCol="15887" />
        <drainZone minCol="41724" maxCol="41726" />
        <drainZone minCol="75717" maxCol="75730" />
      </drainZones>
      <drainZonesShadow>
        <drainZoneShadow minCol="12885" maxCol="12885" />
        <drainZoneShadow minCol="31153" maxCol="31153" />
        <drainZoneShadow minCol="80760" maxCol="80799" />
        <drainZoneShadow minCol="117577" maxCol="117590" />
      </drainZonesShadow>
    </node>
    <node name="GAL11::852947" nid="9097" row="2122" minCol="1561" maxCol="75734" minColSha="1797" maxColSha="146366" color="EX-dark-magenta">
      <drainZones>
        <drainZone minCol="6871" maxCol="6880" />
        <drainZone minCol="15888" maxCol="15892" />
        <drainZone minCol="75731" maxCol="75734" />
      </drainZones>
      <drainZonesShadow>
        <drainZoneShadow minCol="12886" maxCol="12904" />
        <drainZoneShadow minCol="31154" maxCol="31158" />
        <drainZoneShadow minCol="80800" maxCol="80808" />
        <drainZoneShadow minCol="117591" maxCol="117594" />
      </drainZonesShadow>
    </node>
    <node name="RPA190::853500" nid="10457" row="2123" minCol="4815" maxCol="75738" minColSha="6878" maxColSha="155615" color="EX-dark-green">
      <drainZones>
        <drainZone minCol="6881" maxCol="6881" />
        <drainZone minCol="15893" maxCol="15896" />
        <drainZone minCol="75735" maxCol="75738" />
      </drainZones>
      <drainZonesShadow>
        <drainZoneShadow minCol="12905" maxCol="12907" />
        <drainZoneShadow minCol="31159" maxCol="31168" />
        <drainZoneShadow minCol="80809" maxCol="80817" />
        <drainZoneShadow minCol="117595" maxCol="117598" />
      </drainZonesShadow>
    </node>
    <node name="POP2::851706" nid="9015" row="2124" minCol="2750" maxCol="75750" minColSha="3429" maxColSha="155464" color="EX-blue-magenta">
      <drainZones>
        <drainZone minCol="6882" maxCol="6883" />
        <drainZone minCol="75739" maxCol="75750" />
      </drainZones>
      <drainZonesShadow>
        <drainZoneShadow minCol="12908" maxCol="12911" />
        <drainZoneShadow minCol="31169" maxCol="31169" />
        <drainZoneShadow minCol="80818" maxCol="80825" />
        <drainZoneShadow minCol="117599" maxCol="117610" />
      </drainZonesShadow>
    </node>
    <node name="RPA34::850719" nid="8918" row="2125" minCol="4434" maxCol="75753" minColSha="6218" maxColSha="154208" color="EX-yellow-green">
      <drainZones>
        <drainZone minCol="6884" maxCol="6884" />
        <drainZone minCol="15897" maxCol="15899" />
        <drainZone minCol="75751" maxCol="75753" />
      </drainZones>
      <drainZonesShadow>
        <drainZoneShadow minCol="12912" maxCol="12914" />
        <drainZoneShadow minCol="31170" maxCol="31179" />
        <drainZoneShadow minCol="80826" maxCol="80833" />
        <drainZoneShadow minCol="117611" maxCol="117613" />
      </drainZonesShadow>
    </node>
    <node name="RPA43::851567" nid="10012" row="2126" minCol="6780" maxCol="75757" minColSha="12497" maxColSha="154485" color="EX-magenta">
      <drainZones>
        <drainZone minCol="6885" maxCol="6885" />
        <drainZone minCol="15900" maxCol="15901" />
        <drainZone minCol="75754" maxCol="75757" />
      </drainZones>
      <drainZonesShadow>
        <drainZoneShadow minCol="12915" maxCol="12916" />
        <drainZoneShadow minCol="31180" maxCol="31190" />
        <drainZoneShadow minCol="80834" maxCol="80836" />
        <drainZoneShadow minCol="117614" maxCol="117617" />
      </drainZonesShadow>
    </node>
    <node name="VPS53::855044" nid="8733" row="2127" minCol="2827" maxCol="75767" minColSha="3579" maxColSha="154478" color="EX-green">
      <drainZones>
        <drainZone minCol="6886" maxCol="6886" />
        <drainZone minCol="75758" maxCol="75767" />
      </drainZones>
      <drainZonesShadow>
        <drainZoneShadow minCol="12917" maxCol="12918" />
        <drainZoneShadow minCol="31191" maxCol="31191" />
        <drainZoneShadow minCol="80837" maxCol="80841" />
        <drainZoneShadow minCol="117618" maxCol="117627" />
      </drainZonesShadow>
    </node>
    <node name="NMD3::852477" nid="9877" row="2128" minCol="5713" maxCol="75772" minColSha="9475" maxColSha="155706" color="EX-yellow">
      <drainZones>
        <drainZone minCol="6887" maxCol="6887" />
        <drainZone minCol="75768" maxCol="75772" />
      </drainZones>
      <drainZonesShadow>
        <drainZoneShadow minCol="12919" maxCol="12920" />
        <drainZoneShadow minCol="31192" maxCol="31194" />
        <drainZoneShadow minCol="80842" maxCol="80844" />
        <drainZoneShadow minCol="117628" maxCol="117632" />
      </drainZonesShadow>
    </node>
    <node name="SNF11::854957" nid="10541" row="2129" minCol="4702" maxCol="75801" minColSha="6699" maxColSha="156027" color="EX-purple">
      <drainZones>
        <drainZone minCol="6888" maxCol="6892" />
        <drainZone minCol="41727" maxCol="41738" />
        <drainZone minCol="75773" maxCol="75801" />
      </drainZones>
      <drainZonesShadow>
        <drainZoneShadow minCol="12921" maxCol="12927" />
        <drainZoneShadow minCol="31195" maxCol="31195" />
        <drainZoneShadow minCol="80845" maxCol="80893" />
        <drainZoneShadow minCol="117633" maxCol="117661" />
      </drainZonesShadow>
    </node>
    <node name="RPL35A::853300" nid="8623" row="2130" minCol="6893" maxCol="75839" minColSha="12928" maxColSha="156029" color="EX-dark-purple">
      <drainZones>
        <drainZone minCol="6893" maxCol="6893" />
        <drainZone minCol="41739" maxCol="41740" />
        <drainZone minCol="75802" maxCol="75839" />
      </drainZones>
      <drainZonesShadow>
        <drainZoneShadow minCol="12928" maxCol="12928" />
        <drainZoneShadow minCol="31196" maxCol="31198" />
        <drainZoneShadow minCol="80894" maxCol="80919" />
        <drainZoneShadow minCol="117662" maxCol="117699" />
      </drainZonesShadow>
    </node>
    <node name="MEC1::852049" nid="8997" row="2131" minCol="2005" maxCol="75861" minColSha="2379" maxColSha="156004" color="EX-dark-red">
      <drainZones>
        <drainZone minCol="6894" maxCol="6895" />
        <drainZone minCol="15902" maxCol="15902" />
        <drainZone minCol="41741" maxCol="41742" />
        <drainZone minCol="75840" maxCol="75861" />
      </drainZones>
      <drainZonesShadow>
        <drainZoneShadow minCol="12929" maxCol="12934" />
        <drainZoneShadow minCol="31199" maxCol="31200" />
        <drainZoneShadow minCol="80920" maxCol="80955" />
        <drainZoneShadow minCol="117700" maxCol="117721" />
      </drainZonesShadow>
    </node>
    <node name="SRL3::853683" nid="10166" row="2132" minCol="1493" maxCol="75903" minColSha="1682" maxColSha="156024" color="EX-pale-green">
      <drainZones>
        <drainZone minCol="75862" maxCol="75903" />
      </drainZones>
      <drainZonesShadow>
        <drainZoneShadow minCol="12935" maxCol="12936" />
        <drainZoneShadow minCol="31201" maxCol="31201" />
        <drainZoneShadow minCol="80956" maxCol="80974" />
        <drainZoneShadow minCol="117722" maxCol="117763" />
      </drainZonesShadow>
    </node>
    <node name="PRE7::853301" nid="9723" row="2133" minCol="2294" maxCol="75906" minColSha="2798" maxColSha="152102" color="EX-pale-blue">
      <drainZones>
        <drainZone minCol="6896" maxCol="6903" />
        <drainZone minCol="15903" maxCol="15904" />
        <drainZone minCol="75904" maxCol="75906" />
      </drainZones>
      <drainZonesShadow>
        <drainZoneShadow minCol="12937" maxCol="12951" />
        <drainZoneShadow minCol="31202" maxCol="31207" />
        <drainZoneShadow minCol="80975" maxCol="81004" />
        <drainZoneShadow minCol="117764" maxCol="117766" />
      </drainZonesShadow>
    </node>
    <node name="SCL1::853098" nid="8670" row="2134" minCol="2295" maxCol="75910" minColSha="2799" maxColSha="145846" color="EX-dark-tan">
      <drainZones>
        <drainZone minCol="6904" maxCol="6910" />
        <drainZone minCol="15905" maxCol="15908" />
        <drainZone minCol="41743" maxCol="41743" />
        <drainZone minCol="75907" maxCol="75910" />
      </drainZones>
      <drainZonesShadow>
        <drainZoneShadow minCol="12952" maxCol="12967" />
        <drainZoneShadow minCol="31208" maxCol="31214" />
        <drainZoneShadow minCol="81005" maxCol="81029" />
        <drainZoneShadow minCol="117767" maxCol="117770" />
      </drainZonesShadow>
    </node>
    <node name="PRE6::852013" nid="8525" row="2135" minCol="2296" maxCol="75914" minColSha="2800" maxColSha="150083" color="EX-pale-blue-magenta">
      <drainZones>
        <drainZone minCol="6911" maxCol="6917" />
        <drainZone minCol="15909" maxCol="15910" />
        <drainZone minCol="75911" maxCol="75914" />
      </drainZones>
      <drainZonesShadow>
        <drainZoneShadow minCol="12968" maxCol="12983" />
        <drainZoneShadow minCol="31215" maxCol="31220" />
        <drainZoneShadow minCol="81030" maxCol="81053" />
        <drainZoneShadow minCol="117771" maxCol="117774" />
      </drainZonesShadow>
    </node>
    <node name="PRE10::854157" nid="8409" row="2136" minCol="2297" maxCol="75917" minColSha="2801" maxColSha="146153" color="EX-pale-yellow orange">
      <drainZones>
        <drainZone minCol="6918" maxCol="6923" />
        <drainZone minCol="15911" maxCol="15912" />
        <drainZone minCol="75915" maxCol="75917" />
      </drainZones>
      <drainZonesShadow>
        <drainZoneShadow minCol="12984" maxCol="12998" />
        <drainZoneShadow minCol="31221" maxCol="31222" />
        <drainZoneShadow minCol="81054" maxCol="81078" />
        <drainZoneShadow minCol="117775" maxCol="117777" />
      </drainZonesShadow>
    </node>
    <node name="SNF5::855622" nid="8874" row="2137" minCol="4910" maxCol="75923" minColSha="7044" maxColSha="156005" color="EX-medium-magenta">
      <drainZones>
        <drainZone minCol="6924" maxCol="6928" />
        <drainZone minCol="15913" maxCol="15915" />
        <drainZone minCol="41744" maxCol="41750" />
        <drainZone minCol="75918" maxCol="75923" />
      </drainZones>
      <drainZonesShadow>
        <drainZoneShadow minCol="12999" maxCol="13007" />
        <drainZoneShadow minCol="31223" maxCol="31228" />
        <drainZoneShadow minCol="81079" maxCol="81099" />
        <drainZoneShadow minCol="117778" maxCol="117783" />
      </drainZonesShadow>
    </node>
    <node name="PRE8::852839" nid="8673" row="2138" minCol="2298" maxCol="75928" minColSha="2802" maxColSha="152704" color="EX-pale-red">
      <drainZones>
        <drainZone minCol="15916" maxCol="15920" />
        <drainZone minCol="75924" maxCol="75928" />
      </drainZones>
      <drainZonesShadow>
        <drainZoneShadow minCol="13008" maxCol="13014" />
        <drainZoneShadow minCol="31229" maxCol="31236" />
        <drainZoneShadow minCol="81100" maxCol="81116" />
        <drainZoneShadow minCol="117784" maxCol="117788" />
      </drainZonesShadow>
    </node>
    <node name="YHB1::853804" nid="8457" row="2139" minCol="1916" maxCol="75940" minColSha="2255" maxColSha="154449" color="EX-pale-cyan">
      <drainZones>
        <drainZone minCol="41751" maxCol="41752" />
        <drainZone minCol="75929" maxCol="75940" />
      </drainZones>
      <drainZonesShadow>
        <drainZoneShadow minCol="13015" maxCol="13019" />
        <drainZoneShadow minCol="31237" maxCol="31238" />
        <drainZoneShadow minCol="81117" maxCol="81131" />
        <drainZoneShadow minCol="117789" maxCol="117800" />
      </drainZonesShadow>
    </node>
    <node name="MFT1::856141" nid="9932" row="2140" minCol="6119" maxCol="75951" minColSha="10605" maxColSha="155032" color="EX-pale-yellow-green">
      <drainZones>
        <drainZone minCol="6929" maxCol="6933" />
        <drainZone minCol="15921" maxCol="15921" />
        <drainZone minCol="75941" maxCol="75951" />
      </drainZones>
      <drainZonesShadow>
        <drainZoneShadow minCol="13020" maxCol="13025" />
        <drainZoneShadow minCol="31239" maxCol="31240" />
        <drainZoneShadow minCol="81132" maxCol="81141" />
        <drainZoneShadow minCol="117801" maxCol="117811" />
      </drainZonesShadow>
    </node>
    <node name="RLR1::851731" nid="9829" row="2141" minCol="6120" maxCol="75955" minColSha="10606" maxColSha="152615" color="EX-pale-purple">
      <drainZones>
        <drainZone minCol="6934" maxCol="6937" />
        <drainZone minCol="15922" maxCol="15922" />
        <drainZone minCol="75952" maxCol="75955" />
      </drainZones>
      <drainZonesShadow>
        <drainZoneShadow minCol="13026" maxCol="13031" />
        <drainZoneShadow minCol="31241" maxCol="31242" />
        <drainZoneShadow minCol="81142" maxCol="81152" />
        <drainZoneShadow minCol="117812" maxCol="117815" />
      </drainZonesShadow>
    </node>
    <node name="SIC1::854302" nid="8221" row="2142" minCol="1494" maxCol="75956" minColSha="1683" maxColSha="134488" color="EX-pale-magenta">
      <drainZones>
        <drainZone minCol="75956" maxCol="75956" />
      </drainZones>
      <drainZonesShadow>
        <drainZoneShadow minCol="13032" maxCol="13034" />
        <drainZoneShadow minCol="31243" maxCol="31243" />
        <drainZoneShadow minCol="81153" maxCol="81153" />
        <drainZoneShadow minCol="117816" maxCol="117816" />
      </drainZonesShadow>
    </node>
    <node name="SHG1::852881" nid="10265" row="2143" minCol="5701" maxCol="75997" minColSha="9450" maxColSha="155894" color="EX-pale-red-orange">
      <drainZones>
        <drainZone minCol="6938" maxCol="6939" />
        <drainZone minCol="41753" maxCol="41755" />
        <drainZone minCol="75957" maxCol="75997" />
      </drainZones>
      <drainZonesShadow>
        <drainZoneShadow minCol="13035" maxCol="13040" />
        <drainZoneShadow minCol="31244" maxCol="31244" />
        <drainZoneShadow minCol="81154" maxCol="81183" />
        <drainZoneShadow minCol="117817" maxCol="117857" />
      </drainZonesShadow>
    </node>
    <node name="MCM16::851097" nid="8929" row="2144" minCol="2080" maxCol="76000" minColSha="2468" maxColSha="139474" color="EX-blue">
      <drainZones>
        <drainZone minCol="6940" maxCol="6940" />
        <drainZone minCol="15923" maxCol="15923" />
        <drainZone minCol="75998" maxCol="76000" />
      </drainZones>
      <drainZonesShadow>
        <drainZoneShadow minCol="13041" maxCol="13046" />
        <drainZoneShadow minCol="31245" maxCol="31245" />
        <drainZoneShadow minCol="81184" maxCol="81189" />
        <drainZoneShadow minCol="117858" maxCol="117860" />
      </drainZonesShadow>
    </node>
    <node name="TDH3::855512" nid="10188" row="2145" minCol="1546" maxCol="76049" minColSha="1782" maxColSha="155202" color="EX-orange">
      <drainZones>
        <drainZone minCol="15924" maxCol="15925" />
        <drainZone minCol="41756" maxCol="41757" />
        <drainZone minCol="76001" maxCol="76049" />
      </drainZones>
      <drainZonesShadow>
        <drainZoneShadow minCol="13047" maxCol="13054" />
        <drainZoneShadow minCol="31246" maxCol="31248" />
        <drainZoneShadow minCol="81190" maxCol="81261" />
        <drainZoneShadow minCol="117861" maxCol="117909" />
      </drainZonesShadow>
    </node>
    <node name="PRE1::856208" nid="10131" row="2146" minCol="2299" maxCol="76057" minColSha="2803" maxColSha="155493" color="EX-dark-cyan">
      <drainZones>
        <drainZone minCol="6941" maxCol="6943" />
        <drainZone minCol="15926" maxCol="15929" />
        <drainZone minCol="41758" maxCol="41759" />
        <drainZone minCol="76050" maxCol="76057" />
      </drainZones>
      <drainZonesShadow>
        <drainZoneShadow minCol="13055" maxCol="13069" />
        <drainZoneShadow minCol="31249" maxCol="31263" />
        <drainZoneShadow minCol="81262" maxCol="81279" />
        <drainZoneShadow minCol="117910" maxCol="117917" />
      </drainZonesShadow>
    </node>
    <node name="PCF11::851817" nid="8620" row="2147" minCol="4887" maxCol="76060" minColSha="7005" maxColSha="156019" color="EX-red">
      <drainZones>
        <drainZone minCol="6944" maxCol="6944" />
        <drainZone minCol="76058" maxCol="76060" />
      </drainZones>
      <drainZonesShadow>
        <drainZoneShadow minCol="13070" maxCol="13074" />
        <drainZoneShadow minCol="31264" maxCol="31266" />
        <drainZoneShadow minCol="81280" maxCol="81282" />
        <drainZoneShadow minCol="117918" maxCol="117920" />
      </drainZonesShadow>
    </node>
    <node name="SRB7::850419" nid="10218" row="2148" minCol="1562" maxCol="76065" minColSha="1798" maxColSha="151608" color="EX-dark-orange">
      <drainZones>
        <drainZone minCol="6945" maxCol="6954" />
        <drainZone minCol="15930" maxCol="15932" />
        <drainZone minCol="76061" maxCol="76065" />
      </drainZones>
      <drainZonesShadow>
        <drainZoneShadow minCol="13075" maxCol="13095" />
        <drainZoneShadow minCol="31267" maxCol="31269" />
        <drainZoneShadow minCol="81283" maxCol="81295" />
        <drainZoneShadow minCol="117921" maxCol="117925" />
      </drainZonesShadow>
    </node>
    <node name="ERV25::851889" nid="8911" row="2149" minCol="2360" maxCol="76111" minColSha="2881" maxColSha="155412" color="EX-dark-gray-purple">
      <drainZones>
        <drainZone minCol="6955" maxCol="6955" />
        <drainZone minCol="41760" maxCol="41761" />
        <drainZone minCol="76066" maxCol="76111" />
      </drainZones>
      <drainZonesShadow>
        <drainZoneShadow minCol="13096" maxCol="13101" />
        <drainZoneShadow minCol="31270" maxCol="31270" />
        <drainZoneShadow minCol="81296" maxCol="81356" />
        <drainZoneShadow minCol="117926" maxCol="117971" />
      </drainZonesShadow>
    </node>
    <node name="ARP7::851087" nid="9312" row="2150" minCol="4703" maxCol="76152" minColSha="6700" maxColSha="155649" color="EX-cyan">
      <drainZones>
        <drainZone minCol="6956" maxCol="6969" />
        <drainZone minCol="15933" maxCol="15935" />
        <drainZone minCol="41762" maxCol="41767" />
        <drainZone minCol="76112" maxCol="76152" />
      </drainZones>
      <drainZonesShadow>
        <drainZoneShadow minCol="13102" maxCol="13121" />
        <drainZoneShadow minCol="31271" maxCol="31276" />
        <drainZoneShadow minCol="81357" maxCol="81385" />
        <drainZoneShadow minCol="117972" maxCol="118012" />
      </drainZonesShadow>
    </node>
    <node name="NAS6::853526" nid="9220" row="2151" minCol="4604" maxCol="76155" minColSha="6560" maxColSha="138613" color="EX-yellow-orange">
      <drainZones>
        <drainZone minCol="6970" maxCol="6970" />
        <drainZone minCol="76153" maxCol="76155" />
      </drainZones>
      <drainZonesShadow>
        <drainZoneShadow minCol="13122" maxCol="13132" />
        <drainZoneShadow minCol="31277" maxCol="31287" />
        <drainZoneShadow minCol="81386" maxCol="81398" />
        <drainZoneShadow minCol="118013" maxCol="118015" />
      </drainZonesShadow>
    </node>
    <node name="RPC19::856920" nid="8951" row="2152" minCol="6781" maxCol="76159" minColSha="12498" maxColSha="155218" color="EX-pure-blue">
      <drainZones>
        <drainZone minCol="6971" maxCol="6978" />
        <drainZone minCol="15936" maxCol="15937" />
        <drainZone minCol="76156" maxCol="76159" />
      </drainZones>
      <drainZonesShadow>
        <drainZoneShadow minCol="13133" maxCol="13142" />
        <drainZoneShadow minCol="31288" maxCol="31300" />
        <drainZoneShadow minCol="81399" maxCol="81406" />
        <drainZoneShadow minCol="118016" maxCol="118019" />
      </drainZonesShadow>
    </node>
    <node name="FOL3::851594" nid="9032" row="2153" minCol="6767" maxCol="76160" minColSha="12451" maxColSha="132390" color="EX-dark-yellow-green">
      <drainZones>
        <drainZone minCol="76160" maxCol="76160" />
      </drainZones>
      <drainZonesShadow>
        <drainZoneShadow minCol="13143" maxCol="13143" />
        <drainZoneShadow minCol="31301" maxCol="31301" />
        <drainZoneShadow minCol="81407" maxCol="81409" />
        <drainZoneShadow minCol="118020" maxCol="118020" />
      </drainZonesShadow>
    </node>
    <node name="POL5::853035" nid="9583" row="2154" minCol="6305" maxCol="76168" minColSha="11047" maxColSha="148332" color="EX-dark-magenta">
      <drainZones>
        <drainZone minCol="6979" maxCol="6980" />
        <drainZone minCol="41768" maxCol="41768" />
        <drainZone minCol="76161" maxCol="76168" />
      </drainZones>
      <drainZonesShadow>
        <drainZoneShadow minCol="13144" maxCol="13147" />
        <drainZoneShadow minCol="31302" maxCol="31306" />
        <drainZoneShadow minCol="81410" maxCol="81414" />
        <drainZoneShadow minCol="118021" maxCol="118028" />
      </drainZonesShadow>
    </node>
    <node name="TAF8::851028" nid="8848" row="2155" minCol="5790" maxCol="76172" minColSha="9645" maxColSha="155274" color="EX-dark-green">
      <drainZones>
        <drainZone minCol="15938" maxCol="15938" />
        <drainZone minCol="41769" maxCol="41769" />
        <drainZone minCol="76169" maxCol="76172" />
      </drainZones>
      <drainZonesShadow>
        <drainZoneShadow minCol="13148" maxCol="13149" />
        <drainZoneShadow minCol="31307" maxCol="31310" />
        <drainZoneShadow minCol="81415" maxCol="81419" />
        <drainZoneShadow minCol="118029" maxCol="118032" />
      </drainZonesShadow>
    </node>
    <node name="OCA1::851900" nid="10137" row="2156" minCol="2256" maxCol="76178" minColSha="2755" maxColSha="138234" color="EX-blue-magenta">
      <drainZones>
        <drainZone minCol="15939" maxCol="15939" />
        <drainZone minCol="76173" maxCol="76178" />
      </drainZones>
      <drainZonesShadow>
        <drainZoneShadow minCol="13150" maxCol="13152" />
        <drainZoneShadow minCol="31311" maxCol="31311" />
        <drainZoneShadow minCol="81420" maxCol="81421" />
        <drainZoneShadow minCol="118033" maxCol="118038" />
      </drainZonesShadow>
    </node>
    <node name="TFB4::853071" nid="10122" row="2157" minCol="2270" maxCol="76198" minColSha="2771" maxColSha="152062" color="EX-yellow-green">
      <drainZones>
        <drainZone minCol="6981" maxCol="6981" />
        <drainZone minCol="41770" maxCol="41770" />
        <drainZone minCol="76179" maxCol="76198" />
      </drainZones>
      <drainZonesShadow>
        <drainZoneShadow minCol="13153" maxCol="13158" />
        <drainZoneShadow minCol="31312" maxCol="31313" />
        <drainZoneShadow minCol="81422" maxCol="81495" />
        <drainZoneShadow minCol="118039" maxCol="118058" />
      </drainZonesShadow>
    </node>
    <node name="PDC2::853605" nid="9669" row="2158" minCol="5962" maxCol="76207" minColSha="10050" maxColSha="143833" color="EX-magenta">
      <drainZones>
        <drainZone minCol="76199" maxCol="76207" />
      </drainZones>
      <drainZonesShadow>
        <drainZoneShadow minCol="13159" maxCol="13159" />
        <drainZoneShadow minCol="31314" maxCol="31314" />
        <drainZoneShadow minCol="81496" maxCol="81501" />
        <drainZoneShadow minCol="118059" maxCol="118067" />
      </drainZonesShadow>
    </node>
    <node name="RFC3::852932" nid="8879" row="2159" minCol="6770" maxCol="76209" minColSha="12460" maxColSha="153531" color="EX-green">
      <drainZones>
        <drainZone minCol="6982" maxCol="6985" />
        <drainZone minCol="76208" maxCol="76209" />
      </drainZones>
      <drainZonesShadow>
        <drainZoneShadow minCol="13160" maxCol="13164" />
        <drainZoneShadow minCol="31315" maxCol="31317" />
        <drainZoneShadow minCol="81502" maxCol="81503" />
        <drainZoneShadow minCol="118068" maxCol="118069" />
      </drainZonesShadow>
    </node>
    <node name="RTF1::856496" nid="9264" row="2160" minCol="2338" maxCol="76221" minColSha="2854" maxColSha="155926" color="EX-yellow">
      <drainZones>
        <drainZone minCol="6986" maxCol="6989" />
        <drainZone minCol="76210" maxCol="76221" />
      </drainZones>
      <drainZonesShadow>
        <drainZoneShadow minCol="13165" maxCol="13174" />
        <drainZoneShadow minCol="31318" maxCol="31318" />
        <drainZoneShadow minCol="81504" maxCol="81512" />
        <drainZoneShadow minCol="118070" maxCol="118081" />
      </drainZonesShadow>
    </node>
    <node name="ASF1::853061" nid="10315" row="2161" minCol="2435" maxCol="76222" minColSha="2972" maxColSha="122819" color="EX-purple">
      <drainZones>
        <drainZone minCol="6990" maxCol="6990" />
        <drainZone minCol="76222" maxCol="76222" />
      </drainZones>
      <drainZonesShadow>
        <drainZoneShadow minCol="13175" maxCol="13176" />
        <drainZoneShadow minCol="31319" maxCol="31320" />
        <drainZoneShadow minCol="81513" maxCol="81516" />
        <drainZoneShadow minCol="118082" maxCol="118082" />
      </drainZonesShadow>
    </node>
    <node name="UTP5::853468" nid="10039" row="2162" minCol="6979" maxCol="76225" minColSha="13146" maxColSha="155494" color="EX-dark-purple">
      <drainZones>
        <drainZone minCol="76223" maxCol="76225" />
      </drainZones>
      <drainZonesShadow>
        <drainZoneShadow minCol="13177" maxCol="13177" />
        <drainZoneShadow minCol="31321" maxCol="31326" />
        <drainZoneShadow minCol="81517" maxCol="81518" />
        <drainZoneShadow minCol="118083" maxCol="118085" />
      </drainZonesShadow>
    </node>
    <node name="MED4::856023" nid="8871" row="2163" minCol="1563" maxCol="76256" minColSha="1799" maxColSha="155478" color="EX-dark-red">
      <drainZones>
        <drainZone minCol="6991" maxCol="7000" />
        <drainZone minCol="15940" maxCol="15942" />
        <drainZone minCol="41771" maxCol="41771" />
        <drainZone minCol="76226" maxCol="76256" />
      </drainZones>
      <drainZonesShadow>
        <drainZoneShadow minCol="13178" maxCol="13201" />
        <drainZoneShadow minCol="31327" maxCol="31331" />
        <drainZoneShadow minCol="81519" maxCol="81584" />
        <drainZoneShadow minCol="118086" maxCol="118116" />
      </drainZonesShadow>
    </node>
    <node name="HSP104::856579" nid="8333" row="2164" minCol="4557" maxCol="76300" minColSha="6495" maxColSha="155518" color="EX-pale-green">
      <drainZones>
        <drainZone minCol="15943" maxCol="15944" />
        <drainZone minCol="41772" maxCol="41772" />
        <drainZone minCol="76257" maxCol="76300" />
      </drainZones>
      <drainZonesShadow>
        <drainZoneShadow minCol="13202" maxCol="13204" />
        <drainZoneShadow minCol="31332" maxCol="31339" />
        <drainZoneShadow minCol="81585" maxCol="81628" />
        <drainZoneShadow minCol="118117" maxCol="118160" />
      </drainZonesShadow>
    </node>
    <node name="HHT2::856398" nid="10316" row="2165" minCol="5662" maxCol="76346" minColSha="9199" maxColSha="155976" color="EX-pale-blue">
      <drainZones>
        <drainZone minCol="7001" maxCol="7002" />
        <drainZone minCol="15945" maxCol="15945" />
        <drainZone minCol="41773" maxCol="41781" />
        <drainZone minCol="76301" maxCol="76346" />
      </drainZones>
      <drainZonesShadow>
        <drainZoneShadow minCol="13205" maxCol="13210" />
        <drainZoneShadow minCol="31340" maxCol="31340" />
        <drainZoneShadow minCol="81629" maxCol="81660" />
        <drainZoneShadow minCol="118161" maxCol="118206" />
      </drainZonesShadow>
    </node>
    <node name="LCP5::855143" nid="8633" row="2166" minCol="2055" maxCol="76361" minColSha="2434" maxColSha="152359" color="EX-dark-tan">
      <drainZones>
        <drainZone minCol="76347" maxCol="76361" />
      </drainZones>
      <drainZonesShadow>
        <drainZoneShadow minCol="13211" maxCol="13216" />
        <drainZoneShadow minCol="31341" maxCol="31342" />
        <drainZoneShadow minCol="81661" maxCol="81721" />
        <drainZoneShadow minCol="118207" maxCol="118221" />
      </drainZonesShadow>
    </node>
    <node name="HFM1::853465" nid="10570" row="2167" minCol="4315" maxCol="76385" minColSha="5980" maxColSha="152386" color="EX-pale-blue-magenta">
      <drainZones>
        <drainZone minCol="76362" maxCol="76385" />
      </drainZones>
      <drainZonesShadow>
        <drainZoneShadow minCol="13217" maxCol="13217" />
        <drainZoneShadow minCol="31343" maxCol="31343" />
        <drainZoneShadow minCol="81722" maxCol="81766" />
        <drainZoneShadow minCol="118222" maxCol="118245" />
      </drainZonesShadow>
    </node>
    <node name="SSA3::851055" nid="10534" row="2168" minCol="2506" maxCol="76400" minColSha="3072" maxColSha="151396" color="EX-pale-yellow orange">
      <drainZones>
        <drainZone minCol="76386" maxCol="76400" />
      </drainZones>
      <drainZonesShadow>
        <drainZoneShadow minCol="13218" maxCol="13223" />
        <drainZoneShadow minCol="31344" maxCol="31344" />
        <drainZoneShadow minCol="81767" maxCol="81801" />
        <drainZoneShadow minCol="118246" maxCol="118260" />
      </drainZonesShadow>
    </node>
    <node name="SNF6::856697" nid="9137" row="2169" minCol="4704" maxCol="76412" minColSha="6701" maxColSha="155580" color="EX-medium-magenta">
      <drainZones>
        <drainZone minCol="7003" maxCol="7005" />
        <drainZone minCol="15946" maxCol="15946" />
        <drainZone minCol="41782" maxCol="41784" />
        <drainZone minCol="76401" maxCol="76412" />
      </drainZones>
      <drainZonesShadow>
        <drainZoneShadow minCol="13224" maxCol="13231" />
        <drainZoneShadow minCol="31345" maxCol="31348" />
        <drainZoneShadow minCol="81802" maxCol="81816" />
        <drainZoneShadow minCol="118261" maxCol="118272" />
      </drainZonesShadow>
    </node>
    <node name="NFI1::851902" nid="9478" row="2170" minCol="4912" maxCol="76416" minColSha="7046" maxColSha="155796" color="EX-pale-red">
      <drainZones>
        <drainZone minCol="7006" maxCol="7011" />
        <drainZone minCol="15947" maxCol="15948" />
        <drainZone minCol="41785" maxCol="41786" />
        <drainZone minCol="76413" maxCol="76416" />
      </drainZones>
      <drainZonesShadow>
        <drainZoneShadow minCol="13232" maxCol="13240" />
        <drainZoneShadow minCol="31349" maxCol="31350" />
        <drainZoneShadow minCol="81817" maxCol="81825" />
        <drainZoneShadow minCol="118273" maxCol="118276" />
      </drainZonesShadow>
    </node>
    <node name="TIP20::854270" nid="8403" row="2171" minCol="2575" maxCol="76419" minColSha="3163" maxColSha="155984" color="EX-pale-cyan">
      <drainZones>
        <drainZone minCol="7012" maxCol="7016" />
        <drainZone minCol="76417" maxCol="76419" />
      </drainZones>
      <drainZonesShadow>
        <drainZoneShadow minCol="13241" maxCol="13247" />
        <drainZoneShadow minCol="31351" maxCol="31351" />
        <drainZoneShadow minCol="81826" maxCol="81827" />
        <drainZoneShadow minCol="118277" maxCol="118279" />
      </drainZonesShadow>
    </node>
    <node name="MGM1::855558" nid="8445" row="2172" minCol="5292" maxCol="76421" minColSha="7943" maxColSha="154540" color="EX-pale-yellow-green">
      <drainZones>
        <drainZone minCol="76420" maxCol="76421" />
      </drainZones>
      <drainZonesShadow>
        <drainZoneShadow minCol="13248" maxCol="13248" />
        <drainZoneShadow minCol="31352" maxCol="31352" />
        <drainZoneShadow minCol="81828" maxCol="81832" />
        <drainZoneShadow minCol="118280" maxCol="118281" />
      </drainZonesShadow>
    </node>
    <node name="RPC82::854059" nid="9245" row="2173" minCol="4403" maxCol="76429" minColSha="6121" maxColSha="155753" color="EX-pale-purple">
      <drainZones>
        <drainZone minCol="7017" maxCol="7024" />
        <drainZone minCol="76422" maxCol="76429" />
      </drainZones>
      <drainZonesShadow>
        <drainZoneShadow minCol="13249" maxCol="13259" />
        <drainZoneShadow minCol="31353" maxCol="31358" />
        <drainZoneShadow minCol="81833" maxCol="81844" />
        <drainZoneShadow minCol="118282" maxCol="118289" />
      </drainZonesShadow>
    </node>
    <node name="REI1::854386" nid="8211" row="2174" minCol="2732" maxCol="76430" minColSha="3399" maxColSha="148585" color="EX-pale-magenta">
      <drainZones>
        <drainZone minCol="76430" maxCol="76430" />
      </drainZones>
      <drainZonesShadow>
        <drainZoneShadow minCol="13260" maxCol="13262" />
        <drainZoneShadow minCol="31359" maxCol="31360" />
        <drainZoneShadow minCol="81845" maxCol="81850" />
        <drainZoneShadow minCol="118290" maxCol="118290" />
      </drainZonesShadow>
    </node>
    <node name="DLS1::854484" nid="9439" row="2175" minCol="4787" maxCol="76432" minColSha="6833" maxColSha="141250" color="EX-pale-red-orange">
      <drainZones>
        <drainZone minCol="15949" maxCol="15949" />
        <drainZone minCol="41787" maxCol="41787" />
        <drainZone minCol="76431" maxCol="76432" />
      </drainZones>
      <drainZonesShadow>
        <drainZoneShadow minCol="13263" maxCol="13263" />
        <drainZoneShadow minCol="31361" maxCol="31362" />
        <drainZoneShadow minCol="81851" maxCol="81854" />
        <drainZoneShadow minCol="118291" maxCol="118292" />
      </drainZonesShadow>
    </node>
    <node name="CRT10::852448" nid="9921" row="2176" minCol="6798" maxCol="76433" minColSha="12568" maxColSha="131313" color="EX-blue">
      <drainZones>
        <drainZone minCol="15950" maxCol="15950" />
        <drainZone minCol="76433" maxCol="76433" />
      </drainZones>
      <drainZonesShadow>
        <drainZoneShadow minCol="13264" maxCol="13264" />
        <drainZoneShadow minCol="31363" maxCol="31363" />
        <drainZoneShadow minCol="81855" maxCol="81857" />
        <drainZoneShadow minCol="118293" maxCol="118293" />
      </drainZonesShadow>
    </node>
    <node name="CTF3::851025" nid="10285" row="2177" minCol="2081" maxCol="76455" minColSha="2469" maxColSha="155139" color="EX-orange">
      <drainZones>
        <drainZone minCol="7025" maxCol="7025" />
        <drainZone minCol="41788" maxCol="41788" />
        <drainZone minCol="76434" maxCol="76455" />
      </drainZones>
      <drainZonesShadow>
        <drainZoneShadow minCol="13265" maxCol="13272" />
        <drainZoneShadow minCol="31364" maxCol="31364" />
        <drainZoneShadow minCol="81858" maxCol="81887" />
        <drainZoneShadow minCol="118294" maxCol="118315" />
      </drainZonesShadow>
    </node>
    <node name="PSY4::851212" nid="10061" row="2178" minCol="4441" maxCol="76479" minColSha="6265" maxColSha="154766" color="EX-dark-cyan">
      <drainZones>
        <drainZone minCol="7026" maxCol="7026" />
        <drainZone minCol="15951" maxCol="15951" />
        <drainZone minCol="76456" maxCol="76479" />
      </drainZones>
      <drainZonesShadow>
        <drainZoneShadow minCol="13273" maxCol="13274" />
        <drainZoneShadow minCol="31365" maxCol="31366" />
        <drainZoneShadow minCol="81888" maxCol="81912" />
        <drainZoneShadow minCol="118316" maxCol="118339" />
      </drainZonesShadow>
    </node>
    <node name="TEX1::852666" nid="8273" row="2179" minCol="6930" maxCol="76504" minColSha="13022" maxColSha="153826" color="EX-red">
      <drainZones>
        <drainZone minCol="7027" maxCol="7030" />
        <drainZone minCol="76480" maxCol="76504" />
      </drainZones>
      <drainZonesShadow>
        <drainZoneShadow minCol="13275" maxCol="13280" />
        <drainZoneShadow minCol="31367" maxCol="31367" />
        <drainZoneShadow minCol="81913" maxCol="81940" />
        <drainZoneShadow minCol="118340" maxCol="118364" />
      </drainZonesShadow>
    </node>
    <node name="DUO1::852673" nid="9981" row="2180" minCol="2351" maxCol="76524" minColSha="2869" maxColSha="155186" color="EX-dark-orange">
      <drainZones>
        <drainZone minCol="76505" maxCol="76524" />
      </drainZones>
      <drainZonesShadow>
        <drainZoneShadow minCol="13281" maxCol="13287" />
        <drainZoneShadow minCol="31368" maxCol="31368" />
        <drainZoneShadow minCol="81941" maxCol="81967" />
        <drainZoneShadow minCol="118365" maxCol="118384" />
      </drainZonesShadow>
    </node>
    <node name="SMC3::855429" nid="10324" row="2181" minCol="2171" maxCol="76544" minColSha="2600" maxColSha="155511" color="EX-dark-gray-purple">
      <drainZones>
        <drainZone minCol="76525" maxCol="76544" />
      </drainZones>
      <drainZonesShadow>
        <drainZoneShadow minCol="13288" maxCol="13290" />
        <drainZoneShadow minCol="31369" maxCol="31369" />
        <drainZoneShadow minCol="81968" maxCol="81997" />
        <drainZoneShadow minCol="118385" maxCol="118404" />
      </drainZonesShadow>
    </node>
    <node name="SUB2::856508" nid="10571" row="2182" minCol="6121" maxCol="76555" minColSha="10607" maxColSha="155033" color="EX-cyan">
      <drainZones>
        <drainZone minCol="7031" maxCol="7033" />
        <drainZone minCol="76545" maxCol="76555" />
      </drainZones>
      <drainZonesShadow>
        <drainZoneShadow minCol="13291" maxCol="13297" />
        <drainZoneShadow minCol="31370" maxCol="31370" />
        <drainZoneShadow minCol="81998" maxCol="82018" />
        <drainZoneShadow minCol="118405" maxCol="118415" />
      </drainZonesShadow>
    </node>
    <node name="HHT1::850777" nid="10338" row="2183" minCol="7034" maxCol="76557" minColSha="13298" maxColSha="153347" color="EX-yellow-orange">
      <drainZones>
        <drainZone minCol="7034" maxCol="7035" />
        <drainZone minCol="15952" maxCol="15953" />
        <drainZone minCol="76556" maxCol="76557" />
      </drainZones>
      <drainZonesShadow>
        <drainZoneShadow minCol="13298" maxCol="13299" />
        <drainZoneShadow minCol="31371" maxCol="31376" />
        <drainZoneShadow minCol="82019" maxCol="82020" />
        <drainZoneShadow minCol="118416" maxCol="118417" />
      </drainZonesShadow>
    </node>
    <node name="IKI1::853901" nid="9841" row="2184" minCol="1521" maxCol="76560" minColSha="1749" maxColSha="151706" color="EX-pure-blue">
      <drainZones>
        <drainZone minCol="76558" maxCol="76560" />
      </drainZones>
      <drainZonesShadow>
        <drainZoneShadow minCol="13300" maxCol="13302" />
        <drainZoneShadow minCol="31377" maxCol="31378" />
        <drainZoneShadow minCol="82021" maxCol="82022" />
        <drainZoneShadow minCol="118418" maxCol="118420" />
      </drainZonesShadow>
    </node>
    <node name="ERD2::854525" nid="9586" row="2185" minCol="4042" maxCol="76619" minColSha="5505" maxColSha="155302" color="EX-dark-yellow-green">
      <drainZones>
        <drainZone minCol="41789" maxCol="41795" />
        <drainZone minCol="76561" maxCol="76619" />
      </drainZones>
      <drainZonesShadow>
        <drainZoneShadow minCol="13303" maxCol="13304" />
        <drainZoneShadow minCol="31379" maxCol="31379" />
        <drainZoneShadow minCol="82023" maxCol="82080" />
        <drainZoneShadow minCol="118421" maxCol="118479" />
      </drainZonesShadow>
    </node>
    <node name="HTZ1::851314" nid="9460" row="2186" minCol="5519" maxCol="76648" minColSha="8714" maxColSha="155543" color="EX-dark-magenta">
      <drainZones>
        <drainZone minCol="7036" maxCol="7036" />
        <drainZone minCol="41796" maxCol="41805" />
        <drainZone minCol="76620" maxCol="76648" />
      </drainZones>
      <drainZonesShadow>
        <drainZoneShadow minCol="13305" maxCol="13309" />
        <drainZoneShadow minCol="31380" maxCol="31380" />
        <drainZoneShadow minCol="82081" maxCol="82125" />
        <drainZoneShadow minCol="118480" maxCol="118508" />
      </drainZonesShadow>
    </node>
    <node name="SWI1::852951" nid="8506" row="2187" minCol="4705" maxCol="76687" minColSha="6702" maxColSha="156006" color="EX-dark-green">
      <drainZones>
        <drainZone minCol="7037" maxCol="7039" />
        <drainZone minCol="41806" maxCol="41812" />
        <drainZone minCol="76649" maxCol="76687" />
      </drainZones>
      <drainZonesShadow>
        <drainZoneShadow minCol="13310" maxCol="13320" />
        <drainZoneShadow minCol="31381" maxCol="31382" />
        <drainZoneShadow minCol="82126" maxCol="82153" />
        <drainZoneShadow minCol="118509" maxCol="118547" />
      </drainZonesShadow>
    </node>
    <node name="HTL1::850400" nid="10302" row="2188" minCol="4771" maxCol="76718" minColSha="6816" maxColSha="156028" color="EX-blue-magenta">
      <drainZones>
        <drainZone minCol="7040" maxCol="7048" />
        <drainZone minCol="15954" maxCol="15955" />
        <drainZone minCol="41813" maxCol="41818" />
        <drainZone minCol="76688" maxCol="76718" />
      </drainZones>
      <drainZonesShadow>
        <drainZoneShadow minCol="13321" maxCol="13332" />
        <drainZoneShadow minCol="31383" maxCol="31386" />
        <drainZoneShadow minCol="82154" maxCol="82183" />
        <drainZoneShadow minCol="118548" maxCol="118578" />
      </drainZonesShadow>
    </node>
    <node name="SLM5::850367" nid="8351" row="2189" minCol="2873" maxCol="76744" minColSha="3701" maxColSha="152568" color="EX-yellow-green">
      <drainZones>
        <drainZone minCol="15956" maxCol="15956" />
        <drainZone minCol="76719" maxCol="76744" />
      </drainZones>
      <drainZonesShadow>
        <drainZoneShadow minCol="13333" maxCol="13333" />
        <drainZoneShadow minCol="31387" maxCol="31387" />
        <drainZoneShadow minCol="82184" maxCol="82224" />
        <drainZoneShadow minCol="118579" maxCol="118604" />
      </drainZonesShadow>
    </node>
    <node name="HIF1::851931" nid="9503" row="2190" minCol="5663" maxCol="76775" minColSha="9200" maxColSha="156008" color="EX-magenta">
      <drainZones>
        <drainZone minCol="7049" maxCol="7049" />
        <drainZone minCol="15957" maxCol="15957" />
        <drainZone minCol="41819" maxCol="41827" />
        <drainZone minCol="76745" maxCol="76775" />
      </drainZones>
      <drainZonesShadow>
        <drainZoneShadow minCol="13334" maxCol="13338" />
        <drainZoneShadow minCol="31388" maxCol="31389" />
        <drainZoneShadow minCol="82225" maxCol="82250" />
        <drainZoneShadow minCol="118605" maxCol="118635" />
      </drainZonesShadow>
    </node>
    <node name="SIN4::851071" nid="8878" row="2191" minCol="1564" maxCol="76783" minColSha="1800" maxColSha="154459" color="EX-green">
      <drainZones>
        <drainZone minCol="7050" maxCol="7057" />
        <drainZone minCol="15958" maxCol="15962" />
        <drainZone minCol="76776" maxCol="76783" />
      </drainZones>
      <drainZonesShadow>
        <drainZoneShadow minCol="13339" maxCol="13360" />
        <drainZoneShadow minCol="31390" maxCol="31400" />
        <drainZoneShadow minCol="82251" maxCol="82266" />
        <drainZoneShadow minCol="118636" maxCol="118643" />
      </drainZonesShadow>
    </node>
    <node name="RGR1::851897" nid="9136" row="2192" minCol="1565" maxCol="76790" minColSha="1801" maxColSha="147672" color="EX-yellow">
      <drainZones>
        <drainZone minCol="7058" maxCol="7064" />
        <drainZone minCol="15963" maxCol="15966" />
        <drainZone minCol="76784" maxCol="76790" />
      </drainZones>
      <drainZonesShadow>
        <drainZoneShadow minCol="13361" maxCol="13382" />
        <drainZoneShadow minCol="31401" maxCol="31405" />
        <drainZoneShadow minCol="82267" maxCol="82287" />
        <drainZoneShadow minCol="118644" maxCol="118650" />
      </drainZonesShadow>
    </node>
    <node name="NUT1::855116" nid="10296" row="2193" minCol="1566" maxCol="76795" minColSha="1802" maxColSha="152827" color="EX-purple">
      <drainZones>
        <drainZone minCol="7065" maxCol="7071" />
        <drainZone minCol="15967" maxCol="15970" />
        <drainZone minCol="76791" maxCol="76795" />
      </drainZones>
      <drainZonesShadow>
        <drainZoneShadow minCol="13383" maxCol="13404" />
        <drainZoneShadow minCol="31406" maxCol="31412" />
        <drainZoneShadow minCol="82288" maxCol="82307" />
        <drainZoneShadow minCol="118651" maxCol="118655" />
      </drainZonesShadow>
    </node>
    <node name="NPL6::852593" nid="8342" row="2194" minCol="4914" maxCol="76810" minColSha="7048" maxColSha="155583" color="EX-dark-purple">
      <drainZones>
        <drainZone minCol="7072" maxCol="7078" />
        <drainZone minCol="15971" maxCol="15974" />
        <drainZone minCol="41828" maxCol="41828" />
        <drainZone minCol="76796" maxCol="76810" />
      </drainZones>
      <drainZonesShadow>
        <drainZoneShadow minCol="13405" maxCol="13419" />
        <drainZoneShadow minCol="31413" maxCol="31419" />
        <drainZoneShadow minCol="82308" maxCol="82321" />
        <drainZoneShadow minCol="118656" maxCol="118670" />
      </drainZonesShadow>
    </node>
    <node name="RSC8::853243" nid="9107" row="2195" minCol="4657" maxCol="76816" minColSha="6638" maxColSha="155584" color="EX-dark-red">
      <drainZones>
        <drainZone minCol="7079" maxCol="7086" />
        <drainZone minCol="15975" maxCol="15979" />
        <drainZone minCol="76811" maxCol="76816" />
      </drainZones>
      <drainZonesShadow>
        <drainZoneShadow minCol="13420" maxCol="13441" />
        <drainZoneShadow minCol="31420" maxCol="31431" />
        <drainZoneShadow minCol="82322" maxCol="82330" />
        <drainZoneShadow minCol="118671" maxCol="118676" />
      </drainZonesShadow>
    </node>
    <node name="THP2::853077" nid="8377" row="2196" minCol="6122" maxCol="76829" minColSha="10608" maxColSha="155885" color="EX-pale-green">
      <drainZones>
        <drainZone minCol="7087" maxCol="7088" />
        <drainZone minCol="41829" maxCol="41829" />
        <drainZone minCol="76817" maxCol="76829" />
      </drainZones>
      <drainZonesShadow>
        <drainZoneShadow minCol="13442" maxCol="13447" />
        <drainZoneShadow minCol="31432" maxCol="31433" />
        <drainZoneShadow minCol="82331" maxCol="82352" />
        <drainZoneShadow minCol="118677" maxCol="118689" />
      </drainZonesShadow>
    </node>
    <node name="STH1::852407" nid="9110" row="2197" minCol="4773" maxCol="76836" minColSha="6818" maxColSha="155545" color="EX-pale-blue">
      <drainZones>
        <drainZone minCol="7089" maxCol="7096" />
        <drainZone minCol="15980" maxCol="15982" />
        <drainZone minCol="41830" maxCol="41830" />
        <drainZone minCol="76830" maxCol="76836" />
      </drainZones>
      <drainZonesShadow>
        <drainZoneShadow minCol="13448" maxCol="13465" />
        <drainZoneShadow minCol="31434" maxCol="31440" />
        <drainZoneShadow minCol="82353" maxCol="82362" />
        <drainZoneShadow minCol="118690" maxCol="118696" />
      </drainZonesShadow>
    </node>
    <node name="SRB4::853877" nid="10398" row="2198" minCol="1567" maxCol="76840" minColSha="1803" maxColSha="135134" color="EX-dark-tan">
      <drainZones>
        <drainZone minCol="7097" maxCol="7101" />
        <drainZone minCol="15983" maxCol="15986" />
        <drainZone minCol="76837" maxCol="76840" />
      </drainZones>
      <drainZonesShadow>
        <drainZoneShadow minCol="13466" maxCol="13485" />
        <drainZoneShadow minCol="31441" maxCol="31444" />
        <drainZoneShadow minCol="82363" maxCol="82374" />
        <drainZoneShadow minCol="118697" maxCol="118700" />
      </drainZonesShadow>
    </node>
    <node name="RPC34::855102" nid="10145" row="2199" minCol="4818" maxCol="76846" minColSha="6881" maxColSha="156030" color="EX-pale-blue-magenta">
      <drainZones>
        <drainZone minCol="7102" maxCol="7106" />
        <drainZone minCol="15987" maxCol="15988" />
        <drainZone minCol="76841" maxCol="76846" />
      </drainZones>
      <drainZonesShadow>
        <drainZoneShadow minCol="13486" maxCol="13492" />
        <drainZoneShadow minCol="31445" maxCol="31457" />
        <drainZoneShadow minCol="82375" maxCol="82381" />
        <drainZoneShadow minCol="118701" maxCol="118706" />
      </drainZonesShadow>
    </node>
    <node name="RRP7::854447" nid="9971" row="2200" minCol="2548" maxCol="76852" minColSha="3132" maxColSha="154415" color="EX-pale-yellow orange">
      <drainZones>
        <drainZone minCol="7107" maxCol="7107" />
        <drainZone minCol="76847" maxCol="76852" />
      </drainZones>
      <drainZonesShadow>
        <drainZoneShadow minCol="13493" maxCol="13497" />
        <drainZoneShadow minCol="31458" maxCol="31461" />
        <drainZoneShadow minCol="82382" maxCol="82394" />
        <drainZoneShadow minCol="118707" maxCol="118712" />
      </drainZonesShadow>
    </node>
    <node name="ORC4::852071" nid="9080" row="2201" minCol="2691" maxCol="76860" minColSha="3343" maxColSha="155715" color="EX-medium-magenta">
      <drainZones>
        <drainZone minCol="7108" maxCol="7112" />
        <drainZone minCol="76853" maxCol="76860" />
      </drainZones>
      <drainZonesShadow>
        <drainZoneShadow minCol="13498" maxCol="13503" />
        <drainZoneShadow minCol="31462" maxCol="31464" />
        <drainZoneShadow minCol="82395" maxCol="82401" />
        <drainZoneShadow minCol="118713" maxCol="118720" />
      </drainZonesShadow>
    </node>
    <node name="HYP2::853256" nid="9800" row="2202" minCol="2008" maxCol="76866" minColSha="2382" maxColSha="155221" color="EX-pale-red">
      <drainZones>
        <drainZone minCol="7113" maxCol="7113" />
        <drainZone minCol="15989" maxCol="15989" />
        <drainZone minCol="41831" maxCol="41831" />
        <drainZone minCol="76861" maxCol="76866" />
      </drainZones>
      <drainZonesShadow>
        <drainZoneShadow minCol="13504" maxCol="13510" />
        <drainZoneShadow minCol="31465" maxCol="31469" />
        <drainZoneShadow minCol="82402" maxCol="82406" />
        <drainZoneShadow minCol="118721" maxCol="118726" />
      </drainZonesShadow>
    </node>
    <node name="SEC27::855258" nid="9664" row="2203" minCol="2130" maxCol="76873" minColSha="2536" maxColSha="151707" color="EX-pale-cyan">
      <drainZones>
        <drainZone minCol="7114" maxCol="7114" />
        <drainZone minCol="41832" maxCol="41832" />
        <drainZone minCol="76867" maxCol="76873" />
      </drainZones>
      <drainZonesShadow>
        <drainZoneShadow minCol="13511" maxCol="13518" />
        <drainZoneShadow minCol="31470" maxCol="31471" />
        <drainZoneShadow minCol="82407" maxCol="82409" />
        <drainZoneShadow minCol="118727" maxCol="118733" />
      </drainZonesShadow>
    </node>
    <node name="SEC21::852016" nid="10252" row="2204" minCol="2131" maxCol="76877" minColSha="2537" maxColSha="151708" color="EX-pale-yellow-green">
      <drainZones>
        <drainZone minCol="15990" maxCol="15990" />
        <drainZone minCol="41833" maxCol="41833" />
        <drainZone minCol="76874" maxCol="76877" />
      </drainZones>
      <drainZonesShadow>
        <drainZoneShadow minCol="13519" maxCol="13525" />
        <drainZoneShadow minCol="31472" maxCol="31472" />
        <drainZoneShadow minCol="82410" maxCol="82413" />
        <drainZoneShadow minCol="118734" maxCol="118737" />
      </drainZonesShadow>
    </node>
    <node name="RFC4::850773" nid="8587" row="2205" minCol="6829" maxCol="76879" minColSha="12695" maxColSha="125816" color="EX-pale-purple">
      <drainZones>
        <drainZone minCol="7115" maxCol="7116" />
        <drainZone minCol="15991" maxCol="15991" />
        <drainZone minCol="76878" maxCol="76879" />
      </drainZones>
      <drainZonesShadow>
        <drainZoneShadow minCol="13526" maxCol="13529" />
        <drainZoneShadow minCol="31473" maxCol="31475" />
        <drainZoneShadow minCol="82414" maxCol="82419" />
        <drainZoneShadow minCol="118738" maxCol="118739" />
      </drainZonesShadow>
    </node>
    <node name="AHA1::854335" nid="9353" row="2206" minCol="5730" maxCol="76885" minColSha="9536" maxColSha="150141" color="EX-pale-magenta">
      <drainZones>
        <drainZone minCol="76880" maxCol="76885" />
      </drainZones>
      <drainZonesShadow>
        <drainZoneShadow minCol="13530" maxCol="13530" />
        <drainZoneShadow minCol="31476" maxCol="31476" />
        <drainZoneShadow minCol="82420" maxCol="82425" />
        <drainZoneShadow minCol="118740" maxCol="118745" />
      </drainZonesShadow>
    </node>
    <node name="TOP1::850690" nid="8801" row="2207" minCol="5674" maxCol="76887" minColSha="9286" maxColSha="151399" color="EX-pale-red-orange">
      <drainZones>
        <drainZone minCol="15992" maxCol="15992" />
        <drainZone minCol="41834" maxCol="41834" />
        <drainZone minCol="76886" maxCol="76887" />
      </drainZones>
      <drainZonesShadow>
        <drainZoneShadow minCol="13531" maxCol="13532" />
        <drainZoneShadow minCol="31477" maxCol="31479" />
        <drainZoneShadow minCol="82426" maxCol="82432" />
        <drainZoneShadow minCol="118746" maxCol="118747" />
      </drainZonesShadow>
    </node>
    <node name="VID28::856105" nid="8301" row="2208" minCol="7117" maxCol="76889" minColSha="13533" maxColSha="154719" color="EX-blue">
      <drainZones>
        <drainZone minCol="7117" maxCol="7122" />
        <drainZone minCol="15993" maxCol="15993" />
        <drainZone minCol="76888" maxCol="76889" />
      </drainZones>
      <drainZonesShadow>
        <drainZoneShadow minCol="13533" maxCol="13538" />
        <drainZoneShadow minCol="31480" maxCol="31480" />
        <drainZoneShadow minCol="82433" maxCol="82437" />
        <drainZoneShadow minCol="118748" maxCol="118749" />
      </drainZonesShadow>
    </node>
    <node name="RPL43A::851981" nid="8998" row="2209" minCol="5684" maxCol="76891" minColSha="9311" maxColSha="155944" color="EX-orange">
      <drainZones>
        <drainZone minCol="76890" maxCol="76891" />
      </drainZones>
      <drainZonesShadow>
        <drainZoneShadow minCol="13539" maxCol="13539" />
        <drainZoneShadow minCol="31481" maxCol="31482" />
        <drainZoneShadow minCol="82438" maxCol="82440" />
        <drainZoneShadow minCol="118750" maxCol="118751" />
      </drainZonesShadow>
    </node>
    <node name="YBL054W::851411" nid="9695" row="2210" minCol="6401" maxCol="76892" minColSha="11374" maxColSha="154000" color="EX-dark-cyan">
      <drainZones>
        <drainZone minCol="76892" maxCol="76892" />
      </drainZones>
      <drainZonesShadow>
        <drainZoneShadow minCol="13540" maxCol="13540" />
        <drainZoneShadow minCol="31483" maxCol="31483" />
        <drainZoneShadow minCol="82441" maxCol="82445" />
        <drainZoneShadow minCol="118752" maxCol="118752" />
      </drainZonesShadow>
    </node>
    <node name="TVP23::856688" nid="9010" row="2211" minCol="2941" maxCol="76893" minColSha="3800" maxColSha="154055" color="EX-red">
      <drainZones>
        <drainZone minCol="76893" maxCol="76893" />
      </drainZones>
      <drainZonesShadow>
        <drainZoneShadow minCol="13541" maxCol="13542" />
        <drainZoneShadow minCol="31484" maxCol="31484" />
        <drainZoneShadow minCol="82446" maxCol="82448" />
        <drainZoneShadow minCol="118753" maxCol="118753" />
      </drainZonesShadow>
    </node>
    <node name="MET10::853757" nid="8712" row="2212" minCol="2220" maxCol="76918" minColSha="2679" maxColSha="154056" color="EX-dark-orange">
      <drainZones>
        <drainZone minCol="76894" maxCol="76918" />
      </drainZones>
      <drainZonesShadow>
        <drainZoneShadow minCol="13543" maxCol="13545" />
        <drainZoneShadow minCol="31485" maxCol="31485" />
        <drainZoneShadow minCol="82449" maxCol="82496" />
        <drainZoneShadow minCol="118754" maxCol="118778" />
      </drainZonesShadow>
    </node>
    <node name="SRP54::856463" nid="9505" row="2213" minCol="1996" maxCol="76927" minColSha="2369" maxColSha="154879" color="EX-dark-gray-purple">
      <drainZones>
        <drainZone minCol="76919" maxCol="76927" />
      </drainZones>
      <drainZonesShadow>
        <drainZoneShadow minCol="13546" maxCol="13552" />
        <drainZoneShadow minCol="31486" maxCol="31486" />
        <drainZoneShadow minCol="82497" maxCol="82551" />
        <drainZoneShadow minCol="118779" maxCol="118787" />
      </drainZonesShadow>
    </node>
    <node name="MED11::854680" nid="10420" row="2214" minCol="1568" maxCol="76941" minColSha="1804" maxColSha="154368" color="EX-cyan">
      <drainZones>
        <drainZone minCol="7123" maxCol="7127" />
        <drainZone minCol="15994" maxCol="15996" />
        <drainZone minCol="76928" maxCol="76941" />
      </drainZones>
      <drainZonesShadow>
        <drainZoneShadow minCol="13553" maxCol="13575" />
        <drainZoneShadow minCol="31487" maxCol="31489" />
        <drainZoneShadow minCol="82552" maxCol="82578" />
        <drainZoneShadow minCol="118788" maxCol="118801" />
      </drainZonesShadow>
    </node>
    <node name="PRE5::856547" nid="8523" row="2215" minCol="2300" maxCol="76945" minColSha="2804" maxColSha="138641" color="EX-yellow-orange">
      <drainZones>
        <drainZone minCol="7128" maxCol="7130" />
        <drainZone minCol="15997" maxCol="15999" />
        <drainZone minCol="76942" maxCol="76945" />
      </drainZones>
      <drainZonesShadow>
        <drainZoneShadow minCol="13576" maxCol="13598" />
        <drainZoneShadow minCol="31490" maxCol="31501" />
        <drainZoneShadow minCol="82579" maxCol="82601" />
        <drainZoneShadow minCol="118802" maxCol="118805" />
      </drainZonesShadow>
    </node>
    <node name="SRB2::856146" nid="10397" row="2216" minCol="1569" maxCol="76961" minColSha="1805" maxColSha="155828" color="EX-pure-blue">
      <drainZones>
        <drainZone minCol="7131" maxCol="7136" />
        <drainZone minCol="16000" maxCol="16000" />
        <drainZone minCol="76946" maxCol="76961" />
      </drainZones>
      <drainZonesShadow>
        <drainZoneShadow minCol="13599" maxCol="13623" />
        <drainZoneShadow minCol="31502" maxCol="31507" />
        <drainZoneShadow minCol="82602" maxCol="82613" />
        <drainZoneShadow minCol="118806" maxCol="118821" />
      </drainZonesShadow>
    </node>
    <node name="SRB8::852592" nid="9343" row="2217" minCol="1570" maxCol="76972" minColSha="1806" maxColSha="144651" color="EX-dark-yellow-green">
      <drainZones>
        <drainZone minCol="7137" maxCol="7138" />
        <drainZone minCol="16001" maxCol="16004" />
        <drainZone minCol="76962" maxCol="76972" />
      </drainZones>
      <drainZonesShadow>
        <drainZoneShadow minCol="13624" maxCol="13634" />
        <drainZoneShadow minCol="31508" maxCol="31521" />
        <drainZoneShadow minCol="82614" maxCol="82631" />
        <drainZoneShadow minCol="118822" maxCol="118832" />
      </drainZonesShadow>
    </node>
    <node name="CHL4::854102" nid="8608" row="2218" minCol="2082" maxCol="76991" minColSha="2470" maxColSha="155108" color="EX-dark-magenta">
      <drainZones>
        <drainZone minCol="76973" maxCol="76991" />
      </drainZones>
      <drainZonesShadow>
        <drainZoneShadow minCol="13635" maxCol="13644" />
        <drainZoneShadow minCol="31522" maxCol="31522" />
        <drainZoneShadow minCol="82632" maxCol="82653" />
        <drainZoneShadow minCol="118833" maxCol="118851" />
      </drainZonesShadow>
    </node>
    <node name="YAP1::855757" nid="9284" row="2219" minCol="1571" maxCol="76998" minColSha="1807" maxColSha="147153" color="EX-dark-green">
      <drainZones>
        <drainZone minCol="7139" maxCol="7139" />
        <drainZone minCol="16005" maxCol="16008" />
        <drainZone minCol="76992" maxCol="76998" />
      </drainZones>
      <drainZonesShadow>
        <drainZoneShadow minCol="13645" maxCol="13656" />
        <drainZoneShadow minCol="31523" maxCol="31548" />
        <drainZoneShadow minCol="82654" maxCol="82660" />
        <drainZoneShadow minCol="118852" maxCol="118858" />
      </drainZonesShadow>
    </node>
    <node name="RPC37::853531" nid="8893" row="2220" minCol="4819" maxCol="77010" minColSha="6882" maxColSha="155754" color="EX-blue-magenta">
      <drainZones>
        <drainZone minCol="7140" maxCol="7145" />
        <drainZone minCol="76999" maxCol="77010" />
      </drainZones>
      <drainZonesShadow>
        <drainZoneShadow minCol="13657" maxCol="13666" />
        <drainZoneShadow minCol="31549" maxCol="31554" />
        <drainZoneShadow minCol="82661" maxCol="82678" />
        <drainZoneShadow minCol="118859" maxCol="118870" />
      </drainZonesShadow>
    </node>
    <node name="CSE2::850720" nid="10312" row="2221" minCol="1572" maxCol="77016" minColSha="1808" maxColSha="155585" color="EX-yellow-green">
      <drainZones>
        <drainZone minCol="7146" maxCol="7147" />
        <drainZone minCol="16009" maxCol="16010" />
        <drainZone minCol="77011" maxCol="77016" />
      </drainZones>
      <drainZonesShadow>
        <drainZoneShadow minCol="13667" maxCol="13687" />
        <drainZoneShadow minCol="31555" maxCol="31560" />
        <drainZoneShadow minCol="82679" maxCol="82688" />
        <drainZoneShadow minCol="118871" maxCol="118876" />
      </drainZonesShadow>
    </node>
    <node name="LRC4::854317" nid="9297" row="2222" minCol="5401" maxCol="77018" minColSha="8236" maxColSha="151721" color="EX-magenta">
      <drainZones>
        <drainZone minCol="16011" maxCol="16011" />
        <drainZone minCol="77017" maxCol="77018" />
      </drainZones>
      <drainZonesShadow>
        <drainZoneShadow minCol="13688" maxCol="13700" />
        <drainZoneShadow minCol="31561" maxCol="31566" />
        <drainZoneShadow minCol="82689" maxCol="82710" />
        <drainZoneShadow minCol="118877" maxCol="118878" />
      </drainZonesShadow>
    </node>
    <node name="RET1::855426" nid="8323" row="2223" minCol="4404" maxCol="77025" minColSha="6122" maxColSha="155930" color="EX-green">
      <drainZones>
        <drainZone minCol="7148" maxCol="7152" />
        <drainZone minCol="77019" maxCol="77025" />
      </drainZones>
      <drainZonesShadow>
        <drainZoneShadow minCol="13701" maxCol="13711" />
        <drainZoneShadow minCol="31567" maxCol="31574" />
        <drainZoneShadow minCol="82711" maxCol="82726" />
        <drainZoneShadow minCol="118879" maxCol="118885" />
      </drainZonesShadow>
    </node>
    <node name="RPC31::852383" nid="9834" row="2224" minCol="4821" maxCol="77031" minColSha="6884" maxColSha="156031" color="EX-yellow">
      <drainZones>
        <drainZone minCol="7153" maxCol="7156" />
        <drainZone minCol="77026" maxCol="77031" />
      </drainZones>
      <drainZonesShadow>
        <drainZoneShadow minCol="13712" maxCol="13721" />
        <drainZoneShadow minCol="31575" maxCol="31580" />
        <drainZoneShadow minCol="82727" maxCol="82744" />
        <drainZoneShadow minCol="118886" maxCol="118891" />
      </drainZonesShadow>
    </node>
    <node name="RPC53::854392" nid="8954" row="2225" minCol="4822" maxCol="77036" minColSha="6885" maxColSha="152457" color="EX-purple">
      <drainZones>
        <drainZone minCol="7157" maxCol="7158" />
        <drainZone minCol="77032" maxCol="77036" />
      </drainZones>
      <drainZonesShadow>
        <drainZoneShadow minCol="13722" maxCol="13729" />
        <drainZoneShadow minCol="31581" maxCol="31587" />
        <drainZoneShadow minCol="82745" maxCol="82760" />
        <drainZoneShadow minCol="118892" maxCol="118896" />
      </drainZonesShadow>
    </node>
    <node name="SRB5::856453" nid="8921" row="2226" minCol="1573" maxCol="77038" minColSha="1809" maxColSha="137268" color="EX-dark-purple">
      <drainZones>
        <drainZone minCol="7159" maxCol="7159" />
        <drainZone minCol="16012" maxCol="16013" />
        <drainZone minCol="77037" maxCol="77038" />
      </drainZones>
      <drainZonesShadow>
        <drainZoneShadow minCol="13730" maxCol="13748" />
        <drainZoneShadow minCol="31588" maxCol="31591" />
        <drainZoneShadow minCol="82761" maxCol="82770" />
        <drainZoneShadow minCol="118897" maxCol="118898" />
      </drainZonesShadow>
    </node>
    <node name="PGD1::850495" nid="10388" row="2227" minCol="1574" maxCol="77042" minColSha="1810" maxColSha="143156" color="EX-dark-red">
      <drainZones>
        <drainZone minCol="16014" maxCol="16015" />
        <drainZone minCol="77039" maxCol="77042" />
      </drainZones>
      <drainZonesShadow>
        <drainZoneShadow minCol="13749" maxCol="13757" />
        <drainZoneShadow minCol="31592" maxCol="31606" />
        <drainZoneShadow minCol="82771" maxCol="82775" />
        <drainZoneShadow minCol="118899" maxCol="118902" />
      </drainZonesShadow>
    </node>
    <node name="YNG2::856060" nid="8373" row="2228" minCol="1677" maxCol="77047" minColSha="1923" maxColSha="155203" color="EX-pale-green">
      <drainZones>
        <drainZone minCol="77043" maxCol="77047" />
      </drainZones>
      <drainZonesShadow>
        <drainZoneShadow minCol="13758" maxCol="13768" />
        <drainZoneShadow minCol="31607" maxCol="31608" />
        <drainZoneShadow minCol="82776" maxCol="82790" />
        <drainZoneShadow minCol="118903" maxCol="118907" />
      </drainZonesShadow>
    </node>
    <node name="NUT2::852277" nid="9095" row="2229" minCol="1575" maxCol="77048" minColSha="1811" maxColSha="155187" color="EX-pale-blue">
      <drainZones>
        <drainZone minCol="7160" maxCol="7160" />
        <drainZone minCol="77048" maxCol="77048" />
      </drainZones>
      <drainZonesShadow>
        <drainZoneShadow minCol="13769" maxCol="13778" />
        <drainZoneShadow minCol="31609" maxCol="31622" />
        <drainZoneShadow minCol="82791" maxCol="82795" />
        <drainZoneShadow minCol="118908" maxCol="118908" />
      </drainZonesShadow>
    </node>
    <node name="ROX3::854912" nid="8244" row="2230" minCol="1576" maxCol="77049" minColSha="1812" maxColSha="149131" color="EX-dark-tan">
      <drainZones>
        <drainZone minCol="77049" maxCol="77049" />
      </drainZones>
      <drainZonesShadow>
        <drainZoneShadow minCol="13779" maxCol="13799" />
        <drainZoneShadow minCol="31623" maxCol="31624" />
        <drainZoneShadow minCol="82796" maxCol="82800" />
        <drainZoneShadow minCol="118909" maxCol="118909" />
      </drainZonesShadow>
    </node>
    <node name="RNH1::852494" nid="9528" row="2231" minCol="2740" maxCol="77056" minColSha="3411" maxColSha="152329" color="EX-pale-blue-magenta">
      <drainZones>
        <drainZone minCol="77050" maxCol="77056" />
      </drainZones>
      <drainZonesShadow>
        <drainZoneShadow minCol="13800" maxCol="13801" />
        <drainZoneShadow minCol="31625" maxCol="31625" />
        <drainZoneShadow minCol="82801" maxCol="82806" />
        <drainZoneShadow minCol="118910" maxCol="118916" />
      </drainZonesShadow>
    </node>
    <node name="MRPL6::9164985" nid="9200" row="2232" minCol="6177" maxCol="77058" minColSha="10780" maxColSha="135707" color="EX-pale-yellow orange">
      <drainZones>
        <drainZone minCol="16016" maxCol="16016" />
        <drainZone minCol="77057" maxCol="77058" />
      </drainZones>
      <drainZonesShadow>
        <drainZoneShadow minCol="13802" maxCol="13809" />
        <drainZoneShadow minCol="31626" maxCol="31642" />
        <drainZoneShadow minCol="82807" maxCol="82819" />
        <drainZoneShadow minCol="118917" maxCol="118918" />
      </drainZonesShadow>
    </node>
    <node name="PRE3::852955" nid="9457" row="2233" minCol="2301" maxCol="77063" minColSha="2805" maxColSha="143835" color="EX-medium-magenta">
      <drainZones>
        <drainZone minCol="7161" maxCol="7162" />
        <drainZone minCol="16017" maxCol="16018" />
        <drainZone minCol="77059" maxCol="77063" />
      </drainZones>
      <drainZonesShadow>
        <drainZoneShadow minCol="13810" maxCol="13825" />
        <drainZoneShadow minCol="31643" maxCol="31646" />
        <drainZoneShadow minCol="82820" maxCol="82836" />
        <drainZoneShadow minCol="118919" maxCol="118923" />
      </drainZonesShadow>
    </node>
    <node name="APM1::851201" nid="8953" row="2234" minCol="2661" maxCol="77096" minColSha="3295" maxColSha="155908" color="EX-pale-red">
      <drainZones>
        <drainZone minCol="41835" maxCol="41835" />
        <drainZone minCol="77064" maxCol="77096" />
      </drainZones>
      <drainZonesShadow>
        <drainZoneShadow minCol="13826" maxCol="13829" />
        <drainZoneShadow minCol="31647" maxCol="31647" />
        <drainZoneShadow minCol="82837" maxCol="82876" />
        <drainZoneShadow minCol="118924" maxCol="118956" />
      </drainZonesShadow>
    </node>
    <node name="ORC3::855981" nid="8796" row="2235" minCol="2692" maxCol="77100" minColSha="3344" maxColSha="155627" color="EX-pale-cyan">
      <drainZones>
        <drainZone minCol="7163" maxCol="7165" />
        <drainZone minCol="16019" maxCol="16019" />
        <drainZone minCol="77097" maxCol="77100" />
      </drainZones>
      <drainZonesShadow>
        <drainZoneShadow minCol="13830" maxCol="13834" />
        <drainZoneShadow minCol="31648" maxCol="31650" />
        <drainZoneShadow minCol="82877" maxCol="82884" />
        <drainZoneShadow minCol="118957" maxCol="118960" />
      </drainZonesShadow>
    </node>
    <node name="ORC1::851906" nid="8516" row="2236" minCol="2693" maxCol="77118" minColSha="3345" maxColSha="155628" color="EX-pale-yellow-green">
      <drainZones>
        <drainZone minCol="7166" maxCol="7166" />
        <drainZone minCol="16020" maxCol="16022" />
        <drainZone minCol="77101" maxCol="77118" />
      </drainZones>
      <drainZonesShadow>
        <drainZoneShadow minCol="13835" maxCol="13839" />
        <drainZoneShadow minCol="31651" maxCol="31655" />
        <drainZoneShadow minCol="82885" maxCol="82892" />
        <drainZoneShadow minCol="118961" maxCol="118978" />
      </drainZonesShadow>
    </node>
    <node name="ORC2::853936" nid="10342" row="2237" minCol="2694" maxCol="77126" minColSha="3346" maxColSha="146135" color="EX-pale-purple">
      <drainZones>
        <drainZone minCol="7167" maxCol="7168" />
        <drainZone minCol="16023" maxCol="16023" />
        <drainZone minCol="77119" maxCol="77126" />
      </drainZones>
      <drainZonesShadow>
        <drainZoneShadow minCol="13840" maxCol="13845" />
        <drainZoneShadow minCol="31656" maxCol="31656" />
        <drainZoneShadow minCol="82893" maxCol="82909" />
        <drainZoneShadow minCol="118979" maxCol="118986" />
      </drainZonesShadow>
    </node>
    <node name="RTR1::852017" nid="9867" row="2238" minCol="1712" maxCol="77128" minColSha="1961" maxColSha="154259" color="EX-pale-magenta">
      <drainZones>
        <drainZone minCol="77127" maxCol="77128" />
      </drainZones>
      <drainZonesShadow>
        <drainZoneShadow minCol="13846" maxCol="13847" />
        <drainZoneShadow minCol="31657" maxCol="31657" />
        <drainZoneShadow minCol="82910" maxCol="82914" />
        <drainZoneShadow minCol="118987" maxCol="118988" />
      </drainZonesShadow>
    </node>
    <node name="ASR1::853941" nid="9912" row="2239" minCol="1713" maxCol="77131" minColSha="1962" maxColSha="155586" color="EX-pale-red-orange">
      <drainZones>
        <drainZone minCol="77129" maxCol="77131" />
      </drainZones>
      <drainZonesShadow>
        <drainZoneShadow minCol="13848" maxCol="13848" />
        <drainZoneShadow minCol="31658" maxCol="31658" />
        <drainZoneShadow minCol="82915" maxCol="82917" />
        <drainZoneShadow minCol="118989" maxCol="118991" />
      </drainZonesShadow>
    </node>
    <node name="MSN5::850713" nid="10000" row="2240" minCol="4043" maxCol="77177" minColSha="5506" maxColSha="153735" color="EX-blue">
      <drainZones>
        <drainZone minCol="41836" maxCol="41836" />
        <drainZone minCol="77132" maxCol="77177" />
      </drainZones>
      <drainZonesShadow>
        <drainZoneShadow minCol="13849" maxCol="13852" />
        <drainZoneShadow minCol="31659" maxCol="31660" />
        <drainZoneShadow minCol="82918" maxCol="82949" />
        <drainZoneShadow minCol="118992" maxCol="119037" />
      </drainZonesShadow>
    </node>
    <node name="EMP24::852980" nid="8847" row="2241" minCol="2361" maxCol="77208" minColSha="2882" maxColSha="154163" color="EX-orange">
      <drainZones>
        <drainZone minCol="41837" maxCol="41838" />
        <drainZone minCol="77178" maxCol="77208" />
      </drainZones>
      <drainZonesShadow>
        <drainZoneShadow minCol="13853" maxCol="13858" />
        <drainZoneShadow minCol="31661" maxCol="31661" />
        <drainZoneShadow minCol="82950" maxCol="82989" />
        <drainZoneShadow minCol="119038" maxCol="119068" />
      </drainZonesShadow>
    </node>
    <node name="RSC9::853800" nid="9294" row="2242" minCol="4774" maxCol="77236" minColSha="6819" maxColSha="156009" color="EX-dark-cyan">
      <drainZones>
        <drainZone minCol="7169" maxCol="7175" />
        <drainZone minCol="16024" maxCol="16024" />
        <drainZone minCol="41839" maxCol="41841" />
        <drainZone minCol="77209" maxCol="77236" />
      </drainZones>
      <drainZonesShadow>
        <drainZoneShadow minCol="13859" maxCol="13871" />
        <drainZoneShadow minCol="31662" maxCol="31665" />
        <drainZoneShadow minCol="82990" maxCol="83012" />
        <drainZoneShadow minCol="119069" maxCol="119096" />
      </drainZonesShadow>
    </node>
    <node name="RSC1::856029" nid="9713" row="2243" minCol="4775" maxCol="77261" minColSha="6820" maxColSha="155798" color="EX-red">
      <drainZones>
        <drainZone minCol="7176" maxCol="7182" />
        <drainZone minCol="41842" maxCol="41846" />
        <drainZone minCol="77237" maxCol="77261" />
      </drainZones>
      <drainZonesShadow>
        <drainZoneShadow minCol="13872" maxCol="13889" />
        <drainZoneShadow minCol="31666" maxCol="31666" />
        <drainZoneShadow minCol="83013" maxCol="83033" />
        <drainZoneShadow minCol="119097" maxCol="119121" />
      </drainZonesShadow>
    </node>
    <node name="RSC30::856337" nid="9520" row="2244" minCol="4918" maxCol="77283" minColSha="7052" maxColSha="156010" color="EX-dark-orange">
      <drainZones>
        <drainZone minCol="7183" maxCol="7184" />
        <drainZone minCol="16025" maxCol="16028" />
        <drainZone minCol="41847" maxCol="41849" />
        <drainZone minCol="77262" maxCol="77283" />
      </drainZones>
      <drainZonesShadow>
        <drainZoneShadow minCol="13890" maxCol="13902" />
        <drainZoneShadow minCol="31667" maxCol="31672" />
        <drainZoneShadow minCol="83034" maxCol="83048" />
        <drainZoneShadow minCol="119122" maxCol="119143" />
      </drainZonesShadow>
    </node>
    <node name="POB3::851304" nid="9277" row="2245" minCol="1925" maxCol="77305" minColSha="2266" maxColSha="155558" color="EX-dark-gray-purple">
      <drainZones>
        <drainZone minCol="7185" maxCol="7186" />
        <drainZone minCol="16029" maxCol="16029" />
        <drainZone minCol="41850" maxCol="41850" />
        <drainZone minCol="77284" maxCol="77305" />
      </drainZones>
      <drainZonesShadow>
        <drainZoneShadow minCol="13903" maxCol="13912" />
        <drainZoneShadow minCol="31673" maxCol="31679" />
        <drainZoneShadow minCol="83049" maxCol="83062" />
        <drainZoneShadow minCol="119144" maxCol="119165" />
      </drainZonesShadow>
    </node>
    <node name="RSC3::852324" nid="9131" row="2246" minCol="2864" maxCol="77323" minColSha="3676" maxColSha="155587" color="EX-cyan">
      <drainZones>
        <drainZone minCol="7187" maxCol="7190" />
        <drainZone minCol="16030" maxCol="16030" />
        <drainZone minCol="41851" maxCol="41851" />
        <drainZone minCol="77306" maxCol="77323" />
      </drainZones>
      <drainZonesShadow>
        <drainZoneShadow minCol="13913" maxCol="13930" />
        <drainZoneShadow minCol="31680" maxCol="31687" />
        <drainZoneShadow minCol="83063" maxCol="83069" />
        <drainZoneShadow minCol="119166" maxCol="119183" />
      </drainZonesShadow>
    </node>
    <node name="PRE2::856882" nid="8669" row="2247" minCol="2302" maxCol="77328" minColSha="2806" maxColSha="155001" color="EX-yellow-orange">
      <drainZones>
        <drainZone minCol="16031" maxCol="16032" />
        <drainZone minCol="77324" maxCol="77328" />
      </drainZones>
      <drainZonesShadow>
        <drainZoneShadow minCol="13931" maxCol="13941" />
        <drainZoneShadow minCol="31688" maxCol="31692" />
        <drainZoneShadow minCol="83070" maxCol="83092" />
        <drainZoneShadow minCol="119184" maxCol="119188" />
      </drainZonesShadow>
    </node>
    <node name="ITC1::856545" nid="9374" row="2248" minCol="4658" maxCol="77334" minColSha="6639" maxColSha="153241" color="EX-pure-blue">
      <drainZones>
        <drainZone minCol="16033" maxCol="16033" />
        <drainZone minCol="41852" maxCol="41853" />
        <drainZone minCol="77329" maxCol="77334" />
      </drainZones>
      <drainZonesShadow>
        <drainZoneShadow minCol="13942" maxCol="13950" />
        <drainZoneShadow minCol="31693" maxCol="31700" />
        <drainZoneShadow minCol="83093" maxCol="83104" />
        <drainZoneShadow minCol="119189" maxCol="119194" />
      </drainZonesShadow>
    </node>
    <node name="PRE4::851442" nid="9024" row="2249" minCol="2303" maxCol="77336" minColSha="2807" maxColSha="135901" color="EX-dark-yellow-green">
      <drainZones>
        <drainZone minCol="16034" maxCol="16035" />
        <drainZone minCol="77335" maxCol="77336" />
      </drainZones>
      <drainZonesShadow>
        <drainZoneShadow minCol="13951" maxCol="13960" />
        <drainZoneShadow minCol="31701" maxCol="31709" />
        <drainZoneShadow minCol="83105" maxCol="83115" />
        <drainZoneShadow minCol="119195" maxCol="119196" />
      </drainZonesShadow>
    </node>
    <node name="RPC25::850584" nid="9244" row="2250" minCol="6976" maxCol="77344" minColSha="13140" maxColSha="151593" color="EX-dark-magenta">
      <drainZones>
        <drainZone minCol="16036" maxCol="16036" />
        <drainZone minCol="77337" maxCol="77344" />
      </drainZones>
      <drainZonesShadow>
        <drainZoneShadow minCol="13961" maxCol="13967" />
        <drainZoneShadow minCol="31710" maxCol="31717" />
        <drainZoneShadow minCol="83116" maxCol="83123" />
        <drainZoneShadow minCol="119197" maxCol="119204" />
      </drainZonesShadow>
    </node>
    <node name="ORC5::854663" nid="9380" row="2251" minCol="2695" maxCol="77358" minColSha="3347" maxColSha="148766" color="EX-dark-green">
      <drainZones>
        <drainZone minCol="7191" maxCol="7191" />
        <drainZone minCol="77345" maxCol="77358" />
      </drainZones>
      <drainZonesShadow>
        <drainZoneShadow minCol="13968" maxCol="13972" />
        <drainZoneShadow minCol="31718" maxCol="31718" />
        <drainZoneShadow minCol="83124" maxCol="83133" />
        <drainZoneShadow minCol="119205" maxCol="119218" />
      </drainZonesShadow>
    </node>
    <node name="SSU72::852688" nid="8309" row="2252" minCol="4648" maxCol="77367" minColSha="6621" maxColSha="155945" color="EX-blue-magenta">
      <drainZones>
        <drainZone minCol="7192" maxCol="7192" />
        <drainZone minCol="77359" maxCol="77367" />
      </drainZones>
      <drainZonesShadow>
        <drainZoneShadow minCol="13973" maxCol="13982" />
        <drainZoneShadow minCol="31719" maxCol="31722" />
        <drainZoneShadow minCol="83134" maxCol="83137" />
        <drainZoneShadow minCol="119219" maxCol="119227" />
      </drainZonesShadow>
    </node>
    <node name="SWD3::851696" nid="10092" row="2253" minCol="5702" maxCol="77384" minColSha="9451" maxColSha="155895" color="EX-yellow-green">
      <drainZones>
        <drainZone minCol="7193" maxCol="7193" />
        <drainZone minCol="77368" maxCol="77384" />
      </drainZones>
      <drainZonesShadow>
        <drainZoneShadow minCol="13983" maxCol="13988" />
        <drainZoneShadow minCol="31723" maxCol="31723" />
        <drainZoneShadow minCol="83138" maxCol="83140" />
        <drainZoneShadow minCol="119228" maxCol="119244" />
      </drainZonesShadow>
    </node>
    <node name="UFE1::851366" nid="8296" row="2254" minCol="2576" maxCol="77392" minColSha="3164" maxColSha="155732" color="EX-magenta">
      <drainZones>
        <drainZone minCol="7194" maxCol="7197" />
        <drainZone minCol="41854" maxCol="41854" />
        <drainZone minCol="77385" maxCol="77392" />
      </drainZones>
      <drainZonesShadow>
        <drainZoneShadow minCol="13989" maxCol="13995" />
        <drainZoneShadow minCol="31724" maxCol="31724" />
        <drainZoneShadow minCol="83141" maxCol="83150" />
        <drainZoneShadow minCol="119245" maxCol="119252" />
      </drainZonesShadow>
    </node>
    <node name="SEC15::854748" nid="8494" row="2255" minCol="2391" maxCol="77401" minColSha="2915" maxColSha="148401" color="EX-green">
      <drainZones>
        <drainZone minCol="77393" maxCol="77401" />
      </drainZones>
      <drainZonesShadow>
        <drainZoneShadow minCol="13996" maxCol="14001" />
        <drainZoneShadow minCol="31725" maxCol="31725" />
        <drainZoneShadow minCol="83151" maxCol="83158" />
        <drainZoneShadow minCol="119253" maxCol="119261" />
      </drainZonesShadow>
    </node>
    <node name="SNT1::853806" nid="8970" row="2256" minCol="2117" maxCol="77412" minColSha="2520" maxColSha="155249" color="EX-yellow">
      <drainZones>
        <drainZone minCol="7198" maxCol="7200" />
        <drainZone minCol="77402" maxCol="77412" />
      </drainZones>
      <drainZonesShadow>
        <drainZoneShadow minCol="14002" maxCol="14006" />
        <drainZoneShadow minCol="31726" maxCol="31727" />
        <drainZoneShadow minCol="83159" maxCol="83164" />
        <drainZoneShadow minCol="119262" maxCol="119272" />
      </drainZonesShadow>
    </node>
    <node name="VPS52::855596" nid="9878" row="2257" minCol="2483" maxCol="77424" minColSha="3041" maxColSha="154479" color="EX-purple">
      <drainZones>
        <drainZone minCol="77413" maxCol="77424" />
      </drainZones>
      <drainZonesShadow>
        <drainZoneShadow minCol="14007" maxCol="14009" />
        <drainZoneShadow minCol="31728" maxCol="31728" />
        <drainZoneShadow minCol="83165" maxCol="83171" />
        <drainZoneShadow minCol="119273" maxCol="119284" />
      </drainZonesShadow>
    </node>
    <node name="YTH1::855675" nid="9190" row="2258" minCol="4649" maxCol="77429" minColSha="6622" maxColSha="152405" color="EX-dark-purple">
      <drainZones>
        <drainZone minCol="77425" maxCol="77429" />
      </drainZones>
      <drainZonesShadow>
        <drainZoneShadow minCol="14010" maxCol="14017" />
        <drainZoneShadow minCol="31729" maxCol="31733" />
        <drainZoneShadow minCol="83172" maxCol="83175" />
        <drainZoneShadow minCol="119285" maxCol="119289" />
      </drainZonesShadow>
    </node>
    <node name="RPA14::854527" nid="9307" row="2259" minCol="4823" maxCol="77432" minColSha="6886" maxColSha="153233" color="EX-dark-red">
      <drainZones>
        <drainZone minCol="16037" maxCol="16037" />
        <drainZone minCol="77430" maxCol="77432" />
      </drainZones>
      <drainZonesShadow>
        <drainZoneShadow minCol="14018" maxCol="14022" />
        <drainZoneShadow minCol="31734" maxCol="31742" />
        <drainZoneShadow minCol="83176" maxCol="83179" />
        <drainZoneShadow minCol="119290" maxCol="119292" />
      </drainZonesShadow>
    </node>
    <node name="SET3::856222" nid="8555" row="2260" minCol="2118" maxCol="77442" minColSha="2521" maxColSha="155250" color="EX-pale-green">
      <drainZones>
        <drainZone minCol="7201" maxCol="7202" />
        <drainZone minCol="77433" maxCol="77442" />
      </drainZones>
      <drainZonesShadow>
        <drainZoneShadow minCol="14023" maxCol="14027" />
        <drainZoneShadow minCol="31743" maxCol="31744" />
        <drainZoneShadow minCol="83180" maxCol="83183" />
        <drainZoneShadow minCol="119293" maxCol="119302" />
      </drainZonesShadow>
    </node>
    <node name="SEC7::851448" nid="8771" row="2261" minCol="4051" maxCol="77445" minColSha="5520" maxColSha="142564" color="EX-pale-blue">
      <drainZones>
        <drainZone minCol="77443" maxCol="77445" />
      </drainZones>
      <drainZonesShadow>
        <drainZoneShadow minCol="14028" maxCol="14030" />
        <drainZoneShadow minCol="31745" maxCol="31748" />
        <drainZoneShadow minCol="83184" maxCol="83192" />
        <drainZoneShadow minCol="119303" maxCol="119305" />
      </drainZonesShadow>
    </node>
    <node name="VID30::850810" nid="9326" row="2262" minCol="7117" maxCol="77449" minColSha="13533" maxColSha="154451" color="EX-dark-tan">
      <drainZones>
        <drainZone minCol="7203" maxCol="7206" />
        <drainZone minCol="16038" maxCol="16039" />
        <drainZone minCol="77446" maxCol="77449" />
      </drainZones>
      <drainZonesShadow>
        <drainZoneShadow minCol="14031" maxCol="14035" />
        <drainZoneShadow minCol="31749" maxCol="31750" />
        <drainZoneShadow minCol="83193" maxCol="83200" />
        <drainZoneShadow minCol="119306" maxCol="119309" />
      </drainZonesShadow>
    </node>
    <node name="AAP1::856017" nid="9719" row="2263" minCol="2070" maxCol="77456" minColSha="2455" maxColSha="139623" color="EX-pale-blue-magenta">
      <drainZones>
        <drainZone minCol="77450" maxCol="77456" />
      </drainZones>
      <drainZonesShadow>
        <drainZoneShadow minCol="14036" maxCol="14037" />
        <drainZoneShadow minCol="31751" maxCol="31753" />
        <drainZoneShadow minCol="83201" maxCol="83204" />
        <drainZoneShadow minCol="119310" maxCol="119316" />
      </drainZonesShadow>
    </node>
    <node name="CAF130::853982" nid="9206" row="2264" minCol="1833" maxCol="77462" minColSha="2138" maxColSha="151742" color="EX-pale-yellow orange">
      <drainZones>
        <drainZone minCol="7207" maxCol="7207" />
        <drainZone minCol="77457" maxCol="77462" />
      </drainZones>
      <drainZonesShadow>
        <drainZoneShadow minCol="14038" maxCol="14042" />
        <drainZoneShadow minCol="31754" maxCol="31754" />
        <drainZoneShadow minCol="83205" maxCol="83208" />
        <drainZoneShadow minCol="119317" maxCol="119322" />
      </drainZonesShadow>
    </node>
    <node name="GNA1::852538" nid="8966" row="2265" minCol="2304" maxCol="77463" minColSha="2808" maxColSha="143284" color="EX-medium-magenta">
      <drainZones>
        <drainZone minCol="77463" maxCol="77463" />
      </drainZones>
      <drainZonesShadow>
        <drainZoneShadow minCol="14043" maxCol="14045" />
        <drainZoneShadow minCol="31755" maxCol="31764" />
        <drainZoneShadow minCol="83209" maxCol="83210" />
        <drainZoneShadow minCol="119323" maxCol="119323" />
      </drainZonesShadow>
    </node>
    <node name="SIP1::851161" nid="8397" row="2266" minCol="2441" maxCol="77467" minColSha="2978" maxColSha="152776" color="EX-pale-red">
      <drainZones>
        <drainZone minCol="77464" maxCol="77467" />
      </drainZones>
      <drainZonesShadow>
        <drainZoneShadow minCol="14046" maxCol="14050" />
        <drainZoneShadow minCol="31765" maxCol="31765" />
        <drainZoneShadow minCol="83211" maxCol="83216" />
        <drainZoneShadow minCol="119324" maxCol="119327" />
      </drainZonesShadow>
    </node>
    <node name="URH1::855873" nid="9500" row="2267" minCol="2305" maxCol="77469" minColSha="2809" maxColSha="145160" color="EX-pale-cyan">
      <drainZones>
        <drainZone minCol="77468" maxCol="77469" />
      </drainZones>
      <drainZonesShadow>
        <drainZoneShadow minCol="14051" maxCol="14053" />
        <drainZoneShadow minCol="31766" maxCol="31772" />
        <drainZoneShadow minCol="83217" maxCol="83220" />
        <drainZoneShadow minCol="119328" maxCol="119329" />
      </drainZonesShadow>
    </node>
    <node name="USE1::856740" nid="10343" row="2268" minCol="2577" maxCol="77473" minColSha="3165" maxColSha="141211" color="EX-pale-yellow-green">
      <drainZones>
        <drainZone minCol="7208" maxCol="7209" />
        <drainZone minCol="16040" maxCol="16040" />
        <drainZone minCol="77470" maxCol="77473" />
      </drainZones>
      <drainZonesShadow>
        <drainZoneShadow minCol="14054" maxCol="14059" />
        <drainZoneShadow minCol="31773" maxCol="31774" />
        <drainZoneShadow minCol="83221" maxCol="83224" />
        <drainZoneShadow minCol="119330" maxCol="119333" />
      </drainZonesShadow>
    </node>
    <node name="NTC20::852785" nid="9969" row="2269" minCol="2664" maxCol="77479" minColSha="3298" maxColSha="152196" color="EX-pale-purple">
      <drainZones>
        <drainZone minCol="77474" maxCol="77479" />
      </drainZones>
      <drainZonesShadow>
        <drainZoneShadow minCol="14060" maxCol="14061" />
        <drainZoneShadow minCol="31775" maxCol="31775" />
        <drainZoneShadow minCol="83225" maxCol="83230" />
        <drainZoneShadow minCol="119334" maxCol="119339" />
      </drainZonesShadow>
    </node>
    <node name="YNR047W::854879" nid="10533" row="2270" minCol="6807" maxCol="77486" minColSha="12628" maxColSha="153841" color="EX-pale-magenta">
      <drainZones>
        <drainZone minCol="77480" maxCol="77486" />
      </drainZones>
      <drainZonesShadow>
        <drainZoneShadow minCol="14062" maxCol="14062" />
        <drainZoneShadow minCol="31776" maxCol="31776" />
        <drainZoneShadow minCol="83231" maxCol="83236" />
        <drainZoneShadow minCol="119340" maxCol="119346" />
      </drainZonesShadow>
    </node>
    <node name="SEC18::856125" nid="9351" row="2271" minCol="6616" maxCol="77489" minColSha="11987" maxColSha="153910" color="EX-pale-red-orange">
      <drainZones>
        <drainZone minCol="77487" maxCol="77489" />
      </drainZones>
      <drainZonesShadow>
        <drainZoneShadow minCol="14063" maxCol="14063" />
        <drainZoneShadow minCol="31777" maxCol="31782" />
        <drainZoneShadow minCol="83237" maxCol="83240" />
        <drainZoneShadow minCol="119347" maxCol="119349" />
      </drainZonesShadow>
    </node>
    <node name="ADE3::852793" nid="8466" row="2272" minCol="2753" maxCol="77493" minColSha="3432" maxColSha="153380" color="EX-blue">
      <drainZones>
        <drainZone minCol="77490" maxCol="77493" />
      </drainZones>
      <drainZonesShadow>
        <drainZoneShadow minCol="14064" maxCol="14064" />
        <drainZoneShadow minCol="31783" maxCol="31784" />
        <drainZoneShadow minCol="83241" maxCol="83246" />
        <drainZoneShadow minCol="119350" maxCol="119353" />
      </drainZonesShadow>
    </node>
    <node name="IPP1::851758" nid="10115" row="2273" minCol="2133" maxCol="77495" minColSha="2540" maxColSha="155520" color="EX-orange">
      <drainZones>
        <drainZone minCol="7210" maxCol="7211" />
        <drainZone minCol="16041" maxCol="16041" />
        <drainZone minCol="77494" maxCol="77495" />
      </drainZones>
      <drainZonesShadow>
        <drainZoneShadow minCol="14065" maxCol="14069" />
        <drainZoneShadow minCol="31785" maxCol="31787" />
        <drainZoneShadow minCol="83247" maxCol="83249" />
        <drainZoneShadow minCol="119354" maxCol="119355" />
      </drainZonesShadow>
    </node>
    <node name="APL3::850974" nid="10226" row="2274" minCol="2473" maxCol="77500" minColSha="3027" maxColSha="150522" color="EX-dark-cyan">
      <drainZones>
        <drainZone minCol="77496" maxCol="77500" />
      </drainZones>
      <drainZonesShadow>
        <drainZoneShadow minCol="14070" maxCol="14071" />
        <drainZoneShadow minCol="31788" maxCol="31788" />
        <drainZoneShadow minCol="83250" maxCol="83253" />
        <drainZoneShadow minCol="119356" maxCol="119360" />
      </drainZonesShadow>
    </node>
    <node name="SEC8::851635" nid="8994" row="2275" minCol="2411" maxCol="77502" minColSha="2940" maxColSha="155109" color="EX-red">
      <drainZones>
        <drainZone minCol="77501" maxCol="77502" />
      </drainZones>
      <drainZonesShadow>
        <drainZoneShadow minCol="14072" maxCol="14075" />
        <drainZoneShadow minCol="31789" maxCol="31790" />
        <drainZoneShadow minCol="83254" maxCol="83257" />
        <drainZoneShadow minCol="119361" maxCol="119362" />
      </drainZonesShadow>
    </node>
    <node name="TRX2::851729" nid="10129" row="2276" minCol="7210" maxCol="77506" minColSha="14068" maxColSha="148641" color="EX-dark-orange">
      <drainZones>
        <drainZone minCol="7212" maxCol="7212" />
        <drainZone minCol="77503" maxCol="77506" />
      </drainZones>
      <drainZonesShadow>
        <drainZoneShadow minCol="14076" maxCol="14077" />
        <drainZoneShadow minCol="31791" maxCol="31792" />
        <drainZoneShadow minCol="83258" maxCol="83261" />
        <drainZoneShadow minCol="119363" maxCol="119366" />
      </drainZonesShadow>
    </node>
    <node name="GID8::856040" nid="8760" row="2277" minCol="7118" maxCol="77507" minColSha="13534" maxColSha="132795" color="EX-dark-gray-purple">
      <drainZones>
        <drainZone minCol="7213" maxCol="7215" />
        <drainZone minCol="16042" maxCol="16042" />
        <drainZone minCol="77507" maxCol="77507" />
      </drainZones>
      <drainZonesShadow>
        <drainZoneShadow minCol="14078" maxCol="14082" />
        <drainZoneShadow minCol="31793" maxCol="31793" />
        <drainZoneShadow minCol="83262" maxCol="83265" />
        <drainZoneShadow minCol="119367" maxCol="119367" />
      </drainZonesShadow>
    </node>
    <node name="RPL15B::855860" nid="9117" row="2278" minCol="6980" maxCol="77513" minColSha="13147" maxColSha="145754" color="EX-cyan">
      <drainZones>
        <drainZone minCol="77508" maxCol="77513" />
      </drainZones>
      <drainZonesShadow>
        <drainZoneShadow minCol="14083" maxCol="14083" />
        <drainZoneShadow minCol="31794" maxCol="31794" />
        <drainZoneShadow minCol="83266" maxCol="83268" />
        <drainZoneShadow minCol="119368" maxCol="119373" />
      </drainZonesShadow>
    </node>
    <node name="MAF1::856598" nid="9299" row="2279" minCol="7023" maxCol="77515" minColSha="13258" maxColSha="156032" color="EX-yellow-orange">
      <drainZones>
        <drainZone minCol="77514" maxCol="77515" />
      </drainZones>
      <drainZonesShadow>
        <drainZoneShadow minCol="14084" maxCol="14088" />
        <drainZoneShadow minCol="31795" maxCol="31795" />
        <drainZoneShadow minCol="83269" maxCol="83270" />
        <drainZoneShadow minCol="119374" maxCol="119375" />
      </drainZonesShadow>
    </node>
    <node name="SDS23::853521" nid="9978" row="2280" minCol="7216" maxCol="77519" minColSha="14089" maxColSha="149019" color="EX-pure-blue">
      <drainZones>
        <drainZone minCol="7216" maxCol="7216" />
        <drainZone minCol="77516" maxCol="77519" />
      </drainZones>
      <drainZonesShadow>
        <drainZoneShadow minCol="14089" maxCol="14089" />
        <drainZoneShadow minCol="31796" maxCol="31796" />
        <drainZoneShadow minCol="83271" maxCol="83274" />
        <drainZoneShadow minCol="119376" maxCol="119379" />
      </drainZonesShadow>
    </node>
    <node name="LSM12::850924" nid="10552" row="2281" minCol="2370" maxCol="77524" minColSha="2891" maxColSha="139191" color="EX-dark-yellow-green">
      <drainZones>
        <drainZone minCol="77520" maxCol="77524" />
      </drainZones>
      <drainZonesShadow>
        <drainZoneShadow minCol="14090" maxCol="14090" />
        <drainZoneShadow minCol="31797" maxCol="31798" />
        <drainZoneShadow minCol="83275" maxCol="83275" />
        <drainZoneShadow minCol="119380" maxCol="119384" />
      </drainZonesShadow>
    </node>
    <node name="RMD5::853566" nid="9720" row="2282" minCol="7119" maxCol="77527" minColSha="13535" maxColSha="155398" color="EX-dark-magenta">
      <drainZones>
        <drainZone minCol="7217" maxCol="7218" />
        <drainZone minCol="77525" maxCol="77527" />
      </drainZones>
      <drainZonesShadow>
        <drainZoneShadow minCol="14091" maxCol="14094" />
        <drainZoneShadow minCol="31799" maxCol="31799" />
        <drainZoneShadow minCol="83276" maxCol="83276" />
        <drainZoneShadow minCol="119385" maxCol="119387" />
      </drainZonesShadow>
    </node>
    <node name="RNA15::852953" nid="9089" row="2283" minCol="6154" maxCol="77530" minColSha="10753" maxColSha="156020" color="EX-dark-green">
      <drainZones>
        <drainZone minCol="77528" maxCol="77530" />
      </drainZones>
      <drainZonesShadow>
        <drainZoneShadow minCol="14095" maxCol="14096" />
        <drainZoneShadow minCol="31800" maxCol="31800" />
        <drainZoneShadow minCol="83277" maxCol="83279" />
        <drainZoneShadow minCol="119388" maxCol="119390" />
      </drainZonesShadow>
    </node>
    <node name="SAP155::854092" nid="8560" row="2284" minCol="6790" maxCol="77535" minColSha="12541" maxColSha="149020" color="EX-blue-magenta">
      <drainZones>
        <drainZone minCol="77531" maxCol="77535" />
      </drainZones>
      <drainZonesShadow>
        <drainZoneShadow minCol="14097" maxCol="14098" />
        <drainZoneShadow minCol="31801" maxCol="31801" />
        <drainZoneShadow minCol="83280" maxCol="83280" />
        <drainZoneShadow minCol="119391" maxCol="119395" />
      </drainZonesShadow>
    </node>
    <node name="SSD1::850432" nid="10058" row="2285" minCol="6722" maxCol="77537" minColSha="12314" maxColSha="125470" color="EX-yellow-green">
      <drainZones>
        <drainZone minCol="16043" maxCol="16043" />
        <drainZone minCol="77536" maxCol="77537" />
      </drainZones>
      <drainZonesShadow>
        <drainZoneShadow minCol="14099" maxCol="14100" />
        <drainZoneShadow minCol="31802" maxCol="31803" />
        <drainZoneShadow minCol="83281" maxCol="83282" />
        <drainZoneShadow minCol="119396" maxCol="119397" />
      </drainZonesShadow>
    </node>
    <node name="YJU2::853772" nid="9869" row="2286" minCol="5936" maxCol="77540" minColSha="9914" maxColSha="145755" color="EX-magenta">
      <drainZones>
        <drainZone minCol="77538" maxCol="77540" />
      </drainZones>
      <drainZonesShadow>
        <drainZoneShadow minCol="14101" maxCol="14101" />
        <drainZoneShadow minCol="31804" maxCol="31804" />
        <drainZoneShadow minCol="83283" maxCol="83285" />
        <drainZoneShadow minCol="119398" maxCol="119400" />
      </drainZonesShadow>
    </node>
    <node name="GSP2::856102" nid="9292" row="2287" minCol="2630" maxCol="77541" minColSha="3247" maxColSha="125114" color="EX-green">
      <drainZones>
        <drainZone minCol="16044" maxCol="16045" />
        <drainZone minCol="77541" maxCol="77541" />
      </drainZones>
      <drainZonesShadow>
        <drainZoneShadow minCol="14102" maxCol="14102" />
        <drainZoneShadow minCol="31805" maxCol="31806" />
        <drainZoneShadow minCol="83286" maxCol="83287" />
        <drainZoneShadow minCol="119401" maxCol="119401" />
      </drainZonesShadow>
    </node>
    <node name="YDL176W::853120" nid="9324" row="2288" minCol="7204" maxCol="77542" minColSha="14033" maxColSha="132796" color="EX-yellow">
      <drainZones>
        <drainZone minCol="16046" maxCol="16046" />
        <drainZone minCol="77542" maxCol="77542" />
      </drainZones>
      <drainZonesShadow>
        <drainZoneShadow minCol="14103" maxCol="14103" />
        <drainZoneShadow minCol="31807" maxCol="31808" />
        <drainZoneShadow minCol="83288" maxCol="83289" />
        <drainZoneShadow minCol="119402" maxCol="119402" />
      </drainZonesShadow>
    </node>
    <node name="DOA1::856692" nid="9168" row="2289" minCol="4405" maxCol="77543" minColSha="6123" maxColSha="121735" color="EX-purple">
      <drainZones>
        <drainZone minCol="77543" maxCol="77543" />
      </drainZones>
      <drainZonesShadow>
        <drainZoneShadow minCol="14104" maxCol="14104" />
        <drainZoneShadow minCol="31809" maxCol="31809" />
        <drainZoneShadow minCol="83290" maxCol="83291" />
        <drainZoneShadow minCol="119403" maxCol="119403" />
      </drainZonesShadow>
    </node>
    <node name="FOL1::856474" nid="8768" row="2290" minCol="6127" maxCol="77545" minColSha="10620" maxColSha="155495" color="EX-dark-purple">
      <drainZones>
        <drainZone minCol="77544" maxCol="77545" />
      </drainZones>
      <drainZonesShadow>
        <drainZoneShadow minCol="14105" maxCol="14105" />
        <drainZoneShadow minCol="31810" maxCol="31810" />
        <drainZoneShadow minCol="83292" maxCol="83292" />
        <drainZoneShadow minCol="119404" maxCol="119405" />
      </drainZonesShadow>
    </node>
    <node name="SRM1::855797" nid="10389" row="2291" minCol="7219" maxCol="77546" minColSha="14106" maxColSha="141252" color="EX-dark-red">
      <drainZones>
        <drainZone minCol="7219" maxCol="7219" />
        <drainZone minCol="77546" maxCol="77546" />
      </drainZones>
      <drainZonesShadow>
        <drainZoneShadow minCol="14106" maxCol="14106" />
        <drainZoneShadow minCol="31811" maxCol="31811" />
        <drainZoneShadow minCol="83293" maxCol="83293" />
        <drainZoneShadow minCol="119406" maxCol="119406" />
      </drainZonesShadow>
    </node>
    <node name="SIF2::855499" nid="9521" row="2292" minCol="2119" maxCol="77559" minColSha="2522" maxColSha="155353" color="EX-pale-green">
      <drainZones>
        <drainZone minCol="7220" maxCol="7220" />
        <drainZone minCol="77547" maxCol="77559" />
      </drainZones>
      <drainZonesShadow>
        <drainZoneShadow minCol="14107" maxCol="14112" />
        <drainZoneShadow minCol="31812" maxCol="31812" />
        <drainZoneShadow minCol="83294" maxCol="83301" />
        <drainZoneShadow minCol="119407" maxCol="119419" />
      </drainZonesShadow>
    </node>
    <node name="HXK1::853033" nid="8492" row="2293" minCol="2722" maxCol="77564" minColSha="3380" maxColSha="148890" color="EX-pale-blue">
      <drainZones>
        <drainZone minCol="77560" maxCol="77564" />
      </drainZones>
      <drainZonesShadow>
        <drainZoneShadow minCol="14113" maxCol="14121" />
        <drainZoneShadow minCol="31813" maxCol="31817" />
        <drainZoneShadow minCol="83302" maxCol="83307" />
        <drainZoneShadow minCol="119420" maxCol="119424" />
      </drainZonesShadow>
    </node>
    <node name="MRP49::853934" nid="9492" row="2294" minCol="4742" maxCol="77565" minColSha="6754" maxColSha="152570" color="EX-dark-tan">
      <drainZones>
        <drainZone minCol="16047" maxCol="16047" />
        <drainZone minCol="77565" maxCol="77565" />
      </drainZones>
      <drainZonesShadow>
        <drainZoneShadow minCol="14122" maxCol="14141" />
        <drainZoneShadow minCol="31818" maxCol="31825" />
        <drainZoneShadow minCol="83308" maxCol="83320" />
        <drainZoneShadow minCol="119425" maxCol="119425" />
      </drainZonesShadow>
    </node>
    <node name="CCR4::856647" nid="10006" row="2295" minCol="2752" maxCol="77572" minColSha="3431" maxColSha="154709" color="EX-pale-blue-magenta">
      <drainZones>
        <drainZone minCol="77566" maxCol="77572" />
      </drainZones>
      <drainZonesShadow>
        <drainZoneShadow minCol="14142" maxCol="14145" />
        <drainZoneShadow minCol="31826" maxCol="31826" />
        <drainZoneShadow minCol="83321" maxCol="83322" />
        <drainZoneShadow minCol="119426" maxCol="119432" />
      </drainZonesShadow>
    </node>
    <node name="HPR1::853589" nid="9711" row="2296" minCol="6932" maxCol="77577" minColSha="13024" maxColSha="153518" color="EX-pale-yellow orange">
      <drainZones>
        <drainZone minCol="16048" maxCol="16048" />
        <drainZone minCol="77573" maxCol="77577" />
      </drainZones>
      <drainZonesShadow>
        <drainZoneShadow minCol="14146" maxCol="14150" />
        <drainZoneShadow minCol="31827" maxCol="31829" />
        <drainZoneShadow minCol="83323" maxCol="83328" />
        <drainZoneShadow minCol="119433" maxCol="119437" />
      </drainZonesShadow>
    </node>
    <node name="FYV10::855101" nid="9631" row="2297" minCol="7120" maxCol="77598" minColSha="13536" maxColSha="154979" color="EX-medium-magenta">
      <drainZones>
        <drainZone minCol="7221" maxCol="7222" />
        <drainZone minCol="77578" maxCol="77598" />
      </drainZones>
      <drainZonesShadow>
        <drainZoneShadow minCol="14151" maxCol="14156" />
        <drainZoneShadow minCol="31830" maxCol="31830" />
        <drainZoneShadow minCol="83329" maxCol="83356" />
        <drainZoneShadow minCol="119438" maxCol="119458" />
      </drainZonesShadow>
    </node>
    <node name="CKB1::852803" nid="10157" row="2298" minCol="1926" maxCol="77625" minColSha="2267" maxColSha="154517" color="EX-pale-red">
      <drainZones>
        <drainZone minCol="7223" maxCol="7224" />
        <drainZone minCol="16049" maxCol="16049" />
        <drainZone minCol="77599" maxCol="77625" />
      </drainZones>
      <drainZonesShadow>
        <drainZoneShadow minCol="14157" maxCol="14172" />
        <drainZoneShadow minCol="31831" maxCol="31835" />
        <drainZoneShadow minCol="83357" maxCol="83371" />
        <drainZoneShadow minCol="119459" maxCol="119485" />
      </drainZonesShadow>
    </node>
    <node name="SWP82::853325" nid="8513" row="2299" minCol="4706" maxCol="77642" minColSha="6703" maxColSha="153604" color="EX-pale-cyan">
      <drainZones>
        <drainZone minCol="7225" maxCol="7225" />
        <drainZone minCol="41855" maxCol="41858" />
        <drainZone minCol="77626" maxCol="77642" />
      </drainZones>
      <drainZonesShadow>
        <drainZoneShadow minCol="14173" maxCol="14180" />
        <drainZoneShadow minCol="31836" maxCol="31836" />
        <drainZoneShadow minCol="83372" maxCol="83399" />
        <drainZoneShadow minCol="119486" maxCol="119502" />
      </drainZonesShadow>
    </node>
    <node name="RTT102::853581" nid="9134" row="2300" minCol="4707" maxCol="77658" minColSha="6704" maxColSha="155805" color="EX-pale-yellow-green">
      <drainZones>
        <drainZone minCol="7226" maxCol="7229" />
        <drainZone minCol="77643" maxCol="77658" />
      </drainZones>
      <drainZonesShadow>
        <drainZoneShadow minCol="14181" maxCol="14197" />
        <drainZoneShadow minCol="31837" maxCol="31841" />
        <drainZoneShadow minCol="83400" maxCol="83414" />
        <drainZoneShadow minCol="119503" maxCol="119518" />
      </drainZonesShadow>
    </node>
    <node name="SNF12::850333" nid="8450" row="2301" minCol="4923" maxCol="77677" minColSha="7057" maxColSha="155588" color="EX-pale-purple">
      <drainZones>
        <drainZone minCol="41859" maxCol="41859" />
        <drainZone minCol="77659" maxCol="77677" />
      </drainZones>
      <drainZonesShadow>
        <drainZoneShadow minCol="14198" maxCol="14203" />
        <drainZoneShadow minCol="31842" maxCol="31847" />
        <drainZoneShadow minCol="83415" maxCol="83426" />
        <drainZoneShadow minCol="119519" maxCol="119537" />
      </drainZonesShadow>
    </node>
    <node name="YKT6::853455" nid="8404" row="2302" minCol="2578" maxCol="77685" minColSha="3166" maxColSha="153243" color="EX-pale-magenta">
      <drainZones>
        <drainZone minCol="7230" maxCol="7231" />
        <drainZone minCol="16050" maxCol="16051" />
        <drainZone minCol="77678" maxCol="77685" />
      </drainZones>
      <drainZonesShadow>
        <drainZoneShadow minCol="14204" maxCol="14213" />
        <drainZoneShadow minCol="31848" maxCol="31849" />
        <drainZoneShadow minCol="83427" maxCol="83438" />
        <drainZoneShadow minCol="119538" maxCol="119545" />
      </drainZonesShadow>
    </node>
    <node name="HSH49::851686" nid="9008" row="2303" minCol="5836" maxCol="77693" minColSha="9715" maxColSha="155871" color="EX-pale-red-orange">
      <drainZones>
        <drainZone minCol="7232" maxCol="7232" />
        <drainZone minCol="77686" maxCol="77693" />
      </drainZones>
      <drainZonesShadow>
        <drainZoneShadow minCol="14214" maxCol="14216" />
        <drainZoneShadow minCol="31850" maxCol="31854" />
        <drainZoneShadow minCol="83439" maxCol="83449" />
        <drainZoneShadow minCol="119546" maxCol="119553" />
      </drainZonesShadow>
    </node>
    <node name="SEC20::854252" nid="8304" row="2304" minCol="2579" maxCol="77699" minColSha="3167" maxColSha="153381" color="EX-blue">
      <drainZones>
        <drainZone minCol="7233" maxCol="7233" />
        <drainZone minCol="77694" maxCol="77699" />
      </drainZones>
      <drainZonesShadow>
        <drainZoneShadow minCol="14217" maxCol="14222" />
        <drainZoneShadow minCol="31855" maxCol="31856" />
        <drainZoneShadow minCol="83450" maxCol="83457" />
        <drainZoneShadow minCol="119554" maxCol="119559" />
      </drainZonesShadow>
    </node>
    <node name="CDC73::854685" nid="10485" row="2305" minCol="2341" maxCol="77705" minColSha="2857" maxColSha="155559" color="EX-orange">
      <drainZones>
        <drainZone minCol="16052" maxCol="16052" />
        <drainZone minCol="77700" maxCol="77705" />
      </drainZones>
      <drainZonesShadow>
        <drainZoneShadow minCol="14223" maxCol="14230" />
        <drainZoneShadow minCol="31857" maxCol="31857" />
        <drainZoneShadow minCol="83458" maxCol="83462" />
        <drainZoneShadow minCol="119560" maxCol="119565" />
      </drainZonesShadow>
    </node>
    <node name="RFA1::850399" nid="9011" row="2306" minCol="1970" maxCol="77709" minColSha="2337" maxColSha="144521" color="EX-dark-cyan">
      <drainZones>
        <drainZone minCol="16053" maxCol="16053" />
        <drainZone minCol="77706" maxCol="77709" />
      </drainZones>
      <drainZonesShadow>
        <drainZoneShadow minCol="14231" maxCol="14235" />
        <drainZoneShadow minCol="31858" maxCol="31859" />
        <drainZoneShadow minCol="83463" maxCol="83470" />
        <drainZoneShadow minCol="119566" maxCol="119569" />
      </drainZonesShadow>
    </node>
    <node name="ADD66::851631" nid="9691" row="2307" minCol="2306" maxCol="77714" minColSha="2810" maxColSha="144409" color="EX-red">
      <drainZones>
        <drainZone minCol="77710" maxCol="77714" />
      </drainZones>
      <drainZonesShadow>
        <drainZoneShadow minCol="14236" maxCol="14239" />
        <drainZoneShadow minCol="31860" maxCol="31862" />
        <drainZoneShadow minCol="83471" maxCol="83476" />
        <drainZoneShadow minCol="119570" maxCol="119574" />
      </drainZonesShadow>
    </node>
    <node name="SPP381::855482" nid="9316" row="2308" minCol="3907" maxCol="77716" minColSha="5320" maxColSha="138719" color="EX-dark-orange">
      <drainZones>
        <drainZone minCol="77715" maxCol="77716" />
      </drainZones>
      <drainZonesShadow>
        <drainZoneShadow minCol="14240" maxCol="14241" />
        <drainZoneShadow minCol="31863" maxCol="31872" />
        <drainZoneShadow minCol="83477" maxCol="83479" />
        <drainZoneShadow minCol="119575" maxCol="119576" />
      </drainZonesShadow>
    </node>
    <node name="VPS34::855991" nid="9929" row="2309" minCol="2500" maxCol="77723" minColSha="3064" maxColSha="152584" color="EX-dark-gray-purple">
      <drainZones>
        <drainZone minCol="16054" maxCol="16054" />
        <drainZone minCol="77717" maxCol="77723" />
      </drainZones>
      <drainZonesShadow>
        <drainZoneShadow minCol="14242" maxCol="14243" />
        <drainZoneShadow minCol="31873" maxCol="31873" />
        <drainZoneShadow minCol="83480" maxCol="83484" />
        <drainZoneShadow minCol="119577" maxCol="119583" />
      </drainZonesShadow>
    </node>
    <node name="RFC1::854477" nid="9147" row="2310" minCol="6983" maxCol="77724" minColSha="13162" maxColSha="141871" color="EX-cyan">
      <drainZones>
        <drainZone minCol="7234" maxCol="7234" />
        <drainZone minCol="16055" maxCol="16055" />
        <drainZone minCol="77724" maxCol="77724" />
      </drainZones>
      <drainZonesShadow>
        <drainZoneShadow minCol="14244" maxCol="14246" />
        <drainZoneShadow minCol="31874" maxCol="31874" />
        <drainZoneShadow minCol="83485" maxCol="83491" />
        <drainZoneShadow minCol="119584" maxCol="119584" />
      </drainZonesShadow>
    </node>
    <node name="GID7::853825" nid="10011" row="2311" minCol="7121" maxCol="77728" minColSha="13537" maxColSha="154329" color="EX-yellow-orange">
      <drainZones>
        <drainZone minCol="77725" maxCol="77728" />
      </drainZones>
      <drainZonesShadow>
        <drainZoneShadow minCol="14247" maxCol="14248" />
        <drainZoneShadow minCol="31875" maxCol="31876" />
        <drainZoneShadow minCol="83492" maxCol="83494" />
        <drainZoneShadow minCol="119585" maxCol="119588" />
      </drainZonesShadow>
    </node>
    <node name="VID24::851135" nid="10355" row="2312" minCol="7122" maxCol="77730" minColSha="13538" maxColSha="154057" color="EX-pure-blue">
      <drainZones>
        <drainZone minCol="77729" maxCol="77730" />
      </drainZones>
      <drainZonesShadow>
        <drainZoneShadow minCol="14249" maxCol="14253" />
        <drainZoneShadow minCol="31877" maxCol="31878" />
        <drainZoneShadow minCol="83495" maxCol="83496" />
        <drainZoneShadow minCol="119589" maxCol="119590" />
      </drainZonesShadow>
    </node>
    <node name="SEC17::854914" nid="8482" row="2313" minCol="2678" maxCol="77733" minColSha="3320" maxColSha="128712" color="EX-dark-yellow-green">
      <drainZones>
        <drainZone minCol="77731" maxCol="77733" />
      </drainZones>
      <drainZonesShadow>
        <drainZoneShadow minCol="14254" maxCol="14254" />
        <drainZoneShadow minCol="31879" maxCol="31880" />
        <drainZoneShadow minCol="83497" maxCol="83499" />
        <drainZoneShadow minCol="119591" maxCol="119593" />
      </drainZonesShadow>
    </node>
    <node name="PKH1::854275" nid="9358" row="2314" minCol="4673" maxCol="77736" minColSha="6659" maxColSha="143133" color="EX-dark-magenta">
      <drainZones>
        <drainZone minCol="77734" maxCol="77736" />
      </drainZones>
      <drainZonesShadow>
        <drainZoneShadow minCol="14255" maxCol="14255" />
        <drainZoneShadow minCol="31881" maxCol="31881" />
        <drainZoneShadow minCol="83500" maxCol="83500" />
        <drainZoneShadow minCol="119594" maxCol="119596" />
      </drainZonesShadow>
    </node>
    <node name="CPR6::856468" nid="9897" row="2315" minCol="4558" maxCol="77737" minColSha="6496" maxColSha="143543" color="EX-dark-green">
      <drainZones>
        <drainZone minCol="77737" maxCol="77737" />
      </drainZones>
      <drainZonesShadow>
        <drainZoneShadow minCol="14256" maxCol="14256" />
        <drainZoneShadow minCol="31882" maxCol="31883" />
        <drainZoneShadow minCol="83501" maxCol="83501" />
        <drainZoneShadow minCol="119597" maxCol="119597" />
      </drainZonesShadow>
    </node>
    <node name="STE50::853832" nid="9501" row="2316" minCol="2730" maxCol="77738" minColSha="3397" maxColSha="144410" color="EX-blue-magenta">
      <drainZones>
        <drainZone minCol="77738" maxCol="77738" />
      </drainZones>
      <drainZonesShadow>
        <drainZoneShadow minCol="14257" maxCol="14257" />
        <drainZoneShadow minCol="31884" maxCol="31884" />
        <drainZoneShadow minCol="83502" maxCol="83502" />
        <drainZoneShadow minCol="119598" maxCol="119598" />
      </drainZonesShadow>
    </node>
    <node name="PPH3::850516" nid="8842" row="2317" minCol="4442" maxCol="77739" minColSha="6266" maxColSha="136509" color="EX-yellow-green">
      <drainZones>
        <drainZone minCol="77739" maxCol="77739" />
      </drainZones>
      <drainZonesShadow>
        <drainZoneShadow minCol="14258" maxCol="14259" />
        <drainZoneShadow minCol="31885" maxCol="31886" />
        <drainZoneShadow minCol="83503" maxCol="83505" />
        <drainZoneShadow minCol="119599" maxCol="119599" />
      </drainZonesShadow>
    </node>
    <node name="HAT1::852044" nid="10340" row="2318" minCol="7002" maxCol="77744" minColSha="13210" maxColSha="153350" color="EX-magenta">
      <drainZones>
        <drainZone minCol="16056" maxCol="16056" />
        <drainZone minCol="77740" maxCol="77744" />
      </drainZones>
      <drainZonesShadow>
        <drainZoneShadow minCol="14260" maxCol="14262" />
        <drainZoneShadow minCol="31887" maxCol="31892" />
        <drainZoneShadow minCol="83506" maxCol="83509" />
        <drainZoneShadow minCol="119600" maxCol="119604" />
      </drainZonesShadow>
    </node>
    <node name="UBP2::853140" nid="9538" row="2319" minCol="1883" maxCol="77748" minColSha="2216" maxColSha="154342" color="EX-green">
      <drainZones>
        <drainZone minCol="77745" maxCol="77748" />
      </drainZones>
      <drainZonesShadow>
        <drainZoneShadow minCol="14263" maxCol="14263" />
        <drainZoneShadow minCol="31893" maxCol="31893" />
        <drainZoneShadow minCol="83510" maxCol="83510" />
        <drainZoneShadow minCol="119605" maxCol="119608" />
      </drainZonesShadow>
    </node>
    <node name="SMX3::854986" nid="8900" row="2320" minCol="3947" maxCol="77749" minColSha="5367" maxColSha="122046" color="EX-yellow">
      <drainZones>
        <drainZone minCol="77749" maxCol="77749" />
      </drainZones>
      <drainZonesShadow>
        <drainZoneShadow minCol="14264" maxCol="14266" />
        <drainZoneShadow minCol="31894" maxCol="31913" />
        <drainZoneShadow minCol="83511" maxCol="83515" />
        <drainZoneShadow minCol="119609" maxCol="119609" />
      </drainZonesShadow>
    </node>
    <node name="CWC22::854739" nid="9802" row="2321" minCol="4233" maxCol="77752" minColSha="5825" maxColSha="151757" color="EX-purple">
      <drainZones>
        <drainZone minCol="77750" maxCol="77752" />
      </drainZones>
      <drainZonesShadow>
        <drainZoneShadow minCol="14267" maxCol="14271" />
        <drainZoneShadow minCol="31914" maxCol="31925" />
        <drainZoneShadow minCol="83516" maxCol="83519" />
        <drainZoneShadow minCol="119610" maxCol="119612" />
      </drainZonesShadow>
    </node>
    <node name="BRR1::856234" nid="8882" row="2322" minCol="3948" maxCol="77754" minColSha="5368" maxColSha="150807" color="EX-dark-purple">
      <drainZones>
        <drainZone minCol="16057" maxCol="16057" />
        <drainZone minCol="77753" maxCol="77754" />
      </drainZones>
      <drainZonesShadow>
        <drainZoneShadow minCol="14272" maxCol="14273" />
        <drainZoneShadow minCol="31926" maxCol="31936" />
        <drainZoneShadow minCol="83520" maxCol="83520" />
        <drainZoneShadow minCol="119613" maxCol="119614" />
      </drainZonesShadow>
    </node>
    <node name="RPC11::851391" nid="9028" row="2323" minCol="4824" maxCol="77760" minColSha="6887" maxColSha="152251" color="EX-dark-red">
      <drainZones>
        <drainZone minCol="77755" maxCol="77760" />
      </drainZones>
      <drainZonesShadow>
        <drainZoneShadow minCol="14274" maxCol="14280" />
        <drainZoneShadow minCol="31937" maxCol="31943" />
        <drainZoneShadow minCol="83521" maxCol="83523" />
        <drainZoneShadow minCol="119615" maxCol="119620" />
      </drainZonesShadow>
    </node>
    <node name="OCA2::853292" nid="10140" row="2324" minCol="2257" maxCol="77762" minColSha="2756" maxColSha="151549" color="EX-pale-green">
      <drainZones>
        <drainZone minCol="77761" maxCol="77762" />
      </drainZones>
      <drainZonesShadow>
        <drainZoneShadow minCol="14281" maxCol="14283" />
        <drainZoneShadow minCol="31944" maxCol="31944" />
        <drainZoneShadow minCol="83524" maxCol="83525" />
        <drainZoneShadow minCol="119621" maxCol="119622" />
      </drainZonesShadow>
    </node>
    <node name="MRPL51::853762" nid="10108" row="2325" minCol="5403" maxCol="77763" minColSha="8238" maxColSha="154620" color="EX-pale-blue">
      <drainZones>
        <drainZone minCol="77763" maxCol="77763" />
      </drainZones>
      <drainZonesShadow>
        <drainZoneShadow minCol="14284" maxCol="14289" />
        <drainZoneShadow minCol="31945" maxCol="31949" />
        <drainZoneShadow minCol="83526" maxCol="83531" />
        <drainZoneShadow minCol="119623" maxCol="119623" />
      </drainZonesShadow>
    </node>
    <node name="YLR132C::853358" nid="9123" row="2326" minCol="6495" maxCol="77764" minColSha="11726" maxColSha="137307" color="EX-dark-tan">
      <drainZones>
        <drainZone minCol="77764" maxCol="77764" />
      </drainZones>
      <drainZonesShadow>
        <drainZoneShadow minCol="14290" maxCol="14290" />
        <drainZoneShadow minCol="31950" maxCol="31950" />
        <drainZoneShadow minCol="83532" maxCol="83533" />
        <drainZoneShadow minCol="119624" maxCol="119624" />
      </drainZonesShadow>
    </node>
    <node name="OSH7::856227" nid="9094" row="2327" minCol="4606" maxCol="77772" minColSha="6562" maxColSha="143134" color="EX-pale-blue-magenta">
      <drainZones>
        <drainZone minCol="77765" maxCol="77772" />
      </drainZones>
      <drainZonesShadow>
        <drainZoneShadow minCol="14291" maxCol="14291" />
        <drainZoneShadow minCol="31951" maxCol="31952" />
        <drainZoneShadow minCol="83534" maxCol="83537" />
        <drainZoneShadow minCol="119625" maxCol="119632" />
      </drainZonesShadow>
    </node>
    <node name="TKL1::850515" nid="9007" row="2328" minCol="2318" maxCol="77779" minColSha="2829" maxColSha="151455" color="EX-pale-yellow orange">
      <drainZones>
        <drainZone minCol="77773" maxCol="77779" />
      </drainZones>
      <drainZonesShadow>
        <drainZoneShadow minCol="14292" maxCol="14293" />
        <drainZoneShadow minCol="31953" maxCol="31953" />
        <drainZoneShadow minCol="83538" maxCol="83539" />
        <drainZoneShadow minCol="119633" maxCol="119639" />
      </drainZonesShadow>
    </node>
    <node name="MRPL25::9164920" nid="9633" row="2329" minCol="6199" maxCol="77782" minColSha="10810" maxColSha="148032" color="EX-medium-magenta">
      <drainZones>
        <drainZone minCol="77780" maxCol="77782" />
      </drainZones>
      <drainZonesShadow>
        <drainZoneShadow minCol="14294" maxCol="14298" />
        <drainZoneShadow minCol="31954" maxCol="31958" />
        <drainZoneShadow minCol="83540" maxCol="83545" />
        <drainZoneShadow minCol="119640" maxCol="119642" />
      </drainZonesShadow>
    </node>
    <node name="MRPL33::9164931" nid="8552" row="2330" minCol="6200" maxCol="77785" minColSha="10811" maxColSha="148033" color="EX-pale-red">
      <drainZones>
        <drainZone minCol="77783" maxCol="77785" />
      </drainZones>
      <drainZonesShadow>
        <drainZoneShadow minCol="14299" maxCol="14302" />
        <drainZoneShadow minCol="31959" maxCol="31959" />
        <drainZoneShadow minCol="83546" maxCol="83553" />
        <drainZoneShadow minCol="119643" maxCol="119645" />
      </drainZonesShadow>
    </node>
    <node name="YFR006W::855030" nid="9590" row="2331" minCol="2067" maxCol="77791" minColSha="2450" maxColSha="151938" color="EX-pale-cyan">
      <drainZones>
        <drainZone minCol="77786" maxCol="77791" />
      </drainZones>
      <drainZonesShadow>
        <drainZoneShadow minCol="14303" maxCol="14304" />
        <drainZoneShadow minCol="31960" maxCol="31960" />
        <drainZoneShadow minCol="83554" maxCol="83554" />
        <drainZoneShadow minCol="119646" maxCol="119651" />
      </drainZonesShadow>
    </node>
    <node name="COR1::855208" nid="9542" row="2332" minCol="2174" maxCol="77794" minColSha="2603" maxColSha="145889" color="EX-pale-yellow-green">
      <drainZones>
        <drainZone minCol="7235" maxCol="7235" />
        <drainZone minCol="77792" maxCol="77794" />
      </drainZones>
      <drainZonesShadow>
        <drainZoneShadow minCol="14305" maxCol="14308" />
        <drainZoneShadow minCol="31961" maxCol="31961" />
        <drainZoneShadow minCol="83555" maxCol="83561" />
        <drainZoneShadow minCol="119652" maxCol="119654" />
      </drainZonesShadow>
    </node>
    <node name="CPR1::855399" nid="9682" row="2333" minCol="2120" maxCol="77813" minColSha="2523" maxColSha="155354" color="EX-pale-purple">
      <drainZones>
        <drainZone minCol="77795" maxCol="77813" />
      </drainZones>
      <drainZonesShadow>
        <drainZoneShadow minCol="14309" maxCol="14314" />
        <drainZoneShadow minCol="31962" maxCol="31962" />
        <drainZoneShadow minCol="83562" maxCol="83566" />
        <drainZoneShadow minCol="119655" maxCol="119673" />
      </drainZonesShadow>
    </node>
    <node name="SMX2::851371" nid="9233" row="2334" minCol="3949" maxCol="77818" minColSha="5369" maxColSha="142893" color="EX-pale-magenta">
      <drainZones>
        <drainZone minCol="77814" maxCol="77818" />
      </drainZones>
      <drainZonesShadow>
        <drainZoneShadow minCol="14315" maxCol="14317" />
        <drainZoneShadow minCol="31963" maxCol="31975" />
        <drainZoneShadow minCol="83567" maxCol="83569" />
        <drainZoneShadow minCol="119674" maxCol="119678" />
      </drainZonesShadow>
    </node>
    <node name="ROM2::855945" nid="9447" row="2335" minCol="2134" maxCol="77823" minColSha="2541" maxColSha="151309" color="EX-pale-red-orange">
      <drainZones>
        <drainZone minCol="77819" maxCol="77823" />
      </drainZones>
      <drainZonesShadow>
        <drainZoneShadow minCol="14318" maxCol="14318" />
        <drainZoneShadow minCol="31976" maxCol="31978" />
        <drainZoneShadow minCol="83570" maxCol="83573" />
        <drainZoneShadow minCol="119679" maxCol="119683" />
      </drainZonesShadow>
    </node>
    <node name="RFC2::851067" nid="9199" row="2336" minCol="6984" maxCol="77824" minColSha="13163" maxColSha="154621" color="EX-blue">
      <drainZones>
        <drainZone minCol="7236" maxCol="7236" />
        <drainZone minCol="77824" maxCol="77824" />
      </drainZones>
      <drainZonesShadow>
        <drainZoneShadow minCol="14319" maxCol="14322" />
        <drainZoneShadow minCol="31979" maxCol="31979" />
        <drainZoneShadow minCol="83574" maxCol="83576" />
        <drainZoneShadow minCol="119684" maxCol="119684" />
      </drainZonesShadow>
    </node>
    <node name="BRE2::851554" nid="9026" row="2337" minCol="5703" maxCol="77837" minColSha="9452" maxColSha="156033" color="EX-orange">
      <drainZones>
        <drainZone minCol="77825" maxCol="77837" />
      </drainZones>
      <drainZonesShadow>
        <drainZoneShadow minCol="14323" maxCol="14328" />
        <drainZoneShadow minCol="31980" maxCol="31980" />
        <drainZoneShadow minCol="83577" maxCol="83579" />
        <drainZoneShadow minCol="119685" maxCol="119697" />
      </drainZonesShadow>
    </node>
    <node name="PAF1::853039" nid="9876" row="2338" minCol="2342" maxCol="77847" minColSha="2858" maxColSha="154418" color="EX-dark-cyan">
      <drainZones>
        <drainZone minCol="77838" maxCol="77847" />
      </drainZones>
      <drainZonesShadow>
        <drainZoneShadow minCol="14329" maxCol="14337" />
        <drainZoneShadow minCol="31981" maxCol="31981" />
        <drainZoneShadow minCol="83580" maxCol="83586" />
        <drainZoneShadow minCol="119698" maxCol="119707" />
      </drainZonesShadow>
    </node>
    <node name="YHR131C::852956" nid="9260" row="2339" minCol="2553" maxCol="77849" minColSha="3137" maxColSha="147628" color="EX-red">
      <drainZones>
        <drainZone minCol="77848" maxCol="77849" />
      </drainZones>
      <drainZonesShadow>
        <drainZoneShadow minCol="14338" maxCol="14340" />
        <drainZoneShadow minCol="31982" maxCol="31982" />
        <drainZoneShadow minCol="83587" maxCol="83590" />
        <drainZoneShadow minCol="119708" maxCol="119709" />
      </drainZonesShadow>
    </node>
    <node name="HPC2::854198" nid="9428" row="2340" minCol="2216" maxCol="77853" minColSha="2672" maxColSha="138451" color="EX-dark-orange">
      <drainZones>
        <drainZone minCol="77850" maxCol="77853" />
      </drainZones>
      <drainZonesShadow>
        <drainZoneShadow minCol="14341" maxCol="14342" />
        <drainZoneShadow minCol="31983" maxCol="31983" />
        <drainZoneShadow minCol="83591" maxCol="83591" />
        <drainZoneShadow minCol="119710" maxCol="119713" />
      </drainZonesShadow>
    </node>
    <node name="MUK1::850693" nid="8763" row="2341" minCol="2235" maxCol="77855" minColSha="2704" maxColSha="123469" color="EX-dark-gray-purple">
      <drainZones>
        <drainZone minCol="77854" maxCol="77855" />
      </drainZones>
      <drainZonesShadow>
        <drainZoneShadow minCol="14343" maxCol="14344" />
        <drainZoneShadow minCol="31984" maxCol="31984" />
        <drainZoneShadow minCol="83592" maxCol="83594" />
        <drainZoneShadow minCol="119714" maxCol="119715" />
      </drainZonesShadow>
    </node>
    <node name="TUB2::853646" nid="8917" row="2342" minCol="5107" maxCol="77861" minColSha="7429" maxColSha="155424" color="EX-cyan">
      <drainZones>
        <drainZone minCol="77856" maxCol="77861" />
      </drainZones>
      <drainZonesShadow>
        <drainZoneShadow minCol="14345" maxCol="14346" />
        <drainZoneShadow minCol="31985" maxCol="31988" />
        <drainZoneShadow minCol="83595" maxCol="83597" />
        <drainZoneShadow minCol="119716" maxCol="119721" />
      </drainZonesShadow>
    </node>
    <node name="URA3::851734" nid="9671" row="2343" minCol="4607" maxCol="77864" minColSha="6563" maxColSha="140394" color="EX-yellow-orange">
      <drainZones>
        <drainZone minCol="77862" maxCol="77864" />
      </drainZones>
      <drainZonesShadow>
        <drainZoneShadow minCol="14347" maxCol="14352" />
        <drainZoneShadow minCol="31989" maxCol="31989" />
        <drainZoneShadow minCol="83598" maxCol="83605" />
        <drainZoneShadow minCol="119722" maxCol="119724" />
      </drainZonesShadow>
    </node>
    <node name="BUD21::855999" nid="10230" row="2344" minCol="3001" maxCol="77866" minColSha="3906" maxColSha="152029" color="EX-pure-blue">
      <drainZones>
        <drainZone minCol="77865" maxCol="77866" />
      </drainZones>
      <drainZonesShadow>
        <drainZoneShadow minCol="14353" maxCol="14354" />
        <drainZoneShadow minCol="31990" maxCol="31999" />
        <drainZoneShadow minCol="83606" maxCol="83608" />
        <drainZoneShadow minCol="119725" maxCol="119726" />
      </drainZonesShadow>
    </node>
    <node name="RPS21A::852599" nid="9636" row="2345" minCol="3044" maxCol="77867" minColSha="3953" maxColSha="124160" color="EX-dark-yellow-green">
      <drainZones>
        <drainZone minCol="77867" maxCol="77867" />
      </drainZones>
      <drainZonesShadow>
        <drainZoneShadow minCol="14355" maxCol="14355" />
        <drainZoneShadow minCol="32000" maxCol="32000" />
        <drainZoneShadow minCol="83609" maxCol="83610" />
        <drainZoneShadow minCol="119727" maxCol="119727" />
      </drainZonesShadow>
    </node>
    <node name="BBC1::855763" nid="9385" row="2346" minCol="2313" maxCol="77871" minColSha="2820" maxColSha="155913" color="EX-dark-magenta">
      <drainZones>
        <drainZone minCol="77868" maxCol="77871" />
      </drainZones>
      <drainZonesShadow>
        <drainZoneShadow minCol="14356" maxCol="14356" />
        <drainZoneShadow minCol="32001" maxCol="32001" />
        <drainZoneShadow minCol="83611" maxCol="83612" />
        <drainZoneShadow minCol="119728" maxCol="119731" />
      </drainZonesShadow>
    </node>
    <node name="RSC6::856543" nid="9255" row="2347" minCol="4779" maxCol="77896" minColSha="6824" maxColSha="156011" color="EX-dark-green">
      <drainZones>
        <drainZone minCol="7237" maxCol="7239" />
        <drainZone minCol="77872" maxCol="77896" />
      </drainZones>
      <drainZonesShadow>
        <drainZoneShadow minCol="14357" maxCol="14376" />
        <drainZoneShadow minCol="32002" maxCol="32002" />
        <drainZoneShadow minCol="83613" maxCol="83628" />
        <drainZoneShadow minCol="119732" maxCol="119756" />
      </drainZonesShadow>
    </node>
    <node name="RSC4::855255" nid="9519" row="2348" minCol="4925" maxCol="77914" minColSha="7059" maxColSha="155999" color="EX-blue-magenta">
      <drainZones>
        <drainZone minCol="16058" maxCol="16059" />
        <drainZone minCol="77897" maxCol="77914" />
      </drainZones>
      <drainZonesShadow>
        <drainZoneShadow minCol="14377" maxCol="14392" />
        <drainZoneShadow minCol="32003" maxCol="32006" />
        <drainZoneShadow minCol="83629" maxCol="83643" />
        <drainZoneShadow minCol="119757" maxCol="119774" />
      </drainZonesShadow>
    </node>
    <node name="MSH2::856843" nid="10406" row="2349" minCol="2813" maxCol="77916" minColSha="3540" maxColSha="143443" color="EX-yellow-green">
      <drainZones>
        <drainZone minCol="16060" maxCol="16060" />
        <drainZone minCol="77915" maxCol="77916" />
      </drainZones>
      <drainZonesShadow>
        <drainZoneShadow minCol="14393" maxCol="14395" />
        <drainZoneShadow minCol="32007" maxCol="32010" />
        <drainZoneShadow minCol="83644" maxCol="83646" />
        <drainZoneShadow minCol="119775" maxCol="119776" />
      </drainZonesShadow>
    </node>
    <node name="VPS15::853254" nid="10502" row="2350" minCol="2501" maxCol="77920" minColSha="3065" maxColSha="149166" color="EX-magenta">
      <drainZones>
        <drainZone minCol="77917" maxCol="77920" />
      </drainZones>
      <drainZonesShadow>
        <drainZoneShadow minCol="14396" maxCol="14397" />
        <drainZoneShadow minCol="32011" maxCol="32011" />
        <drainZoneShadow minCol="83647" maxCol="83648" />
        <drainZoneShadow minCol="119777" maxCol="119780" />
      </drainZonesShadow>
    </node>
    <node name="RPA12::851401" nid="8919" row="2351" minCol="2364" maxCol="77925" minColSha="2885" maxColSha="155597" color="EX-green">
      <drainZones>
        <drainZone minCol="77921" maxCol="77925" />
      </drainZones>
      <drainZonesShadow>
        <drainZoneShadow minCol="14398" maxCol="14400" />
        <drainZoneShadow minCol="32012" maxCol="32021" />
        <drainZoneShadow minCol="83649" maxCol="83649" />
        <drainZoneShadow minCol="119781" maxCol="119785" />
      </drainZonesShadow>
    </node>
    <node name="SSL1::854417" nid="8345" row="2352" minCol="2471" maxCol="77926" minColSha="3024" maxColSha="150299" color="EX-yellow">
      <drainZones>
        <drainZone minCol="77926" maxCol="77926" />
      </drainZones>
      <drainZonesShadow>
        <drainZoneShadow minCol="14401" maxCol="14405" />
        <drainZoneShadow minCol="32022" maxCol="32022" />
        <drainZoneShadow minCol="83650" maxCol="83654" />
        <drainZoneShadow minCol="119786" maxCol="119786" />
      </drainZonesShadow>
    </node>
    <node name="SQS1::852076" nid="8684" row="2353" minCol="5569" maxCol="77928" minColSha="8981" maxColSha="145698" color="EX-purple">
      <drainZones>
        <drainZone minCol="77927" maxCol="77928" />
      </drainZones>
      <drainZonesShadow>
        <drainZoneShadow minCol="14406" maxCol="14406" />
        <drainZoneShadow minCol="32023" maxCol="32023" />
        <drainZoneShadow minCol="83655" maxCol="83659" />
        <drainZoneShadow minCol="119787" maxCol="119788" />
      </drainZonesShadow>
    </node>
    <node name="RFC5::850405" nid="8881" row="2354" minCol="2881" maxCol="77931" minColSha="3709" maxColSha="136466" color="EX-dark-purple">
      <drainZones>
        <drainZone minCol="77929" maxCol="77931" />
      </drainZones>
      <drainZonesShadow>
        <drainZoneShadow minCol="14407" maxCol="14410" />
        <drainZoneShadow minCol="32024" maxCol="32026" />
        <drainZoneShadow minCol="83660" maxCol="83661" />
        <drainZoneShadow minCol="119789" maxCol="119791" />
      </drainZonesShadow>
    </node>
    <node name="VTI1::853384" nid="9446" row="2355" minCol="2525" maxCol="77932" minColSha="3095" maxColSha="130707" color="EX-dark-red">
      <drainZones>
        <drainZone minCol="77932" maxCol="77932" />
      </drainZones>
      <drainZonesShadow>
        <drainZoneShadow minCol="14411" maxCol="14411" />
        <drainZoneShadow minCol="32027" maxCol="32029" />
        <drainZoneShadow minCol="83662" maxCol="83662" />
        <drainZoneShadow minCol="119792" maxCol="119792" />
      </drainZonesShadow>
    </node>
    <node name="SEC39::854989" nid="10054" row="2356" minCol="2580" maxCol="77937" minColSha="3168" maxColSha="151204" color="EX-pale-green">
      <drainZones>
        <drainZone minCol="77933" maxCol="77937" />
      </drainZones>
      <drainZonesShadow>
        <drainZoneShadow minCol="14412" maxCol="14418" />
        <drainZoneShadow minCol="32030" maxCol="32031" />
        <drainZoneShadow minCol="83663" maxCol="83663" />
        <drainZoneShadow minCol="119793" maxCol="119797" />
      </drainZonesShadow>
    </node>
    <node name="RBS1::852480" nid="9090" row="2357" minCol="7235" maxCol="77943" minColSha="14308" maxColSha="152828" color="EX-pale-blue">
      <drainZones>
        <drainZone minCol="77938" maxCol="77943" />
      </drainZones>
      <drainZonesShadow>
        <drainZoneShadow minCol="14419" maxCol="14419" />
        <drainZoneShadow minCol="32032" maxCol="32032" />
        <drainZoneShadow minCol="83664" maxCol="83666" />
        <drainZoneShadow minCol="119798" maxCol="119803" />
      </drainZonesShadow>
    </node>
    <node name="SOL1::854584" nid="10042" row="2358" minCol="5016" maxCol="77948" minColSha="7239" maxColSha="140995" color="EX-dark-tan">
      <drainZones>
        <drainZone minCol="77944" maxCol="77948" />
      </drainZones>
      <drainZonesShadow>
        <drainZoneShadow minCol="14420" maxCol="14421" />
        <drainZoneShadow minCol="32033" maxCol="32035" />
        <drainZoneShadow minCol="83667" maxCol="83668" />
        <drainZoneShadow minCol="119804" maxCol="119808" />
      </drainZonesShadow>
    </node>
    <node name="PRP21::850372" nid="10326" row="2359" minCol="3908" maxCol="77950" minColSha="5321" maxColSha="153552" color="EX-pale-blue-magenta">
      <drainZones>
        <drainZone minCol="77949" maxCol="77950" />
      </drainZones>
      <drainZonesShadow>
        <drainZoneShadow minCol="14422" maxCol="14431" />
        <drainZoneShadow minCol="32036" maxCol="32055" />
        <drainZoneShadow minCol="83669" maxCol="83677" />
        <drainZoneShadow minCol="119809" maxCol="119810" />
      </drainZonesShadow>
    </node>
    <node name="MSH6::855901" nid="9919" row="2360" minCol="6895" maxCol="77951" minColSha="12934" maxColSha="128443" color="EX-pale-yellow orange">
      <drainZones>
        <drainZone minCol="77951" maxCol="77951" />
      </drainZones>
      <drainZonesShadow>
        <drainZoneShadow minCol="14432" maxCol="14432" />
        <drainZoneShadow minCol="32056" maxCol="32057" />
        <drainZoneShadow minCol="83678" maxCol="83678" />
        <drainZoneShadow minCol="119811" maxCol="119811" />
      </drainZonesShadow>
    </node>
    <node name="RAT1::851174" nid="10182" row="2361" minCol="6779" maxCol="77955" minColSha="12489" maxColSha="144547" color="EX-medium-magenta">
      <drainZones>
        <drainZone minCol="16061" maxCol="16061" />
        <drainZone minCol="77952" maxCol="77955" />
      </drainZones>
      <drainZonesShadow>
        <drainZoneShadow minCol="14433" maxCol="14433" />
        <drainZoneShadow minCol="32058" maxCol="32060" />
        <drainZoneShadow minCol="83679" maxCol="83679" />
        <drainZoneShadow minCol="119812" maxCol="119815" />
      </drainZonesShadow>
    </node>
    <node name="WTM1::853570" nid="8982" row="2362" minCol="2869" maxCol="77957" minColSha="3686" maxColSha="148993" color="EX-pale-red">
      <drainZones>
        <drainZone minCol="77956" maxCol="77957" />
      </drainZones>
      <drainZonesShadow>
        <drainZoneShadow minCol="14434" maxCol="14434" />
        <drainZoneShadow minCol="32061" maxCol="32062" />
        <drainZoneShadow minCol="83680" maxCol="83680" />
        <drainZoneShadow minCol="119816" maxCol="119817" />
      </drainZonesShadow>
    </node>
    <node name="SPS22::852009" nid="8349" row="2363" minCol="2874" maxCol="77958" minColSha="3702" maxColSha="151758" color="EX-pale-cyan">
      <drainZones>
        <drainZone minCol="77958" maxCol="77958" />
      </drainZones>
      <drainZonesShadow>
        <drainZoneShadow minCol="14435" maxCol="14435" />
        <drainZoneShadow minCol="32063" maxCol="32063" />
        <drainZoneShadow minCol="83681" maxCol="83682" />
        <drainZoneShadow minCol="119818" maxCol="119818" />
      </drainZonesShadow>
    </node>
    <node name="IML1::855917" nid="10110" row="2364" minCol="5100" maxCol="77959" minColSha="7411" maxColSha="137853" color="EX-pale-yellow-green">
      <drainZones>
        <drainZone minCol="77959" maxCol="77959" />
      </drainZones>
      <drainZonesShadow>
        <drainZoneShadow minCol="14436" maxCol="14436" />
        <drainZoneShadow minCol="32064" maxCol="32070" />
        <drainZoneShadow minCol="83683" maxCol="83684" />
        <drainZoneShadow minCol="119819" maxCol="119819" />
      </drainZonesShadow>
    </node>
    <node name="RTT103::855707" nid="9025" row="2365" minCol="5748" maxCol="77963" minColSha="9585" maxColSha="151638" color="EX-pale-purple">
      <drainZones>
        <drainZone minCol="77960" maxCol="77963" />
      </drainZones>
      <drainZonesShadow>
        <drainZoneShadow minCol="14437" maxCol="14437" />
        <drainZoneShadow minCol="32071" maxCol="32071" />
        <drainZoneShadow minCol="83685" maxCol="83688" />
        <drainZoneShadow minCol="119820" maxCol="119823" />
      </drainZonesShadow>
    </node>
    <node name="HRB1::850868" nid="9828" row="2366" minCol="6123" maxCol="77970" minColSha="10609" maxColSha="154493" color="EX-pale-magenta">
      <drainZones>
        <drainZone minCol="77964" maxCol="77970" />
      </drainZones>
      <drainZonesShadow>
        <drainZoneShadow minCol="14438" maxCol="14442" />
        <drainZoneShadow minCol="32072" maxCol="32076" />
        <drainZoneShadow minCol="83689" maxCol="83691" />
        <drainZoneShadow minCol="119824" maxCol="119830" />
      </drainZonesShadow>
    </node>
    <node name="GSP1::851992" nid="9291" row="2367" minCol="7219" maxCol="77972" minColSha="14106" maxColSha="153736" color="EX-pale-red-orange">
      <drainZones>
        <drainZone minCol="77971" maxCol="77972" />
      </drainZones>
      <drainZonesShadow>
        <drainZoneShadow minCol="14443" maxCol="14443" />
        <drainZoneShadow minCol="32077" maxCol="32077" />
        <drainZoneShadow minCol="83692" maxCol="83693" />
        <drainZoneShadow minCol="119831" maxCol="119832" />
      </drainZonesShadow>
    </node>
    <node name="UBP3::9164932" nid="10561" row="2368" minCol="6864" maxCol="77974" minColSha="12826" maxColSha="148034" color="EX-blue">
      <drainZones>
        <drainZone minCol="77973" maxCol="77974" />
      </drainZones>
      <drainZonesShadow>
        <drainZoneShadow minCol="14444" maxCol="14444" />
        <drainZoneShadow minCol="32078" maxCol="32078" />
        <drainZoneShadow minCol="83694" maxCol="83694" />
        <drainZoneShadow minCol="119833" maxCol="119834" />
      </drainZonesShadow>
    </node>
    <node name="NTR2::854806" nid="9665" row="2369" minCol="4227" maxCol="77975" minColSha="5819" maxColSha="147771" color="EX-orange">
      <drainZones>
        <drainZone minCol="77975" maxCol="77975" />
      </drainZones>
      <drainZonesShadow>
        <drainZoneShadow minCol="14445" maxCol="14445" />
        <drainZoneShadow minCol="32079" maxCol="32083" />
        <drainZoneShadow minCol="83695" maxCol="83696" />
        <drainZoneShadow minCol="119835" maxCol="119835" />
      </drainZonesShadow>
    </node>
    <node name="TAF2::852869" nid="8850" row="2370" minCol="6428" maxCol="77976" minColSha="11497" maxColSha="129404" color="EX-dark-cyan">
      <drainZones>
        <drainZone minCol="77976" maxCol="77976" />
      </drainZones>
      <drainZonesShadow>
        <drainZoneShadow minCol="14446" maxCol="14446" />
        <drainZoneShadow minCol="32084" maxCol="32087" />
        <drainZoneShadow minCol="83697" maxCol="83697" />
        <drainZoneShadow minCol="119836" maxCol="119836" />
      </drainZonesShadow>
    </node>
    <node name="YOL098C::853792" nid="9615" row="2371" minCol="6784" maxCol="77977" minColSha="12504" maxColSha="128683" color="EX-red">
      <drainZones>
        <drainZone minCol="77977" maxCol="77977" />
      </drainZones>
      <drainZonesShadow>
        <drainZoneShadow minCol="14447" maxCol="14447" />
        <drainZoneShadow minCol="32088" maxCol="32088" />
        <drainZoneShadow minCol="83698" maxCol="83699" />
        <drainZoneShadow minCol="119837" maxCol="119837" />
      </drainZonesShadow>
    </node>
    <node name="TRX1::850827" nid="10308" row="2372" minCol="7211" maxCol="77981" minColSha="14069" maxColSha="148642" color="EX-dark-orange">
      <drainZones>
        <drainZone minCol="77978" maxCol="77981" />
      </drainZones>
      <drainZonesShadow>
        <drainZoneShadow minCol="14448" maxCol="14449" />
        <drainZoneShadow minCol="32089" maxCol="32090" />
        <drainZoneShadow minCol="83700" maxCol="83700" />
        <drainZoneShadow minCol="119838" maxCol="119841" />
      </drainZonesShadow>
    </node>
    <node name="HTB1::855864" nid="9484" row="2373" minCol="4790" maxCol="77998" minColSha="6836" maxColSha="155765" color="EX-dark-gray-purple">
      <drainZones>
        <drainZone minCol="16062" maxCol="16062" />
        <drainZone minCol="77982" maxCol="77998" />
      </drainZones>
      <drainZonesShadow>
        <drainZoneShadow minCol="14450" maxCol="14463" />
        <drainZoneShadow minCol="32091" maxCol="32099" />
        <drainZoneShadow minCol="83701" maxCol="83707" />
        <drainZoneShadow minCol="119842" maxCol="119858" />
      </drainZonesShadow>
    </node>
    <node name="PDR1::852019" nid="8764" row="2374" minCol="6928" maxCol="78000" minColSha="13007" maxColSha="148725" color="EX-cyan">
      <drainZones>
        <drainZone minCol="77999" maxCol="78000" />
      </drainZones>
      <drainZonesShadow>
        <drainZoneShadow minCol="14464" maxCol="14464" />
        <drainZoneShadow minCol="32100" maxCol="32100" />
        <drainZoneShadow minCol="83708" maxCol="83708" />
        <drainZoneShadow minCol="119859" maxCol="119860" />
      </drainZonesShadow>
    </node>
    <node name="SFH1::855679" nid="9133" row="2375" minCol="4927" maxCol="78005" minColSha="7061" maxColSha="148604" color="EX-yellow-orange">
      <drainZones>
        <drainZone minCol="78001" maxCol="78005" />
      </drainZones>
      <drainZonesShadow>
        <drainZoneShadow minCol="14465" maxCol="14472" />
        <drainZoneShadow minCol="32101" maxCol="32109" />
        <drainZoneShadow minCol="83709" maxCol="83709" />
        <drainZoneShadow minCol="119861" maxCol="119865" />
      </drainZonesShadow>
    </node>
    <node name="KAP114::850665" nid="9071" row="2376" minCol="5494" maxCol="78012" minColSha="8598" maxColSha="150810" color="EX-pure-blue">
      <drainZones>
        <drainZone minCol="78006" maxCol="78012" />
      </drainZones>
      <drainZonesShadow>
        <drainZoneShadow minCol="14473" maxCol="14475" />
        <drainZoneShadow minCol="32110" maxCol="32114" />
        <drainZoneShadow minCol="83710" maxCol="83716" />
        <drainZoneShadow minCol="119866" maxCol="119872" />
      </drainZonesShadow>
    </node>
    <node name="HAT2::854534" nid="9789" row="2377" minCol="7112" maxCol="78014" minColSha="13503" maxColSha="145853" color="EX-dark-yellow-green">
      <drainZones>
        <drainZone minCol="78013" maxCol="78014" />
      </drainZones>
      <drainZonesShadow>
        <drainZoneShadow minCol="14476" maxCol="14478" />
        <drainZoneShadow minCol="32115" maxCol="32123" />
        <drainZoneShadow minCol="83717" maxCol="83717" />
        <drainZoneShadow minCol="119873" maxCol="119874" />
      </drainZonesShadow>
    </node>
    <node name="SSN8::852458" nid="8877" row="2378" minCol="7071" maxCol="78016" minColSha="13404" maxColSha="153622" color="EX-dark-magenta">
      <drainZones>
        <drainZone minCol="78015" maxCol="78016" />
      </drainZones>
      <drainZonesShadow>
        <drainZoneShadow minCol="14479" maxCol="14479" />
        <drainZoneShadow minCol="32124" maxCol="32125" />
        <drainZoneShadow minCol="83718" maxCol="83719" />
        <drainZoneShadow minCol="119875" maxCol="119876" />
      </drainZonesShadow>
    </node>
    <node name="::853640" nid="14003" row="2379" minCol="41914" maxCol="55015" minColSha="83774" maxColSha="119893" color="EX-dark-green">
      <drainZones/>
      <drainZonesShadow>
        <drainZoneShadow minCol="119877" maxCol="119893" />
      </drainZonesShadow>
    </node>
    <node name="::856175" nid="13708" row="2380" minCol="42024" maxCol="76719" minColSha="83884" maxColSha="119905" color="EX-blue-magenta">
      <drainZones/>
      <drainZonesShadow>
        <drainZoneShadow minCol="119894" maxCol="119905" />
      </drainZonesShadow>
    </node>
    <node name="::852146" nid="11457" row="2381" minCol="42038" maxCol="73604" minColSha="83898" maxColSha="119914" color="EX-yellow-green">
      <drainZones/>
      <drainZonesShadow>
        <drainZoneShadow minCol="119906" maxCol="119914" />
      </drainZonesShadow>
    </node>
    <node name="::850835" nid="12382" row="2382" minCol="42048" maxCol="64918" minColSha="83908" maxColSha="119918" color="EX-magenta">
      <drainZones/>
      <drainZonesShadow>
        <drainZoneShadow minCol="119915" maxCol="119918" />
      </drainZonesShadow>
    </node>
    <node name="::853761" nid="11674" row="2383" minCol="42049" maxCol="51394" minColSha="83909" maxColSha="119921" color="EX-green">
      <drainZones/>
      <drainZonesShadow>
        <drainZoneShadow minCol="119919" maxCol="119921" />
      </drainZonesShadow>
    </node>
    <node name="::854318" nid="11157" row="2384" minCol="42088" maxCol="73994" minColSha="83948" maxColSha="119934" color="EX-yellow">
      <drainZones/>
      <drainZonesShadow>
        <drainZoneShadow minCol="119922" maxCol="119934" />
      </drainZonesShadow>
    </node>
    <node name="::851109" nid="12992" row="2385" minCol="42122" maxCol="77944" minColSha="83982" maxColSha="119944" color="EX-purple">
      <drainZones/>
      <drainZonesShadow>
        <drainZoneShadow minCol="119935" maxCol="119944" />
      </drainZonesShadow>
    </node>
    <node name="::853996" nid="12600" row="2386" minCol="42163" maxCol="42163" minColSha="84023" maxColSha="119945" color="EX-dark-purple">
      <drainZones/>
      <drainZonesShadow>
        <drainZoneShadow minCol="119945" maxCol="119945" />
      </drainZonesShadow>
    </node>
    <node name="::851467" nid="12716" row="2387" minCol="42214" maxCol="73059" minColSha="84074" maxColSha="119953" color="EX-dark-red">
      <drainZones/>
      <drainZonesShadow>
        <drainZoneShadow minCol="119946" maxCol="119953" />
      </drainZonesShadow>
    </node>
    <node name="::856733" nid="11176" row="2388" minCol="42215" maxCol="74263" minColSha="84075" maxColSha="119960" color="EX-pale-green">
      <drainZones/>
      <drainZonesShadow>
        <drainZoneShadow minCol="119954" maxCol="119960" />
      </drainZonesShadow>
    </node>
    <node name="::853269" nid="12772" row="2389" minCol="42216" maxCol="65228" minColSha="84076" maxColSha="119964" color="EX-pale-blue">
      <drainZones/>
      <drainZonesShadow>
        <drainZoneShadow minCol="119961" maxCol="119964" />
      </drainZonesShadow>
    </node>
    <node name="::856609" nid="12205" row="2390" minCol="42217" maxCol="65229" minColSha="84077" maxColSha="119968" color="EX-dark-tan">
      <drainZones/>
      <drainZonesShadow>
        <drainZoneShadow minCol="119965" maxCol="119968" />
      </drainZonesShadow>
    </node>
    <node name="::853145" nid="13697" row="2391" minCol="42218" maxCol="45510" minColSha="84078" maxColSha="119970" color="EX-pale-blue-magenta">
      <drainZones/>
      <drainZonesShadow>
        <drainZoneShadow minCol="119969" maxCol="119970" />
      </drainZonesShadow>
    </node>
    <node name="::853935" nid="12206" row="2392" minCol="42219" maxCol="63158" minColSha="84079" maxColSha="119972" color="EX-pale-yellow orange">
      <drainZones/>
      <drainZonesShadow>
        <drainZoneShadow minCol="119971" maxCol="119972" />
      </drainZonesShadow>
    </node>
    <node name="::850689" nid="11989" row="2393" minCol="42282" maxCol="75614" minColSha="84142" maxColSha="119995" color="EX-medium-magenta">
      <drainZones/>
      <drainZonesShadow>
        <drainZoneShadow minCol="119973" maxCol="119995" />
      </drainZonesShadow>
    </node>
    <node name="::855747" nid="12219" row="2394" minCol="42283" maxCol="77329" minColSha="84143" maxColSha="120014" color="EX-pale-red">
      <drainZones/>
      <drainZonesShadow>
        <drainZoneShadow minCol="119996" maxCol="120014" />
      </drainZonesShadow>
    </node>
    <node name="::851736" nid="12756" row="2395" minCol="42284" maxCol="75840" minColSha="84144" maxColSha="120032" color="EX-pale-cyan">
      <drainZones/>
      <drainZonesShadow>
        <drainZoneShadow minCol="120015" maxCol="120032" />
      </drainZonesShadow>
    </node>
    <node name="::856258" nid="11125" row="2396" minCol="42285" maxCol="73159" minColSha="84145" maxColSha="120050" color="EX-pale-yellow-green">
      <drainZones/>
      <drainZonesShadow>
        <drainZoneShadow minCol="120033" maxCol="120050" />
      </drainZonesShadow>
    </node>
    <node name="::854962" nid="11045" row="2397" minCol="42286" maxCol="74647" minColSha="84146" maxColSha="120067" color="EX-pale-purple">
      <drainZones/>
      <drainZonesShadow>
        <drainZoneShadow minCol="120051" maxCol="120067" />
      </drainZonesShadow>
    </node>
    <node name="::855816" nid="10756" row="2398" minCol="42287" maxCol="74648" minColSha="84147" maxColSha="120084" color="EX-pale-magenta">
      <drainZones/>
      <drainZonesShadow>
        <drainZoneShadow minCol="120068" maxCol="120084" />
      </drainZonesShadow>
    </node>
    <node name="::854414" nid="12548" row="2399" minCol="42288" maxCol="73862" minColSha="84148" maxColSha="120100" color="EX-pale-red-orange">
      <drainZones/>
      <drainZonesShadow>
        <drainZoneShadow minCol="120085" maxCol="120100" />
      </drainZonesShadow>
    </node>
    <node name="::854280" nid="11155" row="2400" minCol="42289" maxCol="74264" minColSha="84149" maxColSha="120115" color="EX-blue">
      <drainZones/>
      <drainZonesShadow>
        <drainZoneShadow minCol="120101" maxCol="120115" />
      </drainZonesShadow>
    </node>
    <node name="::850599" nid="12248" row="2401" minCol="42290" maxCol="76561" minColSha="84150" maxColSha="120127" color="EX-orange">
      <drainZones/>
      <drainZonesShadow>
        <drainZoneShadow minCol="120116" maxCol="120127" />
      </drainZonesShadow>
    </node>
    <node name="::850945" nid="13892" row="2402" minCol="42291" maxCol="77868" minColSha="84151" maxColSha="120139" color="EX-dark-cyan">
      <drainZones/>
      <drainZonesShadow>
        <drainZoneShadow minCol="120128" maxCol="120139" />
      </drainZonesShadow>
    </node>
    <node name="::852929" nid="10773" row="2403" minCol="42292" maxCol="75862" minColSha="84152" maxColSha="120151" color="EX-red">
      <drainZones/>
      <drainZonesShadow>
        <drainZoneShadow minCol="120140" maxCol="120151" />
      </drainZonesShadow>
    </node>
    <node name="::850824" nid="12316" row="2404" minCol="42293" maxCol="72516" minColSha="84153" maxColSha="120161" color="EX-dark-orange">
      <drainZones/>
      <drainZonesShadow>
        <drainZoneShadow minCol="120152" maxCol="120161" />
      </drainZonesShadow>
    </node>
    <node name="::852667" nid="12809" row="2405" minCol="42294" maxCol="75739" minColSha="84154" maxColSha="120171" color="EX-dark-gray-purple">
      <drainZones/>
      <drainZonesShadow>
        <drainZoneShadow minCol="120162" maxCol="120171" />
      </drainZonesShadow>
    </node>
    <node name="::853738" nid="12124" row="2406" minCol="42295" maxCol="66945" minColSha="84155" maxColSha="120181" color="EX-cyan">
      <drainZones/>
      <drainZonesShadow>
        <drainZoneShadow minCol="120172" maxCol="120181" />
      </drainZonesShadow>
    </node>
    <node name="::852891" nid="12393" row="2407" minCol="42296" maxCol="77345" minColSha="84156" maxColSha="120190" color="EX-yellow-orange">
      <drainZones/>
      <drainZonesShadow>
        <drainZoneShadow minCol="120182" maxCol="120190" />
      </drainZonesShadow>
    </node>
    <node name="::850550" nid="13802" row="2408" minCol="42297" maxCol="67461" minColSha="84157" maxColSha="120198" color="EX-pure-blue">
      <drainZones/>
      <drainZonesShadow>
        <drainZoneShadow minCol="120191" maxCol="120198" />
      </drainZonesShadow>
    </node>
    <node name="::851127" nid="12679" row="2409" minCol="42298" maxCol="67462" minColSha="84158" maxColSha="120206" color="EX-dark-yellow-green">
      <drainZones/>
      <drainZonesShadow>
        <drainZoneShadow minCol="120199" maxCol="120206" />
      </drainZonesShadow>
    </node>
    <node name="::852691" nid="11486" row="2410" minCol="42299" maxCol="61716" minColSha="84159" maxColSha="120214" color="EX-dark-magenta">
      <drainZones/>
      <drainZonesShadow>
        <drainZoneShadow minCol="120207" maxCol="120214" />
      </drainZonesShadow>
    </node>
    <node name="::855105" nid="12106" row="2411" minCol="42300" maxCol="66947" minColSha="84160" maxColSha="120222" color="EX-dark-green">
      <drainZones/>
      <drainZonesShadow>
        <drainZoneShadow minCol="120215" maxCol="120222" />
      </drainZonesShadow>
    </node>
    <node name="::856373" nid="13629" row="2412" minCol="42301" maxCol="72270" minColSha="84161" maxColSha="120230" color="EX-blue-magenta">
      <drainZones/>
      <drainZonesShadow>
        <drainZoneShadow minCol="120223" maxCol="120230" />
      </drainZonesShadow>
    </node>
    <node name="::854921" nid="13178" row="2413" minCol="42302" maxCol="64921" minColSha="84162" maxColSha="120237" color="EX-yellow-green">
      <drainZones/>
      <drainZonesShadow>
        <drainZoneShadow minCol="120231" maxCol="120237" />
      </drainZonesShadow>
    </node>
    <node name="::855364" nid="12134" row="2414" minCol="42303" maxCol="67463" minColSha="84163" maxColSha="120244" color="EX-magenta">
      <drainZones/>
      <drainZonesShadow>
        <drainZoneShadow minCol="120238" maxCol="120244" />
      </drainZonesShadow>
    </node>
    <node name="::856051" nid="13037" row="2415" minCol="42304" maxCol="63159" minColSha="84164" maxColSha="120250" color="EX-green">
      <drainZones/>
      <drainZonesShadow>
        <drainZoneShadow minCol="120245" maxCol="120250" />
      </drainZonesShadow>
    </node>
    <node name="::856728" nid="12424" row="2416" minCol="42305" maxCol="68856" minColSha="84165" maxColSha="120255" color="EX-yellow">
      <drainZones/>
      <drainZonesShadow>
        <drainZoneShadow minCol="120251" maxCol="120255" />
      </drainZonesShadow>
    </node>
    <node name="::850621" nid="12583" row="2417" minCol="42306" maxCol="65987" minColSha="84166" maxColSha="120259" color="EX-purple">
      <drainZones/>
      <drainZonesShadow>
        <drainZoneShadow minCol="120256" maxCol="120259" />
      </drainZonesShadow>
    </node>
    <node name="::851077" nid="13487" row="2418" minCol="42307" maxCol="63160" minColSha="84167" maxColSha="120262" color="EX-dark-purple">
      <drainZones/>
      <drainZonesShadow>
        <drainZoneShadow minCol="120260" maxCol="120262" />
      </drainZonesShadow>
    </node>
    <node name="::855141" nid="11160" row="2419" minCol="42490" maxCol="74266" minColSha="84350" maxColSha="120269" color="EX-dark-red">
      <drainZones/>
      <drainZonesShadow>
        <drainZoneShadow minCol="120263" maxCol="120269" />
      </drainZonesShadow>
    </node>
    <node name="::855659" nid="13650" row="2420" minCol="42525" maxCol="74650" minColSha="84385" maxColSha="120280" color="EX-pale-green">
      <drainZones/>
      <drainZonesShadow>
        <drainZoneShadow minCol="120270" maxCol="120280" />
      </drainZonesShadow>
    </node>
    <node name="::856423" nid="12493" row="2421" minCol="42526" maxCol="67464" minColSha="84386" maxColSha="120288" color="EX-pale-blue">
      <drainZones/>
      <drainZonesShadow>
        <drainZoneShadow minCol="120281" maxCol="120288" />
      </drainZonesShadow>
    </node>
    <node name="::855291" nid="12139" row="2422" minCol="42527" maxCol="75561" minColSha="84387" maxColSha="120295" color="EX-dark-tan">
      <drainZones/>
      <drainZonesShadow>
        <drainZoneShadow minCol="120289" maxCol="120295" />
      </drainZonesShadow>
    </node>
    <node name="::851070" nid="12362" row="2423" minCol="42528" maxCol="73539" minColSha="84388" maxColSha="120300" color="EX-pale-blue-magenta">
      <drainZones/>
      <drainZonesShadow>
        <drainZoneShadow minCol="120296" maxCol="120300" />
      </drainZonesShadow>
    </node>
    <node name="::851164" nid="11612" row="2424" minCol="42529" maxCol="62566" minColSha="84389" maxColSha="120304" color="EX-pale-yellow orange">
      <drainZones/>
      <drainZonesShadow>
        <drainZoneShadow minCol="120301" maxCol="120304" />
      </drainZonesShadow>
    </node>
    <node name="::852340" nid="11628" row="2425" minCol="42530" maxCol="53616" minColSha="84390" maxColSha="120308" color="EX-medium-magenta">
      <drainZones/>
      <drainZonesShadow>
        <drainZoneShadow minCol="120305" maxCol="120308" />
      </drainZonesShadow>
    </node>
    <node name="::850675" nid="12371" row="2426" minCol="42531" maxCol="64923" minColSha="84391" maxColSha="120311" color="EX-pale-red">
      <drainZones/>
      <drainZonesShadow>
        <drainZoneShadow minCol="120309" maxCol="120311" />
      </drainZonesShadow>
    </node>
    <node name="::855518" nid="12146" row="2427" minCol="42532" maxCol="53346" minColSha="84392" maxColSha="120314" color="EX-pale-cyan">
      <drainZones/>
      <drainZonesShadow>
        <drainZoneShadow minCol="120312" maxCol="120314" />
      </drainZonesShadow>
    </node>
    <node name="::850537" nid="13112" row="2428" minCol="42533" maxCol="42533" minColSha="84393" maxColSha="120315" color="EX-pale-yellow-green">
      <drainZones/>
      <drainZonesShadow>
        <drainZoneShadow minCol="120315" maxCol="120315" />
      </drainZonesShadow>
    </node>
    <node name="::851294" nid="13995" row="2429" minCol="42534" maxCol="42534" minColSha="84394" maxColSha="120316" color="EX-pale-purple">
      <drainZones/>
      <drainZonesShadow>
        <drainZoneShadow minCol="120316" maxCol="120316" />
      </drainZonesShadow>
    </node>
    <node name="::851654" nid="11225" row="2430" minCol="42588" maxCol="76894" minColSha="84448" maxColSha="120322" color="EX-pale-magenta">
      <drainZones/>
      <drainZonesShadow>
        <drainZoneShadow minCol="120317" maxCol="120322" />
      </drainZonesShadow>
    </node>
    <node name="::856460" nid="10598" row="2431" minCol="42594" maxCol="70971" minColSha="84454" maxColSha="120339" color="EX-pale-red-orange">
      <drainZones/>
      <drainZonesShadow>
        <drainZoneShadow minCol="120323" maxCol="120339" />
      </drainZonesShadow>
    </node>
    <node name="::855444" nid="12990" row="2432" minCol="42595" maxCol="67466" minColSha="84455" maxColSha="120346" color="EX-blue">
      <drainZones/>
      <drainZonesShadow>
        <drainZoneShadow minCol="120340" maxCol="120346" />
      </drainZonesShadow>
    </node>
    <node name="::856145" nid="11111" row="2433" minCol="42596" maxCol="65736" minColSha="84456" maxColSha="120352" color="EX-orange">
      <drainZones/>
      <drainZonesShadow>
        <drainZoneShadow minCol="120347" maxCol="120352" />
      </drainZonesShadow>
    </node>
    <node name="::856408" nid="11698" row="2434" minCol="42597" maxCol="74188" minColSha="84457" maxColSha="120358" color="EX-dark-cyan">
      <drainZones/>
      <drainZonesShadow>
        <drainZoneShadow minCol="120353" maxCol="120358" />
      </drainZonesShadow>
    </node>
    <node name="::853575" nid="12119" row="2435" minCol="42598" maxCol="61717" minColSha="84458" maxColSha="120363" color="EX-red">
      <drainZones/>
      <drainZonesShadow>
        <drainZoneShadow minCol="120359" maxCol="120363" />
      </drainZonesShadow>
    </node>
    <node name="::855262" nid="13584" row="2436" minCol="42599" maxCol="68857" minColSha="84459" maxColSha="120366" color="EX-dark-orange">
      <drainZones/>
      <drainZonesShadow>
        <drainZoneShadow minCol="120364" maxCol="120366" />
      </drainZonesShadow>
    </node>
    <node name="::851600" nid="12744" row="2437" minCol="42652" maxCol="73161" minColSha="84512" maxColSha="120383" color="EX-dark-gray-purple">
      <drainZones/>
      <drainZonesShadow>
        <drainZoneShadow minCol="120367" maxCol="120383" />
      </drainZonesShadow>
    </node>
    <node name="::855671" nid="11091" row="2438" minCol="42653" maxCol="73162" minColSha="84513" maxColSha="120395" color="EX-cyan">
      <drainZones/>
      <drainZonesShadow>
        <drainZoneShadow minCol="120384" maxCol="120395" />
      </drainZonesShadow>
    </node>
    <node name="::855722" nid="13646" row="2439" minCol="42654" maxCol="70452" minColSha="84514" maxColSha="120406" color="EX-yellow-orange">
      <drainZones/>
      <drainZonesShadow>
        <drainZoneShadow minCol="120396" maxCol="120406" />
      </drainZonesShadow>
    </node>
    <node name="::854733" nid="10891" row="2440" minCol="42655" maxCol="69731" minColSha="84515" maxColSha="120416" color="EX-pure-blue">
      <drainZones/>
      <drainZonesShadow>
        <drainZoneShadow minCol="120407" maxCol="120416" />
      </drainZonesShadow>
    </node>
    <node name="::855548" nid="12148" row="2441" minCol="42656" maxCol="77284" minColSha="84516" maxColSha="120425" color="EX-dark-yellow-green">
      <drainZones/>
      <drainZonesShadow>
        <drainZoneShadow minCol="120417" maxCol="120425" />
      </drainZonesShadow>
    </node>
    <node name="::856285" nid="11129" row="2442" minCol="42657" maxCol="66954" minColSha="84517" maxColSha="120434" color="EX-dark-magenta">
      <drainZones/>
      <drainZonesShadow>
        <drainZoneShadow minCol="120426" maxCol="120434" />
      </drainZonesShadow>
    </node>
    <node name="::850369" nid="10815" row="2443" minCol="42658" maxCol="76796" minColSha="84518" maxColSha="120442" color="EX-dark-green">
      <drainZones/>
      <drainZonesShadow>
        <drainZoneShadow minCol="120435" maxCol="120442" />
      </drainZonesShadow>
    </node>
    <node name="::854895" nid="13344" row="2444" minCol="42659" maxCol="74651" minColSha="84519" maxColSha="120450" color="EX-blue-magenta">
      <drainZones/>
      <drainZonesShadow>
        <drainZoneShadow minCol="120443" maxCol="120450" />
      </drainZonesShadow>
    </node>
    <node name="::855329" nid="11090" row="2445" minCol="42660" maxCol="74505" minColSha="84520" maxColSha="120458" color="EX-yellow-green">
      <drainZones/>
      <drainZonesShadow>
        <drainZoneShadow minCol="120451" maxCol="120458" />
      </drainZonesShadow>
    </node>
    <node name="::856282" nid="11127" row="2446" minCol="42661" maxCol="67470" minColSha="84521" maxColSha="120466" color="EX-magenta">
      <drainZones/>
      <drainZonesShadow>
        <drainZoneShadow minCol="120459" maxCol="120466" />
      </drainZonesShadow>
    </node>
    <node name="::852912" nid="10787" row="2447" minCol="42662" maxCol="67471" minColSha="84522" maxColSha="120473" color="EX-green">
      <drainZones/>
      <drainZonesShadow>
        <drainZoneShadow minCol="120467" maxCol="120473" />
      </drainZonesShadow>
    </node>
    <node name="::853078" nid="13662" row="2448" minCol="42663" maxCol="63162" minColSha="84523" maxColSha="120478" color="EX-yellow">
      <drainZones/>
      <drainZonesShadow>
        <drainZoneShadow minCol="120474" maxCol="120478" />
      </drainZonesShadow>
    </node>
    <node name="::855218" nid="12971" row="2449" minCol="42664" maxCol="63163" minColSha="84524" maxColSha="120483" color="EX-purple">
      <drainZones/>
      <drainZonesShadow>
        <drainZoneShadow minCol="120479" maxCol="120483" />
      </drainZonesShadow>
    </node>
    <node name="::855644" nid="12674" row="2450" minCol="42665" maxCol="61476" minColSha="84525" maxColSha="120485" color="EX-dark-purple">
      <drainZones/>
      <drainZonesShadow>
        <drainZoneShadow minCol="120484" maxCol="120485" />
      </drainZonesShadow>
    </node>
    <node name="::855698" nid="13007" row="2451" minCol="42666" maxCol="60125" minColSha="84526" maxColSha="120487" color="EX-dark-red">
      <drainZones/>
      <drainZonesShadow>
        <drainZoneShadow minCol="120486" maxCol="120487" />
      </drainZonesShadow>
    </node>
    <node name="::850687" nid="12281" row="2452" minCol="42829" maxCol="64685" minColSha="84689" maxColSha="120492" color="EX-pale-green">
      <drainZones/>
      <drainZonesShadow>
        <drainZoneShadow minCol="120488" maxCol="120492" />
      </drainZonesShadow>
    </node>
    <node name="::853980" nid="13048" row="2453" minCol="42866" maxCol="73995" minColSha="84726" maxColSha="120503" color="EX-pale-blue">
      <drainZones/>
      <drainZonesShadow>
        <drainZoneShadow minCol="120493" maxCol="120503" />
      </drainZonesShadow>
    </node>
    <node name="::851974" nid="10719" row="2454" minCol="42867" maxCol="67922" minColSha="84727" maxColSha="120510" color="EX-dark-tan">
      <drainZones/>
      <drainZonesShadow>
        <drainZoneShadow minCol="120504" maxCol="120510" />
      </drainZonesShadow>
    </node>
    <node name="::9164882" nid="10847" row="2455" minCol="42941" maxCol="71327" minColSha="84801" maxColSha="120522" color="EX-pale-blue-magenta">
      <drainZones/>
      <drainZonesShadow>
        <drainZoneShadow minCol="120511" maxCol="120522" />
      </drainZonesShadow>
    </node>
    <node name="::9164909" nid="10849" row="2456" minCol="42942" maxCol="71328" minColSha="84802" maxColSha="120533" color="EX-pale-yellow orange">
      <drainZones/>
      <drainZonesShadow>
        <drainZoneShadow minCol="120523" maxCol="120533" />
      </drainZonesShadow>
    </node>
    <node name="::9164977" nid="10853" row="2457" minCol="42943" maxCol="71329" minColSha="84803" maxColSha="120544" color="EX-medium-magenta">
      <drainZones/>
      <drainZonesShadow>
        <drainZoneShadow minCol="120534" maxCol="120544" />
      </drainZonesShadow>
    </node>
    <node name="::853567" nid="11663" row="2458" minCol="42944" maxCol="73714" minColSha="84804" maxColSha="120553" color="EX-pale-red">
      <drainZones/>
      <drainZonesShadow>
        <drainZoneShadow minCol="120545" maxCol="120553" />
      </drainZonesShadow>
    </node>
    <node name="::9164894" nid="10850" row="2459" minCol="42945" maxCol="71330" minColSha="84805" maxColSha="120562" color="EX-pale-cyan">
      <drainZones/>
      <drainZonesShadow>
        <drainZoneShadow minCol="120554" maxCol="120562" />
      </drainZonesShadow>
    </node>
    <node name="::9164965" nid="12956" row="2460" minCol="42946" maxCol="49511" minColSha="84806" maxColSha="120568" color="EX-pale-yellow-green">
      <drainZones/>
      <drainZonesShadow>
        <drainZoneShadow minCol="120563" maxCol="120568" />
      </drainZonesShadow>
    </node>
    <node name="::9164912" nid="13535" row="2461" minCol="42947" maxCol="68697" minColSha="84807" maxColSha="120572" color="EX-pale-purple">
      <drainZones/>
      <drainZonesShadow>
        <drainZoneShadow minCol="120569" maxCol="120572" />
      </drainZonesShadow>
    </node>
    <node name="::850752" nid="13766" row="2462" minCol="42948" maxCol="63164" minColSha="84808" maxColSha="120575" color="EX-pale-magenta">
      <drainZones/>
      <drainZonesShadow>
        <drainZoneShadow minCol="120573" maxCol="120575" />
      </drainZonesShadow>
    </node>
    <node name="::853882" nid="12861" row="2463" minCol="42949" maxCol="60126" minColSha="84809" maxColSha="120578" color="EX-pale-red-orange">
      <drainZones/>
      <drainZonesShadow>
        <drainZoneShadow minCol="120576" maxCol="120578" />
      </drainZonesShadow>
    </node>
    <node name="::5848745" nid="11846" row="2464" minCol="42950" maxCol="45539" minColSha="84810" maxColSha="120580" color="EX-blue">
      <drainZones/>
      <drainZonesShadow>
        <drainZoneShadow minCol="120579" maxCol="120580" />
      </drainZonesShadow>
    </node>
    <node name="::9164868" nid="12654" row="2465" minCol="42951" maxCol="43010" minColSha="84811" maxColSha="120582" color="EX-orange">
      <drainZones/>
      <drainZonesShadow>
        <drainZoneShadow minCol="120581" maxCol="120582" />
      </drainZonesShadow>
    </node>
    <node name="::9164873" nid="12655" row="2466" minCol="42952" maxCol="43011" minColSha="84812" maxColSha="120584" color="EX-dark-cyan">
      <drainZones/>
      <drainZonesShadow>
        <drainZoneShadow minCol="120583" maxCol="120584" />
      </drainZonesShadow>
    </node>
    <node name="::9164893" nid="12653" row="2467" minCol="42953" maxCol="43012" minColSha="84813" maxColSha="120586" color="EX-red">
      <drainZones/>
      <drainZonesShadow>
        <drainZoneShadow minCol="120585" maxCol="120586" />
      </drainZonesShadow>
    </node>
    <node name="::9164896" nid="12656" row="2468" minCol="42954" maxCol="43013" minColSha="84814" maxColSha="120588" color="EX-dark-orange">
      <drainZones/>
      <drainZonesShadow>
        <drainZoneShadow minCol="120587" maxCol="120588" />
      </drainZonesShadow>
    </node>
    <node name="::9164897" nid="12663" row="2469" minCol="42955" maxCol="43014" minColSha="84815" maxColSha="120590" color="EX-dark-gray-purple">
      <drainZones/>
      <drainZonesShadow>
        <drainZoneShadow minCol="120589" maxCol="120590" />
      </drainZonesShadow>
    </node>
    <node name="::9164901" nid="10855" row="2470" minCol="42956" maxCol="43536" minColSha="84816" maxColSha="120592" color="EX-cyan">
      <drainZones/>
      <drainZonesShadow>
        <drainZoneShadow minCol="120591" maxCol="120592" />
      </drainZonesShadow>
    </node>
    <node name="::9164911" nid="12664" row="2471" minCol="42957" maxCol="43015" minColSha="84817" maxColSha="120594" color="EX-yellow-orange">
      <drainZones/>
      <drainZonesShadow>
        <drainZoneShadow minCol="120593" maxCol="120594" />
      </drainZonesShadow>
    </node>
    <node name="::9164951" nid="12665" row="2472" minCol="42958" maxCol="43016" minColSha="84818" maxColSha="120596" color="EX-pure-blue">
      <drainZones/>
      <drainZonesShadow>
        <drainZoneShadow minCol="120595" maxCol="120596" />
      </drainZonesShadow>
    </node>
    <node name="::9164955" nid="12666" row="2473" minCol="42959" maxCol="43017" minColSha="84819" maxColSha="120598" color="EX-dark-yellow-green">
      <drainZones/>
      <drainZonesShadow>
        <drainZoneShadow minCol="120597" maxCol="120598" />
      </drainZonesShadow>
    </node>
    <node name="::9164969" nid="12660" row="2474" minCol="42960" maxCol="43018" minColSha="84820" maxColSha="120600" color="EX-dark-magenta">
      <drainZones/>
      <drainZonesShadow>
        <drainZoneShadow minCol="120599" maxCol="120600" />
      </drainZonesShadow>
    </node>
    <node name="::9164980" nid="12671" row="2475" minCol="42961" maxCol="43019" minColSha="84821" maxColSha="120602" color="EX-dark-green">
      <drainZones/>
      <drainZonesShadow>
        <drainZoneShadow minCol="120601" maxCol="120602" />
      </drainZonesShadow>
    </node>
    <node name="::9164982" nid="12672" row="2476" minCol="42962" maxCol="43020" minColSha="84822" maxColSha="120604" color="EX-blue-magenta">
      <drainZones/>
      <drainZonesShadow>
        <drainZoneShadow minCol="120603" maxCol="120604" />
      </drainZonesShadow>
    </node>
    <node name="::9164874" nid="12688" row="2477" minCol="42963" maxCol="42963" minColSha="84823" maxColSha="120605" color="EX-yellow-green">
      <drainZones/>
      <drainZonesShadow>
        <drainZoneShadow minCol="120605" maxCol="120605" />
      </drainZonesShadow>
    </node>
    <node name="::9164875" nid="12686" row="2478" minCol="42964" maxCol="42964" minColSha="84824" maxColSha="120606" color="EX-magenta">
      <drainZones/>
      <drainZonesShadow>
        <drainZoneShadow minCol="120606" maxCol="120606" />
      </drainZonesShadow>
    </node>
    <node name="::9164876" nid="12687" row="2479" minCol="42965" maxCol="42965" minColSha="84825" maxColSha="120607" color="EX-green">
      <drainZones/>
      <drainZonesShadow>
        <drainZoneShadow minCol="120607" maxCol="120607" />
      </drainZonesShadow>
    </node>
    <node name="::9164902" nid="12691" row="2480" minCol="42966" maxCol="42966" minColSha="84826" maxColSha="120608" color="EX-yellow">
      <drainZones/>
      <drainZonesShadow>
        <drainZoneShadow minCol="120608" maxCol="120608" />
      </drainZonesShadow>
    </node>
    <node name="::9164907" nid="12689" row="2481" minCol="42967" maxCol="42967" minColSha="84827" maxColSha="120609" color="EX-purple">
      <drainZones/>
      <drainZonesShadow>
        <drainZoneShadow minCol="120609" maxCol="120609" />
      </drainZonesShadow>
    </node>
    <node name="::9164917" nid="12690" row="2482" minCol="42968" maxCol="42968" minColSha="84828" maxColSha="120610" color="EX-dark-purple">
      <drainZones/>
      <drainZonesShadow>
        <drainZoneShadow minCol="120610" maxCol="120610" />
      </drainZonesShadow>
    </node>
    <node name="::9164970" nid="13104" row="2483" minCol="42969" maxCol="42969" minColSha="84829" maxColSha="120611" color="EX-dark-red">
      <drainZones/>
      <drainZonesShadow>
        <drainZoneShadow minCol="120611" maxCol="120611" />
      </drainZonesShadow>
    </node>
    <node name="::9164974" nid="13105" row="2484" minCol="42970" maxCol="42970" minColSha="84830" maxColSha="120612" color="EX-pale-green">
      <drainZones/>
      <drainZonesShadow>
        <drainZoneShadow minCol="120612" maxCol="120612" />
      </drainZonesShadow>
    </node>
    <node name="::9164983" nid="13110" row="2485" minCol="42971" maxCol="42971" minColSha="84831" maxColSha="120613" color="EX-pale-blue">
      <drainZones/>
      <drainZonesShadow>
        <drainZoneShadow minCol="120613" maxCol="120613" />
      </drainZonesShadow>
    </node>
    <node name="::856665" nid="13253" row="2486" minCol="43021" maxCol="75802" minColSha="84881" maxColSha="120634" color="EX-dark-tan">
      <drainZones/>
      <drainZonesShadow>
        <drainZoneShadow minCol="120614" maxCol="120634" />
      </drainZonesShadow>
    </node>
    <node name="::855257" nid="11084" row="2487" minCol="43022" maxCol="75563" minColSha="84882" maxColSha="120644" color="EX-pale-blue-magenta">
      <drainZones/>
      <drainZonesShadow>
        <drainZoneShadow minCol="120635" maxCol="120644" />
      </drainZonesShadow>
    </node>
    <node name="::856711" nid="13877" row="2488" minCol="43023" maxCol="74267" minColSha="84883" maxColSha="120654" color="EX-pale-yellow orange">
      <drainZones/>
      <drainZonesShadow>
        <drainZoneShadow minCol="120645" maxCol="120654" />
      </drainZonesShadow>
    </node>
    <node name="::851954" nid="13011" row="2489" minCol="43024" maxCol="74846" minColSha="84884" maxColSha="120662" color="EX-medium-magenta">
      <drainZones/>
      <drainZonesShadow>
        <drainZoneShadow minCol="120655" maxCol="120662" />
      </drainZonesShadow>
    </node>
    <node name="::852008" nid="12828" row="2490" minCol="43025" maxCol="67925" minColSha="84885" maxColSha="120667" color="EX-pale-red">
      <drainZones/>
      <drainZonesShadow>
        <drainZoneShadow minCol="120663" maxCol="120667" />
      </drainZonesShadow>
    </node>
    <node name="::853634" nid="12874" row="2491" minCol="43026" maxCol="76301" minColSha="84886" maxColSha="120672" color="EX-pale-cyan">
      <drainZones/>
      <drainZonesShadow>
        <drainZoneShadow minCol="120668" maxCol="120672" />
      </drainZonesShadow>
    </node>
    <node name="::1466463" nid="11387" row="2492" minCol="43027" maxCol="65992" minColSha="84887" maxColSha="120676" color="EX-pale-yellow-green">
      <drainZones/>
      <drainZonesShadow>
        <drainZoneShadow minCol="120673" maxCol="120676" />
      </drainZonesShadow>
    </node>
    <node name="::851065" nid="13886" row="2493" minCol="43028" maxCol="65993" minColSha="84888" maxColSha="120680" color="EX-pale-purple">
      <drainZones/>
      <drainZonesShadow>
        <drainZoneShadow minCol="120677" maxCol="120680" />
      </drainZonesShadow>
    </node>
    <node name="::851704" nid="11646" row="2494" minCol="43029" maxCol="60130" minColSha="84889" maxColSha="120683" color="EX-pale-magenta">
      <drainZones/>
      <drainZonesShadow>
        <drainZoneShadow minCol="120681" maxCol="120683" />
      </drainZonesShadow>
    </node>
    <node name="::9164915" nid="10858" row="2495" minCol="43030" maxCol="43537" minColSha="84890" maxColSha="120685" color="EX-pale-red-orange">
      <drainZones/>
      <drainZonesShadow>
        <drainZoneShadow minCol="120684" maxCol="120685" />
      </drainZonesShadow>
    </node>
    <node name="::9164927" nid="12667" row="2496" minCol="43031" maxCol="43031" minColSha="84891" maxColSha="120686" color="EX-blue">
      <drainZones/>
      <drainZonesShadow>
        <drainZoneShadow minCol="120686" maxCol="120686" />
      </drainZonesShadow>
    </node>
    <node name="::9164957" nid="12661" row="2497" minCol="43032" maxCol="43032" minColSha="84892" maxColSha="120687" color="EX-orange">
      <drainZones/>
      <drainZonesShadow>
        <drainZoneShadow minCol="120687" maxCol="120687" />
      </drainZonesShadow>
    </node>
    <node name="::9164959" nid="12662" row="2498" minCol="43033" maxCol="43033" minColSha="84893" maxColSha="120688" color="EX-dark-cyan">
      <drainZones/>
      <drainZonesShadow>
        <drainZoneShadow minCol="120688" maxCol="120688" />
      </drainZonesShadow>
    </node>
    <node name="::9164987" nid="12673" row="2499" minCol="43034" maxCol="43034" minColSha="84894" maxColSha="120689" color="EX-red">
      <drainZones/>
      <drainZonesShadow>
        <drainZoneShadow minCol="120689" maxCol="120689" />
      </drainZonesShadow>
    </node>
    <node name="::852751" nid="12375" row="2500" minCol="43086" maxCol="68859" minColSha="84946" maxColSha="120695" color="EX-dark-orange">
      <drainZones/>
      <drainZonesShadow>
        <drainZoneShadow minCol="120690" maxCol="120695" />
      </drainZonesShadow>
    </node>
    <node name="::854805" nid="13285" row="2501" minCol="43103" maxCol="67473" minColSha="84963" maxColSha="120703" color="EX-dark-gray-purple">
      <drainZones/>
      <drainZonesShadow>
        <drainZoneShadow minCol="120696" maxCol="120703" />
      </drainZonesShadow>
    </node>
    <node name="::855304" nid="13320" row="2502" minCol="43104" maxCol="67474" minColSha="84964" maxColSha="120707" color="EX-cyan">
      <drainZones/>
      <drainZonesShadow>
        <drainZoneShadow minCol="120704" maxCol="120707" />
      </drainZonesShadow>
    </node>
    <node name="::851344" nid="12713" row="2503" minCol="43157" maxCol="68860" minColSha="85017" maxColSha="120722" color="EX-yellow-orange">
      <drainZones/>
      <drainZonesShadow>
        <drainZoneShadow minCol="120708" maxCol="120722" />
      </drainZonesShadow>
    </node>
    <node name="::851498" nid="11940" row="2504" minCol="43158" maxCol="75564" minColSha="85018" maxColSha="120737" color="EX-pure-blue">
      <drainZones/>
      <drainZonesShadow>
        <drainZoneShadow minCol="120723" maxCol="120737" />
      </drainZonesShadow>
    </node>
    <node name="::854759" nid="13290" row="2505" minCol="43159" maxCol="70454" minColSha="85019" maxColSha="120752" color="EX-dark-yellow-green">
      <drainZones/>
      <drainZonesShadow>
        <drainZoneShadow minCol="120738" maxCol="120752" />
      </drainZonesShadow>
    </node>
    <node name="::855497" nid="13194" row="2506" minCol="43160" maxCol="76347" minColSha="85020" maxColSha="120766" color="EX-dark-magenta">
      <drainZones/>
      <drainZonesShadow>
        <drainZoneShadow minCol="120753" maxCol="120766" />
      </drainZonesShadow>
    </node>
    <node name="::853305" nid="12769" row="2507" minCol="43161" maxCol="70584" minColSha="85021" maxColSha="120779" color="EX-dark-green">
      <drainZones/>
      <drainZonesShadow>
        <drainZoneShadow minCol="120767" maxCol="120779" />
      </drainZonesShadow>
    </node>
    <node name="::850800" nid="12397" row="2508" minCol="43162" maxCol="72854" minColSha="85022" maxColSha="120791" color="EX-blue-magenta">
      <drainZones/>
      <drainZonesShadow>
        <drainZoneShadow minCol="120780" maxCol="120791" />
      </drainZonesShadow>
    </node>
    <node name="::852565" nid="12307" row="2509" minCol="43163" maxCol="71110" minColSha="85023" maxColSha="120802" color="EX-yellow-green">
      <drainZones/>
      <drainZonesShadow>
        <drainZoneShadow minCol="120792" maxCol="120802" />
      </drainZonesShadow>
    </node>
    <node name="::852672" nid="12357" row="2510" minCol="43164" maxCol="72456" minColSha="85024" maxColSha="120813" color="EX-magenta">
      <drainZones/>
      <drainZonesShadow>
        <drainZoneShadow minCol="120803" maxCol="120813" />
      </drainZonesShadow>
    </node>
    <node name="::853607" nid="12819" row="2511" minCol="43165" maxCol="62577" minColSha="85025" maxColSha="120821" color="EX-green">
      <drainZones/>
      <drainZonesShadow>
        <drainZoneShadow minCol="120814" maxCol="120821" />
      </drainZonesShadow>
    </node>
    <node name="::856546" nid="10914" row="2512" minCol="43166" maxCol="70586" minColSha="85026" maxColSha="120827" color="EX-yellow">
      <drainZones/>
      <drainZonesShadow>
        <drainZoneShadow minCol="120822" maxCol="120827" />
      </drainZonesShadow>
    </node>
    <node name="::1466409" nid="10700" row="2513" minCol="43167" maxCol="70587" minColSha="85027" maxColSha="120832" color="EX-purple">
      <drainZones/>
      <drainZonesShadow>
        <drainZoneShadow minCol="120828" maxCol="120832" />
      </drainZonesShadow>
    </node>
    <node name="::1466438" nid="10950" row="2514" minCol="43168" maxCol="70588" minColSha="85028" maxColSha="120837" color="EX-dark-purple">
      <drainZones/>
      <drainZonesShadow>
        <drainZoneShadow minCol="120833" maxCol="120837" />
      </drainZonesShadow>
    </node>
    <node name="::854498" nid="11768" row="2515" minCol="43169" maxCol="67248" minColSha="85029" maxColSha="120842" color="EX-dark-red">
      <drainZones/>
      <drainZonesShadow>
        <drainZoneShadow minCol="120838" maxCol="120842" />
      </drainZonesShadow>
    </node>
    <node name="::852970" nid="12832" row="2516" minCol="43170" maxCol="70589" minColSha="85030" maxColSha="120846" color="EX-pale-green">
      <drainZones/>
      <drainZonesShadow>
        <drainZoneShadow minCol="120843" maxCol="120846" />
      </drainZonesShadow>
    </node>
    <node name="::854141" nid="11735" row="2517" minCol="43171" maxCol="60132" minColSha="85031" maxColSha="120850" color="EX-pale-blue">
      <drainZones/>
      <drainZonesShadow>
        <drainZoneShadow minCol="120847" maxCol="120850" />
      </drainZonesShadow>
    </node>
    <node name="::856149" nid="13222" row="2518" minCol="43172" maxCol="70590" minColSha="85032" maxColSha="120854" color="EX-dark-tan">
      <drainZones/>
      <drainZonesShadow>
        <drainZoneShadow minCol="120851" maxCol="120854" />
      </drainZonesShadow>
    </node>
    <node name="::1466468" nid="11383" row="2519" minCol="43173" maxCol="70591" minColSha="85033" maxColSha="120857" color="EX-pale-blue-magenta">
      <drainZones/>
      <drainZonesShadow>
        <drainZoneShadow minCol="120855" maxCol="120857" />
      </drainZonesShadow>
    </node>
    <node name="::854797" nid="13175" row="2520" minCol="43174" maxCol="67298" minColSha="85034" maxColSha="120860" color="EX-pale-yellow orange">
      <drainZones/>
      <drainZonesShadow>
        <drainZoneShadow minCol="120858" maxCol="120860" />
      </drainZonesShadow>
    </node>
    <node name="::854264" nid="10742" row="2521" minCol="43273" maxCol="73213" minColSha="85133" maxColSha="120866" color="EX-medium-magenta">
      <drainZones/>
      <drainZonesShadow>
        <drainZoneShadow minCol="120861" maxCol="120866" />
      </drainZonesShadow>
    </node>
    <node name="::851272" nid="12709" row="2522" minCol="43316" maxCol="67928" minColSha="85176" maxColSha="120876" color="EX-pale-red">
      <drainZones/>
      <drainZonesShadow>
        <drainZoneShadow minCol="120867" maxCol="120876" />
      </drainZonesShadow>
    </node>
    <node name="::855660" nid="13649" row="2523" minCol="43317" maxCol="76841" minColSha="85177" maxColSha="120886" color="EX-pale-cyan">
      <drainZones/>
      <drainZonesShadow>
        <drainZoneShadow minCol="120877" maxCol="120886" />
      </drainZonesShadow>
    </node>
    <node name="::850609" nid="12368" row="2524" minCol="43318" maxCol="64936" minColSha="85178" maxColSha="120892" color="EX-pale-yellow-green">
      <drainZones/>
      <drainZonesShadow>
        <drainZoneShadow minCol="120887" maxCol="120892" />
      </drainZonesShadow>
    </node>
    <node name="::850917" nid="12339" row="2525" minCol="43319" maxCol="77694" minColSha="85179" maxColSha="120897" color="EX-pale-purple">
      <drainZones/>
      <drainZonesShadow>
        <drainZoneShadow minCol="120893" maxCol="120897" />
      </drainZonesShadow>
    </node>
    <node name="::851307" nid="13456" row="2526" minCol="43320" maxCol="66618" minColSha="85180" maxColSha="120902" color="EX-pale-magenta">
      <drainZones/>
      <drainZonesShadow>
        <drainZoneShadow minCol="120898" maxCol="120902" />
      </drainZonesShadow>
    </node>
    <node name="::853944" nid="12911" row="2527" minCol="43321" maxCol="72721" minColSha="85181" maxColSha="120907" color="EX-pale-red-orange">
      <drainZones/>
      <drainZonesShadow>
        <drainZoneShadow minCol="120903" maxCol="120907" />
      </drainZonesShadow>
    </node>
    <node name="::851535" nid="11882" row="2528" minCol="43322" maxCol="60133" minColSha="85182" maxColSha="120911" color="EX-blue">
      <drainZones/>
      <drainZonesShadow>
        <drainZoneShadow minCol="120908" maxCol="120911" />
      </drainZonesShadow>
    </node>
    <node name="::852209" nid="12046" row="2529" minCol="43323" maxCol="62580" minColSha="85183" maxColSha="120915" color="EX-orange">
      <drainZones/>
      <drainZonesShadow>
        <drainZoneShadow minCol="120912" maxCol="120915" />
      </drainZonesShadow>
    </node>
    <node name="::855832" nid="13663" row="2530" minCol="43324" maxCol="62581" minColSha="85184" maxColSha="120919" color="EX-dark-cyan">
      <drainZones/>
      <drainZonesShadow>
        <drainZoneShadow minCol="120916" maxCol="120919" />
      </drainZonesShadow>
    </node>
    <node name="::856772" nid="11348" row="2531" minCol="43456" maxCol="75668" minColSha="85316" maxColSha="120929" color="EX-red">
      <drainZones/>
      <drainZonesShadow>
        <drainZoneShadow minCol="120920" maxCol="120929" />
      </drainZonesShadow>
    </node>
    <node name="::856009" nid="11107" row="2532" minCol="43457" maxCol="72212" minColSha="85317" maxColSha="120936" color="EX-dark-orange">
      <drainZones/>
      <drainZonesShadow>
        <drainZoneShadow minCol="120930" maxCol="120936" />
      </drainZonesShadow>
    </node>
    <node name="::852502" nid="12009" row="2533" minCol="43458" maxCol="60134" minColSha="85318" maxColSha="120941" color="EX-dark-gray-purple">
      <drainZones/>
      <drainZonesShadow>
        <drainZoneShadow minCol="120937" maxCol="120941" />
      </drainZonesShadow>
    </node>
    <node name="::854058" nid="11156" row="2534" minCol="43459" maxCol="74268" minColSha="85319" maxColSha="120946" color="EX-cyan">
      <drainZones/>
      <drainZonesShadow>
        <drainZoneShadow minCol="120942" maxCol="120946" />
      </drainZonesShadow>
    </node>
    <node name="::1466480" nid="11404" row="2535" minCol="43460" maxCol="66001" minColSha="85320" maxColSha="120950" color="EX-yellow-orange">
      <drainZones/>
      <drainZonesShadow>
        <drainZoneShadow minCol="120947" maxCol="120950" />
      </drainZonesShadow>
    </node>
    <node name="::850776" nid="13818" row="2536" minCol="43461" maxCol="66002" minColSha="85321" maxColSha="120954" color="EX-pure-blue">
      <drainZones/>
      <drainZonesShadow>
        <drainZoneShadow minCol="120951" maxCol="120954" />
      </drainZonesShadow>
    </node>
    <node name="::850922" nid="13893" row="2537" minCol="43462" maxCol="64039" minColSha="85322" maxColSha="120957" color="EX-dark-yellow-green">
      <drainZones/>
      <drainZonesShadow>
        <drainZoneShadow minCol="120955" maxCol="120957" />
      </drainZonesShadow>
    </node>
    <node name="::854988" nid="13321" row="2538" minCol="43463" maxCol="61479" minColSha="85323" maxColSha="120960" color="EX-dark-magenta">
      <drainZones/>
      <drainZonesShadow>
        <drainZoneShadow minCol="120958" maxCol="120960" />
      </drainZonesShadow>
    </node>
    <node name="::852205" nid="11384" row="2539" minCol="43538" maxCol="73715" minColSha="85398" maxColSha="120976" color="EX-dark-green">
      <drainZones/>
      <drainZonesShadow>
        <drainZoneShadow minCol="120961" maxCol="120976" />
      </drainZonesShadow>
    </node>
    <node name="::9164908" nid="10859" row="2540" minCol="43539" maxCol="71331" minColSha="85399" maxColSha="120984" color="EX-blue-magenta">
      <drainZones/>
      <drainZonesShadow>
        <drainZoneShadow minCol="120977" maxCol="120984" />
      </drainZonesShadow>
    </node>
    <node name="::851989" nid="10868" row="2541" minCol="43540" maxCol="45564" minColSha="85400" maxColSha="120986" color="EX-yellow-green">
      <drainZones/>
      <drainZonesShadow>
        <drainZoneShadow minCol="120985" maxCol="120986" />
      </drainZonesShadow>
    </node>
    <node name="::851321" nid="13971" row="2542" minCol="43551" maxCol="76830" minColSha="85411" maxColSha="120994" color="EX-magenta">
      <drainZones/>
      <drainZonesShadow>
        <drainZoneShadow minCol="120987" maxCol="120994" />
      </drainZonesShadow>
    </node>
    <node name="::855545" nid="11907" row="2543" minCol="43552" maxCol="72886" minColSha="85412" maxColSha="121002" color="EX-green">
      <drainZones/>
      <drainZonesShadow>
        <drainZoneShadow minCol="120995" maxCol="121002" />
      </drainZonesShadow>
    </node>
    <node name="::853579" nid="13981" row="2544" minCol="43553" maxCol="67300" minColSha="85413" maxColSha="121009" color="EX-yellow">
      <drainZones/>
      <drainZonesShadow>
        <drainZoneShadow minCol="121003" maxCol="121009" />
      </drainZonesShadow>
    </node>
    <node name="::853142" nid="11892" row="2545" minCol="43554" maxCol="60137" minColSha="85414" maxColSha="121015" color="EX-purple">
      <drainZones/>
      <drainZonesShadow>
        <drainZoneShadow minCol="121010" maxCol="121015" />
      </drainZonesShadow>
    </node>
    <node name="::853229" nid="11893" row="2546" minCol="43555" maxCol="60138" minColSha="85415" maxColSha="121020" color="EX-dark-purple">
      <drainZones/>
      <drainZonesShadow>
        <drainZoneShadow minCol="121016" maxCol="121020" />
      </drainZonesShadow>
    </node>
    <node name="::855295" nid="11903" row="2547" minCol="43556" maxCol="47898" minColSha="85416" maxColSha="121025" color="EX-dark-red">
      <drainZones/>
      <drainZonesShadow>
        <drainZoneShadow minCol="121021" maxCol="121025" />
      </drainZonesShadow>
    </node>
    <node name="::855178" nid="12966" row="2548" minCol="43557" maxCol="60139" minColSha="85417" maxColSha="121027" color="EX-pale-green">
      <drainZones/>
      <drainZonesShadow>
        <drainZoneShadow minCol="121026" maxCol="121027" />
      </drainZonesShadow>
    </node>
    <node name="::852158" nid="11874" row="2549" minCol="43639" maxCol="70295" minColSha="85499" maxColSha="121035" color="EX-pale-blue">
      <drainZones/>
      <drainZonesShadow>
        <drainZoneShadow minCol="121028" maxCol="121035" />
      </drainZonesShadow>
    </node>
    <node name="::855248" nid="13573" row="2550" minCol="43640" maxCol="62584" minColSha="85500" maxColSha="121040" color="EX-dark-tan">
      <drainZones/>
      <drainZonesShadow>
        <drainZoneShadow minCol="121036" maxCol="121040" />
      </drainZonesShadow>
    </node>
    <node name="::853405" nid="11894" row="2551" minCol="43641" maxCol="69733" minColSha="85501" maxColSha="121044" color="EX-pale-blue-magenta">
      <drainZones/>
      <drainZonesShadow>
        <drainZoneShadow minCol="121041" maxCol="121044" />
      </drainZonesShadow>
    </node>
    <node name="::851848" nid="11871" row="2552" minCol="43642" maxCol="65234" minColSha="85502" maxColSha="121047" color="EX-pale-yellow orange">
      <drainZones/>
      <drainZonesShadow>
        <drainZoneShadow minCol="121045" maxCol="121047" />
      </drainZonesShadow>
    </node>
    <node name="::854043" nid="11883" row="2553" minCol="43643" maxCol="50705" minColSha="85503" maxColSha="121050" color="EX-medium-magenta">
      <drainZones/>
      <drainZonesShadow>
        <drainZoneShadow minCol="121048" maxCol="121050" />
      </drainZonesShadow>
    </node>
    <node name="::854225" nid="10887" row="2554" minCol="43699" maxCol="75661" minColSha="85559" maxColSha="121057" color="EX-pale-red">
      <drainZones/>
      <drainZonesShadow>
        <drainZoneShadow minCol="121051" maxCol="121057" />
      </drainZonesShadow>
    </node>
    <node name="::851146" nid="13530" row="2555" minCol="43700" maxCol="57809" minColSha="85560" maxColSha="121061" color="EX-pale-cyan">
      <drainZones/>
      <drainZonesShadow>
        <drainZoneShadow minCol="121058" maxCol="121061" />
      </drainZonesShadow>
    </node>
    <node name="::850770" nid="13784" row="2556" minCol="43701" maxCol="67929" minColSha="85561" maxColSha="121064" color="EX-pale-yellow-green">
      <drainZones/>
      <drainZonesShadow>
        <drainZoneShadow minCol="121062" maxCol="121064" />
      </drainZonesShadow>
    </node>
    <node name="::853007" nid="13679" row="2557" minCol="43702" maxCol="45572" minColSha="85562" maxColSha="121066" color="EX-pale-purple">
      <drainZones/>
      <drainZonesShadow>
        <drainZoneShadow minCol="121065" maxCol="121066" />
      </drainZonesShadow>
    </node>
    <node name="::854571" nid="12630" row="2558" minCol="43703" maxCol="63170" minColSha="85563" maxColSha="121068" color="EX-pale-magenta">
      <drainZones/>
      <drainZonesShadow>
        <drainZoneShadow minCol="121067" maxCol="121068" />
      </drainZonesShadow>
    </node>
    <node name="::856292" nid="11130" row="2559" minCol="43814" maxCol="76179" minColSha="85674" maxColSha="121088" color="EX-pale-red-orange">
      <drainZones/>
      <drainZonesShadow>
        <drainZoneShadow minCol="121069" maxCol="121088" />
      </drainZonesShadow>
    </node>
    <node name="::855967" nid="13220" row="2560" minCol="43815" maxCol="76003" minColSha="85675" maxColSha="121102" color="EX-blue">
      <drainZones/>
      <drainZonesShadow>
        <drainZoneShadow minCol="121089" maxCol="121102" />
      </drainZonesShadow>
    </node>
    <node name="::853352" nid="13038" row="2561" minCol="43816" maxCol="73996" minColSha="85676" maxColSha="121112" color="EX-orange">
      <drainZones/>
      <drainZonesShadow>
        <drainZoneShadow minCol="121103" maxCol="121112" />
      </drainZonesShadow>
    </node>
    <node name="::856528" nid="13974" row="2562" minCol="43817" maxCol="74781" minColSha="85677" maxColSha="121122" color="EX-dark-cyan">
      <drainZones/>
      <drainZonesShadow>
        <drainZoneShadow minCol="121113" maxCol="121122" />
      </drainZonesShadow>
    </node>
    <node name="::851492" nid="13970" row="2563" minCol="43818" maxCol="77425" minColSha="85678" maxColSha="121131" color="EX-red">
      <drainZones/>
      <drainZonesShadow>
        <drainZoneShadow minCol="121123" maxCol="121131" />
      </drainZonesShadow>
    </node>
    <node name="::851656" nid="11500" row="2564" minCol="43819" maxCol="74419" minColSha="85679" maxColSha="121140" color="EX-dark-orange">
      <drainZones/>
      <drainZonesShadow>
        <drainZoneShadow minCol="121132" maxCol="121140" />
      </drainZonesShadow>
    </node>
    <node name="::852590" nid="11233" row="2565" minCol="43820" maxCol="72045" minColSha="85680" maxColSha="121149" color="EX-dark-gray-purple">
      <drainZones/>
      <drainZonesShadow>
        <drainZoneShadow minCol="121141" maxCol="121149" />
      </drainZonesShadow>
    </node>
    <node name="::853045" nid="12257" row="2566" minCol="43821" maxCol="70593" minColSha="85681" maxColSha="121158" color="EX-cyan">
      <drainZones/>
      <drainZonesShadow>
        <drainZoneShadow minCol="121150" maxCol="121158" />
      </drainZonesShadow>
    </node>
    <node name="::853218" nid="13031" row="2567" minCol="43822" maxCol="73997" minColSha="85682" maxColSha="121167" color="EX-yellow-orange">
      <drainZones/>
      <drainZonesShadow>
        <drainZoneShadow minCol="121159" maxCol="121167" />
      </drainZonesShadow>
    </node>
    <node name="::852015" nid="12830" row="2568" minCol="43823" maxCol="74613" minColSha="85683" maxColSha="121175" color="EX-pure-blue">
      <drainZones/>
      <drainZonesShadow>
        <drainZoneShadow minCol="121168" maxCol="121175" />
      </drainZonesShadow>
    </node>
    <node name="::853050" nid="12417" row="2569" minCol="43824" maxCol="69735" minColSha="85684" maxColSha="121182" color="EX-dark-yellow-green">
      <drainZones/>
      <drainZonesShadow>
        <drainZoneShadow minCol="121176" maxCol="121182" />
      </drainZonesShadow>
    </node>
    <node name="::854124" nid="13071" row="2570" minCol="43825" maxCol="71825" minColSha="85685" maxColSha="121189" color="EX-dark-magenta">
      <drainZones/>
      <drainZonesShadow>
        <drainZoneShadow minCol="121183" maxCol="121189" />
      </drainZonesShadow>
    </node>
    <node name="::854506" nid="11770" row="2571" minCol="43826" maxCol="71210" minColSha="85686" maxColSha="121196" color="EX-dark-green">
      <drainZones/>
      <drainZonesShadow>
        <drainZoneShadow minCol="121190" maxCol="121196" />
      </drainZonesShadow>
    </node>
    <node name="::855927" nid="12441" row="2572" minCol="43827" maxCol="76797" minColSha="85687" maxColSha="121203" color="EX-blue-magenta">
      <drainZones/>
      <drainZonesShadow>
        <drainZoneShadow minCol="121197" maxCol="121203" />
      </drainZonesShadow>
    </node>
    <node name="::850556" nid="11448" row="2573" minCol="43828" maxCol="67931" minColSha="85688" maxColSha="121209" color="EX-yellow-green">
      <drainZones/>
      <drainZonesShadow>
        <drainZoneShadow minCol="121204" maxCol="121209" />
      </drainZonesShadow>
    </node>
    <node name="::851625" nid="13029" row="2574" minCol="43829" maxCol="72098" minColSha="85689" maxColSha="121215" color="EX-magenta">
      <drainZones/>
      <drainZonesShadow>
        <drainZoneShadow minCol="121210" maxCol="121215" />
      </drainZonesShadow>
    </node>
    <node name="::855464" nid="13068" row="2575" minCol="43830" maxCol="64698" minColSha="85690" maxColSha="121221" color="EX-green">
      <drainZones/>
      <drainZonesShadow>
        <drainZoneShadow minCol="121216" maxCol="121221" />
      </drainZonesShadow>
    </node>
    <node name="::856390" nid="12484" row="2576" minCol="43831" maxCol="74506" minColSha="85691" maxColSha="121227" color="EX-yellow">
      <drainZones/>
      <drainZonesShadow>
        <drainZoneShadow minCol="121222" maxCol="121227" />
      </drainZonesShadow>
    </node>
    <node name="::850906" nid="12986" row="2577" minCol="43832" maxCol="73607" minColSha="85692" maxColSha="121232" color="EX-purple">
      <drainZones/>
      <drainZonesShadow>
        <drainZoneShadow minCol="121228" maxCol="121232" />
      </drainZonesShadow>
    </node>
    <node name="::853820" nid="12221" row="2578" minCol="43833" maxCol="71352" minColSha="85693" maxColSha="121237" color="EX-dark-purple">
      <drainZones/>
      <drainZonesShadow>
        <drainZoneShadow minCol="121233" maxCol="121237" />
      </drainZonesShadow>
    </node>
    <node name="::854186" nid="12950" row="2579" minCol="43834" maxCol="67932" minColSha="85694" maxColSha="121242" color="EX-dark-red">
      <drainZones/>
      <drainZonesShadow>
        <drainZoneShadow minCol="121238" maxCol="121242" />
      </drainZonesShadow>
    </node>
    <node name="::855088" nid="10990" row="2580" minCol="43835" maxCol="68407" minColSha="85695" maxColSha="121247" color="EX-pale-green">
      <drainZones/>
      <drainZonesShadow>
        <drainZoneShadow minCol="121243" maxCol="121247" />
      </drainZonesShadow>
    </node>
    <node name="::855152" nid="13977" row="2581" minCol="43836" maxCol="70594" minColSha="85696" maxColSha="121252" color="EX-pale-blue">
      <drainZones/>
      <drainZonesShadow>
        <drainZoneShadow minCol="121248" maxCol="121252" />
      </drainZonesShadow>
    </node>
    <node name="::856630" nid="13098" row="2582" minCol="43837" maxCol="66008" minColSha="85697" maxColSha="121257" color="EX-dark-tan">
      <drainZones/>
      <drainZonesShadow>
        <drainZoneShadow minCol="121253" maxCol="121257" />
      </drainZonesShadow>
    </node>
    <node name="::851938" nid="12788" row="2583" minCol="43838" maxCol="47910" minColSha="85698" maxColSha="121259" color="EX-pale-blue-magenta">
      <drainZones/>
      <drainZonesShadow>
        <drainZoneShadow minCol="121258" maxCol="121259" />
      </drainZonesShadow>
    </node>
    <node name="::852346" nid="12784" row="2584" minCol="44106" maxCol="68530" minColSha="85966" maxColSha="121273" color="EX-pale-yellow orange">
      <drainZones/>
      <drainZonesShadow>
        <drainZoneShadow minCol="121260" maxCol="121273" />
      </drainZonesShadow>
    </node>
    <node name="::851633" nid="11982" row="2585" minCol="44107" maxCol="68531" minColSha="85967" maxColSha="121282" color="EX-medium-magenta">
      <drainZones/>
      <drainZonesShadow>
        <drainZoneShadow minCol="121274" maxCol="121282" />
      </drainZonesShadow>
    </node>
    <node name="::853008" nid="13128" row="2586" minCol="44108" maxCol="67477" minColSha="85968" maxColSha="121291" color="EX-pale-red">
      <drainZones/>
      <drainZonesShadow>
        <drainZoneShadow minCol="121283" maxCol="121291" />
      </drainZonesShadow>
    </node>
    <node name="::854750" nid="13125" row="2587" minCol="44109" maxCol="68532" minColSha="85969" maxColSha="121300" color="EX-pale-cyan">
      <drainZones/>
      <drainZonesShadow>
        <drainZoneShadow minCol="121292" maxCol="121300" />
      </drainZonesShadow>
    </node>
    <node name="::851472" nid="11208" row="2588" minCol="44110" maxCol="60919" minColSha="85970" maxColSha="121306" color="EX-pale-yellow-green">
      <drainZones/>
      <drainZonesShadow>
        <drainZoneShadow minCol="121301" maxCol="121306" />
      </drainZonesShadow>
    </node>
    <node name="::856439" nid="13377" row="2589" minCol="44111" maxCol="75009" minColSha="85971" maxColSha="121312" color="EX-pale-purple">
      <drainZones/>
      <drainZonesShadow>
        <drainZoneShadow minCol="121307" maxCol="121312" />
      </drainZonesShadow>
    </node>
    <node name="::856330" nid="12199" row="2590" minCol="44112" maxCol="53079" minColSha="85972" maxColSha="121315" color="EX-pale-magenta">
      <drainZones/>
      <drainZonesShadow>
        <drainZoneShadow minCol="121313" maxCol="121315" />
      </drainZonesShadow>
    </node>
    <node name="::851383" nid="13905" row="2591" minCol="44163" maxCol="76895" minColSha="86023" maxColSha="121344" color="EX-pale-red-orange">
      <drainZones/>
      <drainZonesShadow>
        <drainZoneShadow minCol="121316" maxCol="121344" />
      </drainZonesShadow>
    </node>
    <node name="::854055" nid="10795" row="2592" minCol="44164" maxCol="76720" minColSha="86024" maxColSha="121363" color="EX-blue">
      <drainZones/>
      <drainZonesShadow>
        <drainZoneShadow minCol="121345" maxCol="121363" />
      </drainZonesShadow>
    </node>
    <node name="::852972" nid="12406" row="2593" minCol="44165" maxCol="73031" minColSha="86025" maxColSha="121380" color="EX-orange">
      <drainZones/>
      <drainZonesShadow>
        <drainZoneShadow minCol="121364" maxCol="121380" />
      </drainZonesShadow>
    </node>
    <node name="::854377" nid="13215" row="2594" minCol="44166" maxCol="74272" minColSha="86026" maxColSha="121391" color="EX-dark-cyan">
      <drainZones/>
      <drainZonesShadow>
        <drainZoneShadow minCol="121381" maxCol="121391" />
      </drainZonesShadow>
    </node>
    <node name="::851156" nid="12596" row="2595" minCol="44167" maxCol="67789" minColSha="86027" maxColSha="121401" color="EX-red">
      <drainZones/>
      <drainZonesShadow>
        <drainZoneShadow minCol="121392" maxCol="121401" />
      </drainZonesShadow>
    </node>
    <node name="::852461" nid="10916" row="2596" minCol="44168" maxCol="75263" minColSha="86028" maxColSha="121411" color="EX-dark-orange">
      <drainZones/>
      <drainZonesShadow>
        <drainZoneShadow minCol="121402" maxCol="121411" />
      </drainZonesShadow>
    </node>
    <node name="::856204" nid="13800" row="2597" minCol="44169" maxCol="74653" minColSha="86029" maxColSha="121421" color="EX-dark-gray-purple">
      <drainZones/>
      <drainZonesShadow>
        <drainZoneShadow minCol="121412" maxCol="121421" />
      </drainZonesShadow>
    </node>
    <node name="::855070" nid="11075" row="2598" minCol="44170" maxCol="74274" minColSha="86030" maxColSha="121430" color="EX-cyan">
      <drainZones/>
      <drainZonesShadow>
        <drainZoneShadow minCol="121422" maxCol="121430" />
      </drainZonesShadow>
    </node>
    <node name="::850295" nid="11852" row="2599" minCol="44171" maxCol="75957" minColSha="86031" maxColSha="121438" color="EX-yellow-orange">
      <drainZones/>
      <drainZonesShadow>
        <drainZoneShadow minCol="121431" maxCol="121438" />
      </drainZonesShadow>
    </node>
    <node name="::853486" nid="10809" row="2600" minCol="44172" maxCol="69318" minColSha="86032" maxColSha="121446" color="EX-pure-blue">
      <drainZones/>
      <drainZonesShadow>
        <drainZoneShadow minCol="121439" maxCol="121446" />
      </drainZonesShadow>
    </node>
    <node name="::854051" nid="11269" row="2601" minCol="44173" maxCol="71172" minColSha="86033" maxColSha="121454" color="EX-dark-yellow-green">
      <drainZones/>
      <drainZonesShadow>
        <drainZoneShadow minCol="121447" maxCol="121454" />
      </drainZonesShadow>
    </node>
    <node name="::850339" nid="11812" row="2602" minCol="44174" maxCol="75218" minColSha="86034" maxColSha="121461" color="EX-dark-magenta">
      <drainZones/>
      <drainZonesShadow>
        <drainZoneShadow minCol="121455" maxCol="121461" />
      </drainZonesShadow>
    </node>
    <node name="::854313" nid="11017" row="2603" minCol="44175" maxCol="74275" minColSha="86035" maxColSha="121468" color="EX-dark-green">
      <drainZones/>
      <drainZonesShadow>
        <drainZoneShadow minCol="121462" maxCol="121468" />
      </drainZonesShadow>
    </node>
    <node name="::855490" nid="13607" row="2604" minCol="44176" maxCol="71729" minColSha="86036" maxColSha="121475" color="EX-blue-magenta">
      <drainZones/>
      <drainZonesShadow>
        <drainZoneShadow minCol="121469" maxCol="121475" />
      </drainZonesShadow>
    </node>
    <node name="::852280" nid="10712" row="2605" minCol="44177" maxCol="67934" minColSha="86037" maxColSha="121481" color="EX-yellow-green">
      <drainZones/>
      <drainZonesShadow>
        <drainZoneShadow minCol="121476" maxCol="121481" />
      </drainZonesShadow>
    </node>
    <node name="::850828" nid="10694" row="2606" minCol="44178" maxCol="66011" minColSha="86038" maxColSha="121486" color="EX-magenta">
      <drainZones/>
      <drainZonesShadow>
        <drainZoneShadow minCol="121482" maxCol="121486" />
      </drainZonesShadow>
    </node>
    <node name="::851514" nid="11959" row="2607" minCol="44179" maxCol="68865" minColSha="86039" maxColSha="121491" color="EX-green">
      <drainZones/>
      <drainZonesShadow>
        <drainZoneShadow minCol="121487" maxCol="121491" />
      </drainZonesShadow>
    </node>
    <node name="::856916" nid="10897" row="2608" minCol="44180" maxCol="61103" minColSha="86040" maxColSha="121496" color="EX-yellow">
      <drainZones/>
      <drainZonesShadow>
        <drainZoneShadow minCol="121492" maxCol="121496" />
      </drainZonesShadow>
    </node>
    <node name="::851763" nid="12750" row="2609" minCol="44181" maxCol="47922" minColSha="86041" maxColSha="121500" color="EX-purple">
      <drainZones/>
      <drainZonesShadow>
        <drainZoneShadow minCol="121497" maxCol="121500" />
      </drainZonesShadow>
    </node>
    <node name="::856777" nid="13334" row="2610" minCol="44182" maxCol="45598" minColSha="86042" maxColSha="121504" color="EX-dark-purple">
      <drainZones/>
      <drainZonesShadow>
        <drainZoneShadow minCol="121501" maxCol="121504" />
      </drainZonesShadow>
    </node>
    <node name="::850927" nid="12341" row="2611" minCol="44183" maxCol="47923" minColSha="86043" maxColSha="121507" color="EX-dark-red">
      <drainZones/>
      <drainZonesShadow>
        <drainZoneShadow minCol="121505" maxCol="121507" />
      </drainZonesShadow>
    </node>
    <node name="::856658" nid="13330" row="2612" minCol="44184" maxCol="45599" minColSha="86044" maxColSha="121510" color="EX-pale-green">
      <drainZones/>
      <drainZonesShadow>
        <drainZoneShadow minCol="121508" maxCol="121510" />
      </drainZonesShadow>
    </node>
    <node name="::853233" nid="11526" row="2613" minCol="44744" maxCol="77695" minColSha="86604" maxColSha="121521" color="EX-pale-blue">
      <drainZones/>
      <drainZonesShadow>
        <drainZoneShadow minCol="121511" maxCol="121521" />
      </drainZonesShadow>
    </node>
    <node name="::856365" nid="13934" row="2614" minCol="45136" maxCol="75904" minColSha="86996" maxColSha="121534" color="EX-dark-tan">
      <drainZones/>
      <drainZonesShadow>
        <drainZoneShadow minCol="121522" maxCol="121534" />
      </drainZonesShadow>
    </node>
    <node name="::852620" nid="12335" row="2615" minCol="45137" maxCol="68866" minColSha="86997" maxColSha="121541" color="EX-pale-blue-magenta">
      <drainZones/>
      <drainZonesShadow>
        <drainZoneShadow minCol="121535" maxCol="121541" />
      </drainZonesShadow>
    </node>
    <node name="::854445" nid="12913" row="2616" minCol="45138" maxCol="71395" minColSha="86998" maxColSha="121547" color="EX-pale-yellow orange">
      <drainZones/>
      <drainZonesShadow>
        <drainZoneShadow minCol="121542" maxCol="121547" />
      </drainZonesShadow>
    </node>
    <node name="::856440" nid="10596" row="2617" minCol="45139" maxCol="75010" minColSha="86999" maxColSha="121553" color="EX-medium-magenta">
      <drainZones/>
      <drainZonesShadow>
        <drainZoneShadow minCol="121548" maxCol="121553" />
      </drainZonesShadow>
    </node>
    <node name="::850669" nid="13395" row="2618" minCol="45140" maxCol="63175" minColSha="87000" maxColSha="121557" color="EX-pale-red">
      <drainZones/>
      <drainZonesShadow>
        <drainZoneShadow minCol="121554" maxCol="121557" />
      </drainZonesShadow>
    </node>
    <node name="::851229" nid="13951" row="2619" minCol="45141" maxCol="63176" minColSha="87001" maxColSha="121560" color="EX-pale-cyan">
      <drainZones/>
      <drainZonesShadow>
        <drainZoneShadow minCol="121558" maxCol="121560" />
      </drainZonesShadow>
    </node>
    <node name="::853931" nid="12209" row="2620" minCol="45238" maxCol="74276" minColSha="87098" maxColSha="121574" color="EX-pale-yellow-green">
      <drainZones/>
      <drainZonesShadow>
        <drainZoneShadow minCol="121561" maxCol="121574" />
      </drainZonesShadow>
    </node>
    <node name="::850853" nid="13836" row="2621" minCol="45267" maxCol="63841" minColSha="87127" maxColSha="121580" color="EX-pale-purple">
      <drainZones/>
      <drainZonesShadow>
        <drainZoneShadow minCol="121575" maxCol="121580" />
      </drainZonesShadow>
    </node>
    <node name="::851167" nid="12697" row="2622" minCol="45268" maxCol="67180" minColSha="87128" maxColSha="121586" color="EX-pale-magenta">
      <drainZones/>
      <drainZonesShadow>
        <drainZoneShadow minCol="121581" maxCol="121586" />
      </drainZonesShadow>
    </node>
    <node name="::851037" nid="12324" row="2623" minCol="45327" maxCol="68868" minColSha="87187" maxColSha="121593" color="EX-pale-red-orange">
      <drainZones/>
      <drainZonesShadow>
        <drainZoneShadow minCol="121587" maxCol="121593" />
      </drainZonesShadow>
    </node>
    <node name="::851189" nid="13930" row="2624" minCol="45328" maxCol="69320" minColSha="87188" maxColSha="121597" color="EX-blue">
      <drainZones/>
      <drainZonesShadow>
        <drainZoneShadow minCol="121594" maxCol="121597" />
      </drainZonesShadow>
    </node>
    <node name="::854061" nid="13364" row="2625" minCol="45329" maxCol="50805" minColSha="87189" maxColSha="121599" color="EX-orange">
      <drainZones/>
      <drainZonesShadow>
        <drainZoneShadow minCol="121598" maxCol="121599" />
      </drainZonesShadow>
    </node>
    <node name="::854001" nid="11715" row="2626" minCol="45409" maxCol="75863" minColSha="87269" maxColSha="121603" color="EX-dark-cyan">
      <drainZones/>
      <drainZonesShadow>
        <drainZoneShadow minCol="121600" maxCol="121603" />
      </drainZonesShadow>
    </node>
    <node name="::850817" nid="10703" row="2627" minCol="45410" maxCol="66014" minColSha="87270" maxColSha="121605" color="EX-red">
      <drainZones/>
      <drainZonesShadow>
        <drainZoneShadow minCol="121604" maxCol="121605" />
      </drainZonesShadow>
    </node>
    <node name="::850307" nid="12694" row="2628" minCol="45445" maxCol="74277" minColSha="87305" maxColSha="121616" color="EX-dark-orange">
      <drainZones/>
      <drainZonesShadow>
        <drainZoneShadow minCol="121606" maxCol="121616" />
      </drainZonesShadow>
    </node>
    <node name="::852856" nid="12826" row="2629" minCol="45446" maxCol="72639" minColSha="87306" maxColSha="121623" color="EX-dark-gray-purple">
      <drainZones/>
      <drainZonesShadow>
        <drainZoneShadow minCol="121617" maxCol="121623" />
      </drainZonesShadow>
    </node>
    <node name="::854025" nid="12906" row="2630" minCol="45447" maxCol="63178" minColSha="87307" maxColSha="121627" color="EX-cyan">
      <drainZones/>
      <drainZonesShadow>
        <drainZoneShadow minCol="121624" maxCol="121627" />
      </drainZonesShadow>
    </node>
    <node name="::856430" nid="13634" row="2631" minCol="45448" maxCol="65481" minColSha="87308" maxColSha="121631" color="EX-yellow-orange">
      <drainZones/>
      <drainZonesShadow>
        <drainZoneShadow minCol="121628" maxCol="121631" />
      </drainZonesShadow>
    </node>
    <node name="::850471" nid="14018" row="2632" minCol="45449" maxCol="61487" minColSha="87309" maxColSha="121634" color="EX-pure-blue">
      <drainZones/>
      <drainZonesShadow>
        <drainZoneShadow minCol="121632" maxCol="121634" />
      </drainZonesShadow>
    </node>
    <node name="::852761" nid="13645" row="2633" minCol="45450" maxCol="45609" minColSha="87310" maxColSha="121636" color="EX-dark-yellow-green">
      <drainZones/>
      <drainZonesShadow>
        <drainZoneShadow minCol="121635" maxCol="121636" />
      </drainZonesShadow>
    </node>
    <node name="::856250" nid="14023" row="2634" minCol="45610" maxCol="75567" minColSha="87470" maxColSha="121651" color="EX-dark-magenta">
      <drainZones/>
      <drainZonesShadow>
        <drainZoneShadow minCol="121637" maxCol="121651" />
      </drainZonesShadow>
    </node>
    <node name="::852882" nid="12395" row="2635" minCol="45611" maxCol="76562" minColSha="87471" maxColSha="121663" color="EX-dark-green">
      <drainZones/>
      <drainZonesShadow>
        <drainZoneShadow minCol="121652" maxCol="121663" />
      </drainZonesShadow>
    </node>
    <node name="::850892" nid="11581" row="2636" minCol="45612" maxCol="66017" minColSha="87472" maxColSha="121674" color="EX-blue-magenta">
      <drainZones/>
      <drainZonesShadow>
        <drainZoneShadow minCol="121664" maxCol="121674" />
      </drainZonesShadow>
    </node>
    <node name="::856415" nid="13238" row="2637" minCol="45613" maxCol="70774" minColSha="87473" maxColSha="121685" color="EX-yellow-green">
      <drainZones/>
      <drainZonesShadow>
        <drainZoneShadow minCol="121675" maxCol="121685" />
      </drainZonesShadow>
    </node>
    <node name="::856797" nid="10640" row="2638" minCol="45614" maxCol="70060" minColSha="87474" maxColSha="121696" color="EX-magenta">
      <drainZones/>
      <drainZonesShadow>
        <drainZoneShadow minCol="121686" maxCol="121696" />
      </drainZonesShadow>
    </node>
    <node name="::852729" nid="10744" row="2639" minCol="45615" maxCol="75568" minColSha="87475" maxColSha="121706" color="EX-green">
      <drainZones/>
      <drainZonesShadow>
        <drainZoneShadow minCol="121697" maxCol="121706" />
      </drainZonesShadow>
    </node>
    <node name="::855186" nid="13564" row="2640" minCol="45616" maxCol="74047" minColSha="87476" maxColSha="121716" color="EX-yellow">
      <drainZones/>
      <drainZonesShadow>
        <drainZoneShadow minCol="121707" maxCol="121716" />
      </drainZonesShadow>
    </node>
    <node name="::855876" nid="13690" row="2641" minCol="45617" maxCol="74542" minColSha="87477" maxColSha="121726" color="EX-purple">
      <drainZones/>
      <drainZonesShadow>
        <drainZoneShadow minCol="121717" maxCol="121726" />
      </drainZonesShadow>
    </node>
    <node name="::855096" nid="13339" row="2642" minCol="45618" maxCol="77543" minColSha="87478" maxColSha="121735" color="EX-dark-purple">
      <drainZones/>
      <drainZonesShadow>
        <drainZoneShadow minCol="121727" maxCol="121735" />
      </drainZonesShadow>
    </node>
    <node name="::856745" nid="13813" row="2643" minCol="45619" maxCol="75244" minColSha="87479" maxColSha="121744" color="EX-dark-red">
      <drainZones/>
      <drainZonesShadow>
        <drainZoneShadow minCol="121736" maxCol="121744" />
      </drainZonesShadow>
    </node>
    <node name="::856782" nid="10634" row="2644" minCol="45620" maxCol="68873" minColSha="87480" maxColSha="121753" color="EX-pale-green">
      <drainZones/>
      <drainZonesShadow>
        <drainZoneShadow minCol="121745" maxCol="121753" />
      </drainZonesShadow>
    </node>
    <node name="::851939" nid="13454" row="2645" minCol="45621" maxCol="74847" minColSha="87481" maxColSha="121761" color="EX-pale-blue">
      <drainZones/>
      <drainZonesShadow>
        <drainZoneShadow minCol="121754" maxCol="121761" />
      </drainZonesShadow>
    </node>
    <node name="::852253" nid="12043" row="2646" minCol="45622" maxCol="68874" minColSha="87482" maxColSha="121769" color="EX-dark-tan">
      <drainZones/>
      <drainZonesShadow>
        <drainZoneShadow minCol="121762" maxCol="121769" />
      </drainZonesShadow>
    </node>
    <node name="::855647" nid="13987" row="2647" minCol="45623" maxCol="69237" minColSha="87483" maxColSha="121777" color="EX-pale-blue-magenta">
      <drainZones/>
      <drainZonesShadow>
        <drainZoneShadow minCol="121770" maxCol="121777" />
      </drainZonesShadow>
    </node>
    <node name="::856800" nid="11430" row="2648" minCol="45624" maxCol="69739" minColSha="87484" maxColSha="121785" color="EX-pale-yellow orange">
      <drainZones/>
      <drainZonesShadow>
        <drainZoneShadow minCol="121778" maxCol="121785" />
      </drainZonesShadow>
    </node>
    <node name="::850865" nid="11558" row="2649" minCol="45625" maxCol="73016" minColSha="87485" maxColSha="121792" color="EX-medium-magenta">
      <drainZones/>
      <drainZonesShadow>
        <drainZoneShadow minCol="121786" maxCol="121792" />
      </drainZonesShadow>
    </node>
    <node name="::851473" nid="10721" row="2650" minCol="45626" maxCol="72550" minColSha="87486" maxColSha="121799" color="EX-pale-red">
      <drainZones/>
      <drainZonesShadow>
        <drainZoneShadow minCol="121793" maxCol="121799" />
      </drainZonesShadow>
    </node>
    <node name="::854842" nid="10890" row="2651" minCol="45627" maxCol="76942" minColSha="87487" maxColSha="121806" color="EX-pale-cyan">
      <drainZones/>
      <drainZonesShadow>
        <drainZoneShadow minCol="121800" maxCol="121806" />
      </drainZonesShadow>
    </node>
    <node name="::855556" nid="13196" row="2652" minCol="45628" maxCol="68875" minColSha="87488" maxColSha="121813" color="EX-pale-yellow-green">
      <drainZones/>
      <drainZonesShadow>
        <drainZoneShadow minCol="121807" maxCol="121813" />
      </drainZonesShadow>
    </node>
    <node name="::856642" nid="10604" row="2653" minCol="45629" maxCol="73609" minColSha="87489" maxColSha="121820" color="EX-pale-purple">
      <drainZones/>
      <drainZonesShadow>
        <drainZoneShadow minCol="121814" maxCol="121820" />
      </drainZonesShadow>
    </node>
    <node name="::850301" nid="12631" row="2654" minCol="45630" maxCol="74654" minColSha="87490" maxColSha="121826" color="EX-pale-magenta">
      <drainZones/>
      <drainZonesShadow>
        <drainZoneShadow minCol="121821" maxCol="121826" />
      </drainZonesShadow>
    </node>
    <node name="::850727" nid="11535" row="2655" minCol="45631" maxCol="71396" minColSha="87491" maxColSha="121832" color="EX-pale-red-orange">
      <drainZones/>
      <drainZonesShadow>
        <drainZoneShadow minCol="121827" maxCol="121832" />
      </drainZonesShadow>
    </node>
    <node name="::850967" nid="11596" row="2656" minCol="45632" maxCol="69741" minColSha="87492" maxColSha="121838" color="EX-blue">
      <drainZones/>
      <drainZonesShadow>
        <drainZoneShadow minCol="121833" maxCol="121838" />
      </drainZonesShadow>
    </node>
    <node name="::851111" nid="11603" row="2657" minCol="45633" maxCol="75036" minColSha="87493" maxColSha="121844" color="EX-orange">
      <drainZones/>
      <drainZonesShadow>
        <drainZoneShadow minCol="121839" maxCol="121844" />
      </drainZonesShadow>
    </node>
    <node name="::851132" nid="11601" row="2658" minCol="45634" maxCol="68879" minColSha="87494" maxColSha="121850" color="EX-dark-cyan">
      <drainZones/>
      <drainZonesShadow>
        <drainZoneShadow minCol="121845" maxCol="121850" />
      </drainZonesShadow>
    </node>
    <node name="::851422" nid="11503" row="2659" minCol="45635" maxCol="68880" minColSha="87495" maxColSha="121856" color="EX-red">
      <drainZones/>
      <drainZonesShadow>
        <drainZoneShadow minCol="121851" maxCol="121856" />
      </drainZonesShadow>
    </node>
    <node name="::851920" nid="10693" row="2660" minCol="45636" maxCol="70597" minColSha="87496" maxColSha="121862" color="EX-dark-orange">
      <drainZones/>
      <drainZonesShadow>
        <drainZoneShadow minCol="121857" maxCol="121862" />
      </drainZonesShadow>
    </node>
    <node name="::852105" nid="12377" row="2661" minCol="45637" maxCol="71618" minColSha="87497" maxColSha="121868" color="EX-dark-gray-purple">
      <drainZones/>
      <drainZonesShadow>
        <drainZoneShadow minCol="121863" maxCol="121868" />
      </drainZonesShadow>
    </node>
    <node name="::852304" nid="11213" row="2662" minCol="45638" maxCol="69743" minColSha="87498" maxColSha="121874" color="EX-cyan">
      <drainZones/>
      <drainZonesShadow>
        <drainZoneShadow minCol="121869" maxCol="121874" />
      </drainZonesShadow>
    </node>
    <node name="::852571" nid="12306" row="2663" minCol="45639" maxCol="71440" minColSha="87499" maxColSha="121880" color="EX-yellow-orange">
      <drainZones/>
      <drainZonesShadow>
        <drainZoneShadow minCol="121875" maxCol="121880" />
      </drainZonesShadow>
    </node>
    <node name="::852651" nid="11653" row="2664" minCol="45640" maxCol="73610" minColSha="87500" maxColSha="121886" color="EX-pure-blue">
      <drainZones/>
      <drainZonesShadow>
        <drainZoneShadow minCol="121881" maxCol="121886" />
      </drainZonesShadow>
    </node>
    <node name="::853602" nid="10816" row="2665" minCol="45641" maxCol="73163" minColSha="87501" maxColSha="121892" color="EX-dark-yellow-green">
      <drainZones/>
      <drainZonesShadow>
        <drainZoneShadow minCol="121887" maxCol="121892" />
      </drainZonesShadow>
    </node>
    <node name="::853662" nid="12842" row="2666" minCol="45642" maxCol="74507" minColSha="87502" maxColSha="121898" color="EX-dark-magenta">
      <drainZones/>
      <drainZonesShadow>
        <drainZoneShadow minCol="121893" maxCol="121898" />
      </drainZonesShadow>
    </node>
    <node name="::855601" nid="12515" row="2667" minCol="45643" maxCol="76919" minColSha="87503" maxColSha="121904" color="EX-dark-green">
      <drainZones/>
      <drainZonesShadow>
        <drainZoneShadow minCol="121899" maxCol="121904" />
      </drainZonesShadow>
    </node>
    <node name="::855755" nid="12163" row="2668" minCol="45644" maxCol="71647" minColSha="87504" maxColSha="121910" color="EX-blue-magenta">
      <drainZones/>
      <drainZonesShadow>
        <drainZoneShadow minCol="121905" maxCol="121910" />
      </drainZonesShadow>
    </node>
    <node name="::856564" nid="11465" row="2669" minCol="45645" maxCol="76563" minColSha="87505" maxColSha="121916" color="EX-yellow-green">
      <drainZones/>
      <drainZonesShadow>
        <drainZoneShadow minCol="121911" maxCol="121916" />
      </drainZonesShadow>
    </node>
    <node name="::850555" nid="11446" row="2670" minCol="45646" maxCol="74782" minColSha="87506" maxColSha="121921" color="EX-magenta">
      <drainZones/>
      <drainZonesShadow>
        <drainZoneShadow minCol="121917" maxCol="121921" />
      </drainZonesShadow>
    </node>
    <node name="::850952" nid="12343" row="2671" minCol="45647" maxCol="77132" minColSha="87507" maxColSha="121926" color="EX-green">
      <drainZones/>
      <drainZonesShadow>
        <drainZoneShadow minCol="121922" maxCol="121926" />
      </drainZonesShadow>
    </node>
    <node name="::851681" nid="12752" row="2672" minCol="45648" maxCol="64944" minColSha="87508" maxColSha="121931" color="EX-yellow">
      <drainZones/>
      <drainZonesShadow>
        <drainZoneShadow minCol="121927" maxCol="121931" />
      </drainZonesShadow>
    </node>
    <node name="::852387" nid="12079" row="2673" minCol="45649" maxCol="68883" minColSha="87509" maxColSha="121936" color="EX-purple">
      <drainZones/>
      <drainZonesShadow>
        <drainZoneShadow minCol="121932" maxCol="121936" />
      </drainZonesShadow>
    </node>
    <node name="::852511" nid="11222" row="2674" minCol="45650" maxCol="75515" minColSha="87510" maxColSha="121941" color="EX-dark-purple">
      <drainZones/>
      <drainZonesShadow>
        <drainZoneShadow minCol="121937" maxCol="121941" />
      </drainZonesShadow>
    </node>
    <node name="::852913" nid="10789" row="2675" minCol="45651" maxCol="74614" minColSha="87511" maxColSha="121946" color="EX-dark-red">
      <drainZones/>
      <drainZonesShadow>
        <drainZoneShadow minCol="121942" maxCol="121946" />
      </drainZonesShadow>
    </node>
    <node name="::853597" nid="12820" row="2676" minCol="45652" maxCol="68885" minColSha="87512" maxColSha="121951" color="EX-pale-green">
      <drainZones/>
      <drainZonesShadow>
        <drainZoneShadow minCol="121947" maxCol="121951" />
      </drainZonesShadow>
    </node>
    <node name="::853614" nid="13723" row="2677" minCol="45653" maxCol="63183" minColSha="87513" maxColSha="121956" color="EX-pale-blue">
      <drainZones/>
      <drainZonesShadow>
        <drainZoneShadow minCol="121952" maxCol="121956" />
      </drainZonesShadow>
    </node>
    <node name="::853720" nid="13481" row="2678" minCol="45654" maxCol="71246" minColSha="87514" maxColSha="121961" color="EX-dark-tan">
      <drainZones/>
      <drainZonesShadow>
        <drainZoneShadow minCol="121957" maxCol="121961" />
      </drainZonesShadow>
    </node>
    <node name="::853775" nid="13044" row="2679" minCol="45655" maxCol="69744" minColSha="87515" maxColSha="121966" color="EX-pale-blue-magenta">
      <drainZones/>
      <drainZonesShadow>
        <drainZoneShadow minCol="121962" maxCol="121966" />
      </drainZonesShadow>
    </node>
    <node name="::854103" nid="12491" row="2680" minCol="45656" maxCol="69745" minColSha="87516" maxColSha="121971" color="EX-pale-yellow orange">
      <drainZones/>
      <drainZonesShadow>
        <drainZoneShadow minCol="121967" maxCol="121971" />
      </drainZonesShadow>
    </node>
    <node name="::854753" nid="12082" row="2681" minCol="45657" maxCol="67486" minColSha="87517" maxColSha="121976" color="EX-medium-magenta">
      <drainZones/>
      <drainZonesShadow>
        <drainZoneShadow minCol="121972" maxCol="121976" />
      </drainZonesShadow>
    </node>
    <node name="::855330" nid="13599" row="2682" minCol="45658" maxCol="69746" minColSha="87518" maxColSha="121981" color="EX-pale-red">
      <drainZones/>
      <drainZonesShadow>
        <drainZoneShadow minCol="121977" maxCol="121981" />
      </drainZonesShadow>
    </node>
    <node name="::855902" nid="12433" row="2683" minCol="45659" maxCol="66034" minColSha="87519" maxColSha="121986" color="EX-pale-cyan">
      <drainZones/>
      <drainZonesShadow>
        <drainZoneShadow minCol="121982" maxCol="121986" />
      </drainZonesShadow>
    </node>
    <node name="::856034" nid="12426" row="2684" minCol="45660" maxCol="68888" minColSha="87520" maxColSha="121991" color="EX-pale-yellow-green">
      <drainZones/>
      <drainZonesShadow>
        <drainZoneShadow minCol="121987" maxCol="121991" />
      </drainZonesShadow>
    </node>
    <node name="::856187" nid="13735" row="2685" minCol="45661" maxCol="76226" minColSha="87521" maxColSha="121996" color="EX-pale-purple">
      <drainZones/>
      <drainZonesShadow>
        <drainZoneShadow minCol="121992" maxCol="121996" />
      </drainZonesShadow>
    </node>
    <node name="::856452" nid="12505" row="2686" minCol="45662" maxCol="67948" minColSha="87522" maxColSha="122001" color="EX-pale-magenta">
      <drainZones/>
      <drainZonesShadow>
        <drainZoneShadow minCol="121997" maxCol="122001" />
      </drainZonesShadow>
    </node>
    <node name="::856910" nid="10659" row="2687" minCol="45663" maxCol="66036" minColSha="87523" maxColSha="122006" color="EX-pale-red-orange">
      <drainZones/>
      <drainZonesShadow>
        <drainZoneShadow minCol="122002" maxCol="122006" />
      </drainZonesShadow>
    </node>
    <node name="::1466516" nid="11440" row="2688" minCol="45664" maxCol="66037" minColSha="87524" maxColSha="122010" color="EX-blue">
      <drainZones/>
      <drainZonesShadow>
        <drainZoneShadow minCol="122007" maxCol="122010" />
      </drainZonesShadow>
    </node>
    <node name="::1466518" nid="11438" row="2689" minCol="45665" maxCol="72969" minColSha="87525" maxColSha="122014" color="EX-orange">
      <drainZones/>
      <drainZonesShadow>
        <drainZoneShadow minCol="122011" maxCol="122014" />
      </drainZonesShadow>
    </node>
    <node name="::850387" nid="11133" row="2690" minCol="45666" maxCol="63186" minColSha="87526" maxColSha="122018" color="EX-dark-cyan">
      <drainZones/>
      <drainZonesShadow>
        <drainZoneShadow minCol="122015" maxCol="122018" />
      </drainZonesShadow>
    </node>
    <node name="::850735" nid="13744" row="2691" minCol="45667" maxCol="66038" minColSha="87527" maxColSha="122022" color="EX-red">
      <drainZones/>
      <drainZonesShadow>
        <drainZoneShadow minCol="122019" maxCol="122022" />
      </drainZonesShadow>
    </node>
    <node name="::851380" nid="10909" row="2692" minCol="45668" maxCol="71397" minColSha="87528" maxColSha="122026" color="EX-dark-orange">
      <drainZones/>
      <drainZonesShadow>
        <drainZoneShadow minCol="122023" maxCol="122026" />
      </drainZonesShadow>
    </node>
    <node name="::851524" nid="11254" row="2693" minCol="45669" maxCol="77457" minColSha="87529" maxColSha="122030" color="EX-dark-gray-purple">
      <drainZones/>
      <drainZonesShadow>
        <drainZoneShadow minCol="122027" maxCol="122030" />
      </drainZonesShadow>
    </node>
    <node name="::851914" nid="10710" row="2694" minCol="45670" maxCol="69322" minColSha="87530" maxColSha="122034" color="EX-cyan">
      <drainZones/>
      <drainZonesShadow>
        <drainZoneShadow minCol="122031" maxCol="122034" />
      </drainZonesShadow>
    </node>
    <node name="::851971" nid="12791" row="2695" minCol="45671" maxCol="69323" minColSha="87531" maxColSha="122038" color="EX-yellow-orange">
      <drainZones/>
      <drainZonesShadow>
        <drainZoneShadow minCol="122035" maxCol="122038" />
      </drainZonesShadow>
    </node>
    <node name="::852000" nid="11994" row="2696" minCol="45672" maxCol="68890" minColSha="87532" maxColSha="122042" color="EX-pure-blue">
      <drainZones/>
      <drainZonesShadow>
        <drainZoneShadow minCol="122039" maxCol="122042" />
      </drainZonesShadow>
    </node>
    <node name="::852051" nid="12102" row="2697" minCol="45673" maxCol="77749" minColSha="87533" maxColSha="122046" color="EX-dark-yellow-green">
      <drainZones/>
      <drainZonesShadow>
        <drainZoneShadow minCol="122043" maxCol="122046" />
      </drainZonesShadow>
    </node>
    <node name="::852290" nid="11211" row="2698" minCol="45674" maxCol="66039" minColSha="87534" maxColSha="122050" color="EX-dark-magenta">
      <drainZones/>
      <drainZonesShadow>
        <drainZoneShadow minCol="122047" maxCol="122050" />
      </drainZonesShadow>
    </node>
    <node name="::852559" nid="12309" row="2699" minCol="45675" maxCol="68891" minColSha="87535" maxColSha="122054" color="EX-dark-green">
      <drainZones/>
      <drainZonesShadow>
        <drainZoneShadow minCol="122051" maxCol="122054" />
      </drainZonesShadow>
    </node>
    <node name="::852572" nid="12305" row="2700" minCol="45676" maxCol="68892" minColSha="87536" maxColSha="122058" color="EX-blue-magenta">
      <drainZones/>
      <drainZonesShadow>
        <drainZoneShadow minCol="122055" maxCol="122058" />
      </drainZonesShadow>
    </node>
    <node name="::852626" nid="12333" row="2701" minCol="45677" maxCol="67304" minColSha="87537" maxColSha="122062" color="EX-yellow-green">
      <drainZones/>
      <drainZonesShadow>
        <drainZoneShadow minCol="122059" maxCol="122062" />
      </drainZonesShadow>
    </node>
    <node name="::852644" nid="12331" row="2702" minCol="45678" maxCol="66964" minColSha="87538" maxColSha="122066" color="EX-magenta">
      <drainZones/>
      <drainZonesShadow>
        <drainZoneShadow minCol="122063" maxCol="122066" />
      </drainZonesShadow>
    </node>
    <node name="::853058" nid="11990" row="2703" minCol="45679" maxCol="71224" minColSha="87539" maxColSha="122070" color="EX-green">
      <drainZones/>
      <drainZonesShadow>
        <drainZoneShadow minCol="122067" maxCol="122070" />
      </drainZonesShadow>
    </node>
    <node name="::853571" nid="12869" row="2704" minCol="45680" maxCol="64946" minColSha="87540" maxColSha="122074" color="EX-yellow">
      <drainZones/>
      <drainZonesShadow>
        <drainZoneShadow minCol="122071" maxCol="122074" />
      </drainZonesShadow>
    </node>
    <node name="::853590" nid="10883" row="2705" minCol="45681" maxCol="61902" minColSha="87541" maxColSha="122078" color="EX-purple">
      <drainZones/>
      <drainZonesShadow>
        <drainZoneShadow minCol="122075" maxCol="122078" />
      </drainZonesShadow>
    </node>
    <node name="::853833" nid="12890" row="2706" minCol="45682" maxCol="68893" minColSha="87542" maxColSha="122082" color="EX-dark-purple">
      <drainZones/>
      <drainZonesShadow>
        <drainZoneShadow minCol="122079" maxCol="122082" />
      </drainZonesShadow>
    </node>
    <node name="::853918" nid="12895" row="2707" minCol="45683" maxCol="63192" minColSha="87543" maxColSha="122086" color="EX-dark-red">
      <drainZones/>
      <drainZonesShadow>
        <drainZoneShadow minCol="122083" maxCol="122086" />
      </drainZonesShadow>
    </node>
    <node name="::853981" nid="13352" row="2708" minCol="45684" maxCol="74121" minColSha="87544" maxColSha="122090" color="EX-pale-green">
      <drainZones/>
      <drainZonesShadow>
        <drainZoneShadow minCol="122087" maxCol="122090" />
      </drainZonesShadow>
    </node>
    <node name="::854010" nid="11652" row="2709" minCol="45685" maxCol="66044" minColSha="87545" maxColSha="122094" color="EX-pale-blue">
      <drainZones/>
      <drainZonesShadow>
        <drainZoneShadow minCol="122091" maxCol="122094" />
      </drainZonesShadow>
    </node>
    <node name="::854014" nid="10884" row="2710" minCol="45686" maxCol="67949" minColSha="87546" maxColSha="122098" color="EX-dark-tan">
      <drainZones/>
      <drainZonesShadow>
        <drainZoneShadow minCol="122095" maxCol="122098" />
      </drainZonesShadow>
    </node>
    <node name="::854083" nid="12438" row="2711" minCol="45687" maxCol="68894" minColSha="87547" maxColSha="122102" color="EX-pale-blue-magenta">
      <drainZones/>
      <drainZonesShadow>
        <drainZoneShadow minCol="122099" maxCol="122102" />
      </drainZonesShadow>
    </node>
    <node name="::854125" nid="12943" row="2712" minCol="45688" maxCol="68895" minColSha="87548" maxColSha="122106" color="EX-pale-yellow orange">
      <drainZones/>
      <drainZonesShadow>
        <drainZoneShadow minCol="122103" maxCol="122106" />
      </drainZonesShadow>
    </node>
    <node name="::854689" nid="12053" row="2713" minCol="45689" maxCol="74655" minColSha="87549" maxColSha="122110" color="EX-medium-magenta">
      <drainZones/>
      <drainZonesShadow>
        <drainZoneShadow minCol="122107" maxCol="122110" />
      </drainZonesShadow>
    </node>
    <node name="::854716" nid="13519" row="2714" minCol="45690" maxCol="69605" minColSha="87550" maxColSha="122114" color="EX-pale-red">
      <drainZones/>
      <drainZonesShadow>
        <drainZoneShadow minCol="122111" maxCol="122114" />
      </drainZonesShadow>
    </node>
    <node name="::854722" nid="13261" row="2715" minCol="45691" maxCol="69748" minColSha="87551" maxColSha="122118" color="EX-pale-cyan">
      <drainZones/>
      <drainZonesShadow>
        <drainZoneShadow minCol="122115" maxCol="122118" />
      </drainZonesShadow>
    </node>
    <node name="::854854" nid="13306" row="2716" minCol="45692" maxCol="65747" minColSha="87552" maxColSha="122122" color="EX-pale-yellow-green">
      <drainZones/>
      <drainZonesShadow>
        <drainZoneShadow minCol="122119" maxCol="122122" />
      </drainZonesShadow>
    </node>
    <node name="::854894" nid="13176" row="2717" minCol="45693" maxCol="64947" minColSha="87553" maxColSha="122126" color="EX-pale-purple">
      <drainZones/>
      <drainZonesShadow>
        <drainZoneShadow minCol="122123" maxCol="122126" />
      </drainZonesShadow>
    </node>
    <node name="::854896" nid="13328" row="2718" minCol="45694" maxCol="68896" minColSha="87554" maxColSha="122130" color="EX-pale-magenta">
      <drainZones/>
      <drainZonesShadow>
        <drainZoneShadow minCol="122127" maxCol="122130" />
      </drainZonesShadow>
    </node>
    <node name="::855009" nid="10892" row="2719" minCol="45695" maxCol="67487" minColSha="87555" maxColSha="122134" color="EX-pale-red-orange">
      <drainZones/>
      <drainZonesShadow>
        <drainZoneShadow minCol="122131" maxCol="122134" />
      </drainZonesShadow>
    </node>
    <node name="::855021" nid="13340" row="2720" minCol="45696" maxCol="62629" minColSha="87556" maxColSha="122138" color="EX-blue">
      <drainZones/>
      <drainZonesShadow>
        <drainZoneShadow minCol="122135" maxCol="122138" />
      </drainZonesShadow>
    </node>
    <node name="::855115" nid="13338" row="2721" minCol="45697" maxCol="68897" minColSha="87557" maxColSha="122142" color="EX-orange">
      <drainZones/>
      <drainZonesShadow>
        <drainZoneShadow minCol="122139" maxCol="122142" />
      </drainZonesShadow>
    </node>
    <node name="::855195" nid="11965" row="2722" minCol="45698" maxCol="53883" minColSha="87558" maxColSha="122146" color="EX-dark-cyan">
      <drainZones/>
      <drainZonesShadow>
        <drainZoneShadow minCol="122143" maxCol="122146" />
      </drainZonesShadow>
    </node>
    <node name="::855207" nid="12118" row="2723" minCol="45699" maxCol="67488" minColSha="87559" maxColSha="122150" color="EX-red">
      <drainZones/>
      <drainZonesShadow>
        <drainZoneShadow minCol="122147" maxCol="122150" />
      </drainZonesShadow>
    </node>
    <node name="::855690" nid="13771" row="2724" minCol="45700" maxCol="68898" minColSha="87560" maxColSha="122154" color="EX-dark-orange">
      <drainZones/>
      <drainZonesShadow>
        <drainZoneShadow minCol="122151" maxCol="122154" />
      </drainZonesShadow>
    </node>
    <node name="::855738" nid="12140" row="2725" minCol="45701" maxCol="74819" minColSha="87561" maxColSha="122158" color="EX-dark-gray-purple">
      <drainZones/>
      <drainZonesShadow>
        <drainZoneShadow minCol="122155" maxCol="122158" />
      </drainZonesShadow>
    </node>
    <node name="::855742" nid="13672" row="2726" minCol="45702" maxCol="62631" minColSha="87562" maxColSha="122162" color="EX-cyan">
      <drainZones/>
      <drainZonesShadow>
        <drainZoneShadow minCol="122159" maxCol="122162" />
      </drainZonesShadow>
    </node>
    <node name="::855825" nid="13664" row="2727" minCol="45703" maxCol="62632" minColSha="87563" maxColSha="122166" color="EX-yellow-orange">
      <drainZones/>
      <drainZonesShadow>
        <drainZoneShadow minCol="122163" maxCol="122166" />
      </drainZonesShadow>
    </node>
    <node name="::855990" nid="11682" row="2728" minCol="45704" maxCol="61492" minColSha="87564" maxColSha="122170" color="EX-pure-blue">
      <drainZones/>
      <drainZonesShadow>
        <drainZoneShadow minCol="122167" maxCol="122170" />
      </drainZonesShadow>
    </node>
    <node name="::856225" nid="14013" row="2729" minCol="45705" maxCol="63194" minColSha="87565" maxColSha="122174" color="EX-dark-yellow-green">
      <drainZones/>
      <drainZonesShadow>
        <drainZoneShadow minCol="122171" maxCol="122174" />
      </drainZonesShadow>
    </node>
    <node name="::856349" nid="13236" row="2730" minCol="45706" maxCol="65237" minColSha="87566" maxColSha="122178" color="EX-dark-magenta">
      <drainZones/>
      <drainZonesShadow>
        <drainZoneShadow minCol="122175" maxCol="122178" />
      </drainZonesShadow>
    </node>
    <node name="::856432" nid="10593" row="2731" minCol="45707" maxCol="65238" minColSha="87567" maxColSha="122182" color="EX-dark-green">
      <drainZones/>
      <drainZonesShadow>
        <drainZoneShadow minCol="122179" maxCol="122182" />
      </drainZonesShadow>
    </node>
    <node name="::856540" nid="12170" row="2732" minCol="45708" maxCol="61494" minColSha="87568" maxColSha="122186" color="EX-blue-magenta">
      <drainZones/>
      <drainZonesShadow>
        <drainZoneShadow minCol="122183" maxCol="122186" />
      </drainZonesShadow>
    </node>
    <node name="::1466432" nid="10951" row="2733" minCol="45709" maxCol="66049" minColSha="87569" maxColSha="122189" color="EX-yellow-green">
      <drainZones/>
      <drainZonesShadow>
        <drainZoneShadow minCol="122187" maxCol="122189" />
      </drainZonesShadow>
    </node>
    <node name="::1466441" nid="10956" row="2734" minCol="45710" maxCol="63195" minColSha="87570" maxColSha="122192" color="EX-magenta">
      <drainZones/>
      <drainZonesShadow>
        <drainZoneShadow minCol="122190" maxCol="122192" />
      </drainZonesShadow>
    </node>
    <node name="::1500487" nid="11789" row="2735" minCol="45711" maxCol="70598" minColSha="87571" maxColSha="122195" color="EX-green">
      <drainZones/>
      <drainZonesShadow>
        <drainZoneShadow minCol="122193" maxCol="122195" />
      </drainZonesShadow>
    </node>
    <node name="::3799970" nid="11836" row="2736" minCol="45712" maxCol="69749" minColSha="87572" maxColSha="122198" color="EX-yellow">
      <drainZones/>
      <drainZonesShadow>
        <drainZoneShadow minCol="122196" maxCol="122198" />
      </drainZonesShadow>
    </node>
    <node name="::5142379" nid="11847" row="2737" minCol="45713" maxCol="69750" minColSha="87573" maxColSha="122201" color="EX-purple">
      <drainZones/>
      <drainZonesShadow>
        <drainZoneShadow minCol="122199" maxCol="122201" />
      </drainZonesShadow>
    </node>
    <node name="::850382" nid="11067" row="2738" minCol="45714" maxCol="63196" minColSha="87574" maxColSha="122204" color="EX-dark-purple">
      <drainZones/>
      <drainZonesShadow>
        <drainZoneShadow minCol="122202" maxCol="122204" />
      </drainZonesShadow>
    </node>
    <node name="::850821" nid="10709" row="2739" minCol="45715" maxCol="68899" minColSha="87575" maxColSha="122207" color="EX-dark-red">
      <drainZones/>
      <drainZonesShadow>
        <drainZoneShadow minCol="122205" maxCol="122207" />
      </drainZonesShadow>
    </node>
    <node name="::850844" nid="10766" row="2740" minCol="45716" maxCol="66050" minColSha="87576" maxColSha="122210" color="EX-pale-green">
      <drainZones/>
      <drainZonesShadow>
        <drainZoneShadow minCol="122208" maxCol="122210" />
      </drainZonesShadow>
    </node>
    <node name="::850874" nid="10988" row="2741" minCol="45717" maxCol="56033" minColSha="87577" maxColSha="122213" color="EX-pale-blue">
      <drainZones/>
      <drainZonesShadow>
        <drainZoneShadow minCol="122211" maxCol="122213" />
      </drainZonesShadow>
    </node>
    <node name="::850901" nid="11036" row="2742" minCol="45718" maxCol="68900" minColSha="87578" maxColSha="122216" color="EX-dark-tan">
      <drainZones/>
      <drainZonesShadow>
        <drainZoneShadow minCol="122214" maxCol="122216" />
      </drainZonesShadow>
    </node>
    <node name="::850976" nid="12385" row="2743" minCol="45719" maxCol="64950" minColSha="87579" maxColSha="122219" color="EX-pale-blue-magenta">
      <drainZones/>
      <drainZonesShadow>
        <drainZoneShadow minCol="122217" maxCol="122219" />
      </drainZonesShadow>
    </node>
    <node name="::851078" nid="10728" row="2744" minCol="45720" maxCol="60179" minColSha="87580" maxColSha="122222" color="EX-pale-yellow orange">
      <drainZones/>
      <drainZonesShadow>
        <drainZoneShadow minCol="122220" maxCol="122222" />
      </drainZonesShadow>
    </node>
    <node name="::851106" nid="13509" row="2745" minCol="45721" maxCol="73409" minColSha="87581" maxColSha="122225" color="EX-medium-magenta">
      <drainZones/>
      <drainZonesShadow>
        <drainZoneShadow minCol="122223" maxCol="122225" />
      </drainZonesShadow>
    </node>
    <node name="::851181" nid="13914" row="2746" minCol="45722" maxCol="77740" minColSha="87582" maxColSha="122228" color="EX-pale-red">
      <drainZones/>
      <drainZonesShadow>
        <drainZoneShadow minCol="122226" maxCol="122228" />
      </drainZonesShadow>
    </node>
    <node name="::851289" nid="14001" row="2747" minCol="45723" maxCol="63197" minColSha="87583" maxColSha="122231" color="EX-pale-cyan">
      <drainZones/>
      <drainZonesShadow>
        <drainZoneShadow minCol="122229" maxCol="122231" />
      </drainZonesShadow>
    </node>
    <node name="::851322" nid="11644" row="2748" minCol="45724" maxCol="62636" minColSha="87584" maxColSha="122234" color="EX-pale-yellow-green">
      <drainZones/>
      <drainZonesShadow>
        <drainZoneShadow minCol="122232" maxCol="122234" />
      </drainZonesShadow>
    </node>
    <node name="::851354" nid="10875" row="2749" minCol="45725" maxCol="66966" minColSha="87585" maxColSha="122237" color="EX-pale-purple">
      <drainZones/>
      <drainZonesShadow>
        <drainZoneShadow minCol="122235" maxCol="122237" />
      </drainZonesShadow>
    </node>
    <node name="::851566" nid="12741" row="2750" minCol="45726" maxCol="60923" minColSha="87586" maxColSha="122240" color="EX-pale-magenta">
      <drainZones/>
      <drainZonesShadow>
        <drainZoneShadow minCol="122238" maxCol="122240" />
      </drainZonesShadow>
    </node>
    <node name="::851595" nid="11955" row="2751" minCol="45727" maxCol="66052" minColSha="87587" maxColSha="122243" color="EX-pale-red-orange">
      <drainZones/>
      <drainZonesShadow>
        <drainZoneShadow minCol="122241" maxCol="122243" />
      </drainZonesShadow>
    </node>
    <node name="::851972" nid="12050" row="2752" minCol="45728" maxCol="60183" minColSha="87588" maxColSha="122246" color="EX-blue">
      <drainZones/>
      <drainZonesShadow>
        <drainZoneShadow minCol="122244" maxCol="122246" />
      </drainZonesShadow>
    </node>
    <node name="::852143" nid="12464" row="2753" minCol="45729" maxCol="63199" minColSha="87589" maxColSha="122249" color="EX-orange">
      <drainZones/>
      <drainZonesShadow>
        <drainZoneShadow minCol="122247" maxCol="122249" />
      </drainZonesShadow>
    </node>
    <node name="::852167" nid="12413" row="2754" minCol="45730" maxCol="68901" minColSha="87590" maxColSha="122252" color="EX-dark-cyan">
      <drainZones/>
      <drainZonesShadow>
        <drainZoneShadow minCol="122250" maxCol="122252" />
      </drainZonesShadow>
    </node>
    <node name="::852336" nid="11730" row="2755" minCol="45731" maxCol="68902" minColSha="87591" maxColSha="122255" color="EX-red">
      <drainZones/>
      <drainZonesShadow>
        <drainZoneShadow minCol="122253" maxCol="122255" />
      </drainZonesShadow>
    </node>
    <node name="::852381" nid="12378" row="2756" minCol="45732" maxCol="67950" minColSha="87592" maxColSha="122258" color="EX-dark-orange">
      <drainZones/>
      <drainZonesShadow>
        <drainZoneShadow minCol="122256" maxCol="122258" />
      </drainZonesShadow>
    </node>
    <node name="::852450" nid="12285" row="2757" minCol="45733" maxCol="63201" minColSha="87593" maxColSha="122261" color="EX-dark-gray-purple">
      <drainZones/>
      <drainZonesShadow>
        <drainZoneShadow minCol="122259" maxCol="122261" />
      </drainZonesShadow>
    </node>
    <node name="::852716" nid="11248" row="2758" minCol="45734" maxCol="60184" minColSha="87594" maxColSha="122264" color="EX-cyan">
      <drainZones/>
      <drainZonesShadow>
        <drainZoneShadow minCol="122262" maxCol="122264" />
      </drainZonesShadow>
    </node>
    <node name="::852741" nid="10912" row="2759" minCol="45735" maxCol="74278" minColSha="87595" maxColSha="122267" color="EX-yellow-orange">
      <drainZones/>
      <drainZonesShadow>
        <drainZoneShadow minCol="122265" maxCol="122267" />
      </drainZonesShadow>
    </node>
    <node name="::852902" nid="12415" row="2760" minCol="45736" maxCol="72519" minColSha="87596" maxColSha="122270" color="EX-pure-blue">
      <drainZones/>
      <drainZonesShadow>
        <drainZoneShadow minCol="122268" maxCol="122270" />
      </drainZonesShadow>
    </node>
    <node name="::852933" nid="10913" row="2761" minCol="45737" maxCol="74279" minColSha="87597" maxColSha="122273" color="EX-dark-yellow-green">
      <drainZones/>
      <drainZonesShadow>
        <drainZoneShadow minCol="122271" maxCol="122273" />
      </drainZonesShadow>
    </node>
    <node name="::853131" nid="11286" row="2762" minCol="45738" maxCol="72452" minColSha="87598" maxColSha="122276" color="EX-dark-magenta">
      <drainZones/>
      <drainZonesShadow>
        <drainZoneShadow minCol="122274" maxCol="122276" />
      </drainZonesShadow>
    </node>
    <node name="::853276" nid="13386" row="2763" minCol="45739" maxCol="78006" minColSha="87599" maxColSha="122279" color="EX-dark-green">
      <drainZones/>
      <drainZonesShadow>
        <drainZoneShadow minCol="122277" maxCol="122279" />
      </drainZonesShadow>
    </node>
    <node name="::853391" nid="10801" row="2764" minCol="45740" maxCol="64060" minColSha="87600" maxColSha="122282" color="EX-blue-magenta">
      <drainZones/>
      <drainZonesShadow>
        <drainZoneShadow minCol="122280" maxCol="122282" />
      </drainZonesShadow>
    </node>
    <node name="::853842" nid="13725" row="2765" minCol="45741" maxCol="63203" minColSha="87601" maxColSha="122285" color="EX-yellow-green">
      <drainZones/>
      <drainZonesShadow>
        <drainZoneShadow minCol="122283" maxCol="122285" />
      </drainZonesShadow>
    </node>
    <node name="::853850" nid="12436" row="2766" minCol="45742" maxCol="68904" minColSha="87602" maxColSha="122288" color="EX-magenta">
      <drainZones/>
      <drainZonesShadow>
        <drainZoneShadow minCol="122286" maxCol="122288" />
      </drainZonesShadow>
    </node>
    <node name="::853873" nid="12434" row="2767" minCol="45743" maxCol="68905" minColSha="87603" maxColSha="122291" color="EX-green">
      <drainZones/>
      <drainZonesShadow>
        <drainZoneShadow minCol="122289" maxCol="122291" />
      </drainZonesShadow>
    </node>
    <node name="::853949" nid="11536" row="2768" minCol="45744" maxCol="68906" minColSha="87604" maxColSha="122294" color="EX-yellow">
      <drainZones/>
      <drainZonesShadow>
        <drainZoneShadow minCol="122292" maxCol="122294" />
      </drainZonesShadow>
    </node>
    <node name="::854030" nid="11722" row="2769" minCol="45745" maxCol="60185" minColSha="87605" maxColSha="122297" color="EX-purple">
      <drainZones/>
      <drainZonesShadow>
        <drainZoneShadow minCol="122295" maxCol="122297" />
      </drainZonesShadow>
    </node>
    <node name="::854060" nid="12927" row="2770" minCol="45746" maxCol="66055" minColSha="87606" maxColSha="122300" color="EX-dark-purple">
      <drainZones/>
      <drainZonesShadow>
        <drainZoneShadow minCol="122298" maxCol="122300" />
      </drainZonesShadow>
    </node>
    <node name="::854155" nid="12901" row="2771" minCol="45747" maxCol="61497" minColSha="87607" maxColSha="122303" color="EX-dark-red">
      <drainZones/>
      <drainZonesShadow>
        <drainZoneShadow minCol="122301" maxCol="122303" />
      </drainZonesShadow>
    </node>
    <node name="::854184" nid="12881" row="2772" minCol="45748" maxCol="63205" minColSha="87608" maxColSha="122306" color="EX-pale-green">
      <drainZones/>
      <drainZonesShadow>
        <drainZoneShadow minCol="122304" maxCol="122306" />
      </drainZonesShadow>
    </node>
    <node name="::854226" nid="12916" row="2773" minCol="45749" maxCol="60188" minColSha="87609" maxColSha="122309" color="EX-pale-blue">
      <drainZones/>
      <drainZonesShadow>
        <drainZoneShadow minCol="122307" maxCol="122309" />
      </drainZonesShadow>
    </node>
    <node name="::854490" nid="11767" row="2774" minCol="45750" maxCol="63206" minColSha="87610" maxColSha="122312" color="EX-dark-tan">
      <drainZones/>
      <drainZonesShadow>
        <drainZoneShadow minCol="122310" maxCol="122312" />
      </drainZonesShadow>
    </node>
    <node name="::854648" nid="13271" row="2775" minCol="45751" maxCol="66056" minColSha="87611" maxColSha="122315" color="EX-pale-blue-magenta">
      <drainZones/>
      <drainZonesShadow>
        <drainZoneShadow minCol="122313" maxCol="122315" />
      </drainZonesShadow>
    </node>
    <node name="::855015" nid="12073" row="2776" minCol="45752" maxCol="67305" minColSha="87612" maxColSha="122318" color="EX-pale-yellow orange">
      <drainZones/>
      <drainZonesShadow>
        <drainZoneShadow minCol="122316" maxCol="122318" />
      </drainZonesShadow>
    </node>
    <node name="::855235" nid="12418" row="2777" minCol="45753" maxCol="68907" minColSha="87613" maxColSha="122321" color="EX-medium-magenta">
      <drainZones/>
      <drainZonesShadow>
        <drainZoneShadow minCol="122319" maxCol="122321" />
      </drainZonesShadow>
    </node>
    <node name="::855246" nid="12998" row="2778" minCol="45754" maxCol="66057" minColSha="87614" maxColSha="122324" color="EX-pale-red">
      <drainZones/>
      <drainZonesShadow>
        <drainZoneShadow minCol="122322" maxCol="122324" />
      </drainZonesShadow>
    </node>
    <node name="::855260" nid="13571" row="2779" minCol="45755" maxCol="68908" minColSha="87615" maxColSha="122327" color="EX-pale-cyan">
      <drainZones/>
      <drainZonesShadow>
        <drainZoneShadow minCol="122325" maxCol="122327" />
      </drainZonesShadow>
    </node>
    <node name="::855563" nid="12157" row="2780" minCol="45756" maxCol="63207" minColSha="87616" maxColSha="122330" color="EX-pale-yellow-green">
      <drainZones/>
      <drainZonesShadow>
        <drainZoneShadow minCol="122328" maxCol="122330" />
      </drainZonesShadow>
    </node>
    <node name="::855818" nid="12923" row="2781" minCol="45757" maxCol="55475" minColSha="87617" maxColSha="122333" color="EX-pale-purple">
      <drainZones/>
      <drainZonesShadow>
        <drainZoneShadow minCol="122331" maxCol="122333" />
      </drainZonesShadow>
    </node>
    <node name="::855871" nid="13021" row="2782" minCol="45758" maxCol="63208" minColSha="87618" maxColSha="122336" color="EX-pale-magenta">
      <drainZones/>
      <drainZonesShadow>
        <drainZoneShadow minCol="122334" maxCol="122336" />
      </drainZonesShadow>
    </node>
    <node name="::855905" nid="13051" row="2783" minCol="45759" maxCol="66058" minColSha="87619" maxColSha="122339" color="EX-pale-red-orange">
      <drainZones/>
      <drainZonesShadow>
        <drainZoneShadow minCol="122337" maxCol="122339" />
      </drainZonesShadow>
    </node>
    <node name="::855913" nid="13819" row="2784" minCol="45760" maxCol="63209" minColSha="87620" maxColSha="122342" color="EX-blue">
      <drainZones/>
      <drainZonesShadow>
        <drainZoneShadow minCol="122340" maxCol="122342" />
      </drainZonesShadow>
    </node>
    <node name="::855947" nid="11562" row="2785" minCol="45761" maxCol="60193" minColSha="87621" maxColSha="122345" color="EX-orange">
      <drainZones/>
      <drainZonesShadow>
        <drainZoneShadow minCol="122343" maxCol="122345" />
      </drainZonesShadow>
    </node>
    <node name="::856410" nid="14038" row="2786" minCol="45762" maxCol="68909" minColSha="87622" maxColSha="122348" color="EX-dark-cyan">
      <drainZones/>
      <drainZonesShadow>
        <drainZoneShadow minCol="122346" maxCol="122348" />
      </drainZonesShadow>
    </node>
    <node name="::856636" nid="10608" row="2787" minCol="45763" maxCol="63210" minColSha="87623" maxColSha="122351" color="EX-red">
      <drainZones/>
      <drainZonesShadow>
        <drainZoneShadow minCol="122349" maxCol="122351" />
      </drainZonesShadow>
    </node>
    <node name="::856922" nid="11569" row="2788" minCol="45764" maxCol="55300" minColSha="87624" maxColSha="122354" color="EX-dark-orange">
      <drainZones/>
      <drainZonesShadow>
        <drainZoneShadow minCol="122352" maxCol="122354" />
      </drainZonesShadow>
    </node>
    <node name="::856935" nid="12182" row="2789" minCol="45765" maxCol="66059" minColSha="87625" maxColSha="122357" color="EX-dark-gray-purple">
      <drainZones/>
      <drainZonesShadow>
        <drainZoneShadow minCol="122355" maxCol="122357" />
      </drainZonesShadow>
    </node>
    <node name="::1466398" nid="10678" row="2790" minCol="45766" maxCol="64951" minColSha="87626" maxColSha="122359" color="EX-cyan">
      <drainZones/>
      <drainZonesShadow>
        <drainZoneShadow minCol="122358" maxCol="122359" />
      </drainZonesShadow>
    </node>
    <node name="::1466401" nid="10676" row="2791" minCol="45767" maxCol="63211" minColSha="87627" maxColSha="122361" color="EX-yellow-orange">
      <drainZones/>
      <drainZonesShadow>
        <drainZoneShadow minCol="122360" maxCol="122361" />
      </drainZonesShadow>
    </node>
    <node name="::1466422" nid="10698" row="2792" minCol="45768" maxCol="62644" minColSha="87628" maxColSha="122363" color="EX-pure-blue">
      <drainZones/>
      <drainZonesShadow>
        <drainZoneShadow minCol="122362" maxCol="122363" />
      </drainZonesShadow>
    </node>
    <node name="::1466466" nid="11385" row="2793" minCol="45769" maxCol="63212" minColSha="87629" maxColSha="122365" color="EX-dark-yellow-green">
      <drainZones/>
      <drainZonesShadow>
        <drainZoneShadow minCol="122364" maxCol="122365" />
      </drainZonesShadow>
    </node>
    <node name="::1466470" nid="11382" row="2794" minCol="45770" maxCol="68910" minColSha="87630" maxColSha="122367" color="EX-dark-magenta">
      <drainZones/>
      <drainZonesShadow>
        <drainZoneShadow minCol="122366" maxCol="122367" />
      </drainZonesShadow>
    </node>
    <node name="::1466478" nid="11381" row="2795" minCol="45771" maxCol="66060" minColSha="87631" maxColSha="122369" color="EX-dark-green">
      <drainZones/>
      <drainZonesShadow>
        <drainZoneShadow minCol="122368" maxCol="122369" />
      </drainZonesShadow>
    </node>
    <node name="::2746859" nid="11805" row="2796" minCol="45772" maxCol="47972" minColSha="87632" maxColSha="122371" color="EX-blue-magenta">
      <drainZones/>
      <drainZonesShadow>
        <drainZoneShadow minCol="122370" maxCol="122371" />
      </drainZonesShadow>
    </node>
    <node name="::3628034" nid="11828" row="2797" minCol="45773" maxCol="69751" minColSha="87633" maxColSha="122373" color="EX-yellow-green">
      <drainZones/>
      <drainZonesShadow>
        <drainZoneShadow minCol="122372" maxCol="122373" />
      </drainZonesShadow>
    </node>
    <node name="::3799972" nid="11834" row="2798" minCol="45774" maxCol="47973" minColSha="87634" maxColSha="122375" color="EX-magenta">
      <drainZones/>
      <drainZonesShadow>
        <drainZoneShadow minCol="122374" maxCol="122375" />
      </drainZonesShadow>
    </node>
    <node name="::3799975" nid="11833" row="2799" minCol="45775" maxCol="69752" minColSha="87635" maxColSha="122377" color="EX-green">
      <drainZones/>
      <drainZonesShadow>
        <drainZoneShadow minCol="122376" maxCol="122377" />
      </drainZonesShadow>
    </node>
    <node name="::850487" nid="14036" row="2800" minCol="45776" maxCol="63213" minColSha="87636" maxColSha="122379" color="EX-yellow">
      <drainZones/>
      <drainZonesShadow>
        <drainZoneShadow minCol="122378" maxCol="122379" />
      </drainZonesShadow>
    </node>
    <node name="::850653" nid="13373" row="2801" minCol="45777" maxCol="65239" minColSha="87637" maxColSha="122381" color="EX-purple">
      <drainZones/>
      <drainZonesShadow>
        <drainZoneShadow minCol="122380" maxCol="122381" />
      </drainZonesShadow>
    </node>
    <node name="::850757" nid="13753" row="2802" minCol="45778" maxCol="66061" minColSha="87638" maxColSha="122383" color="EX-dark-purple">
      <drainZones/>
      <drainZonesShadow>
        <drainZoneShadow minCol="122382" maxCol="122383" />
      </drainZonesShadow>
    </node>
    <node name="::850759" nid="13777" row="2803" minCol="45779" maxCol="65240" minColSha="87639" maxColSha="122385" color="EX-dark-red">
      <drainZones/>
      <drainZonesShadow>
        <drainZoneShadow minCol="122384" maxCol="122385" />
      </drainZonesShadow>
    </node>
    <node name="::850955" nid="11116" row="2804" minCol="45780" maxCol="69753" minColSha="87640" maxColSha="122387" color="EX-pale-green">
      <drainZones/>
      <drainZonesShadow>
        <drainZoneShadow minCol="122386" maxCol="122387" />
      </drainZonesShadow>
    </node>
    <node name="::850997" nid="11411" row="2805" minCol="45781" maxCol="72406" minColSha="87641" maxColSha="122389" color="EX-pale-blue">
      <drainZones/>
      <drainZonesShadow>
        <drainZoneShadow minCol="122388" maxCol="122389" />
      </drainZonesShadow>
    </node>
    <node name="::851130" nid="13517" row="2806" minCol="45782" maxCol="66062" minColSha="87642" maxColSha="122391" color="EX-dark-tan">
      <drainZones/>
      <drainZonesShadow>
        <drainZoneShadow minCol="122390" maxCol="122391" />
      </drainZonesShadow>
    </node>
    <node name="::851449" nid="11190" row="2807" minCol="45783" maxCol="61499" minColSha="87643" maxColSha="122393" color="EX-pale-blue-magenta">
      <drainZones/>
      <drainZonesShadow>
        <drainZoneShadow minCol="122392" maxCol="122393" />
      </drainZonesShadow>
    </node>
    <node name="::851511" nid="11938" row="2808" minCol="45784" maxCol="62645" minColSha="87644" maxColSha="122395" color="EX-pale-yellow orange">
      <drainZones/>
      <drainZonesShadow>
        <drainZoneShadow minCol="122394" maxCol="122395" />
      </drainZonesShadow>
    </node>
    <node name="::851602" nid="11275" row="2809" minCol="45785" maxCol="66063" minColSha="87645" maxColSha="122397" color="EX-medium-magenta">
      <drainZones/>
      <drainZonesShadow>
        <drainZoneShadow minCol="122396" maxCol="122397" />
      </drainZonesShadow>
    </node>
    <node name="::851778" nid="11694" row="2810" minCol="45786" maxCol="65241" minColSha="87646" maxColSha="122399" color="EX-pale-red">
      <drainZones/>
      <drainZonesShadow>
        <drainZoneShadow minCol="122398" maxCol="122399" />
      </drainZonesShadow>
    </node>
    <node name="::851829" nid="11728" row="2811" minCol="45787" maxCol="63214" minColSha="87647" maxColSha="122401" color="EX-pale-cyan">
      <drainZones/>
      <drainZonesShadow>
        <drainZoneShadow minCol="122400" maxCol="122401" />
      </drainZonesShadow>
    </node>
    <node name="::851880" nid="11992" row="2812" minCol="45788" maxCol="66064" minColSha="87648" maxColSha="122403" color="EX-pale-yellow-green">
      <drainZones/>
      <drainZonesShadow>
        <drainZoneShadow minCol="122402" maxCol="122403" />
      </drainZonesShadow>
    </node>
    <node name="::851970" nid="10697" row="2813" minCol="45789" maxCol="64061" minColSha="87649" maxColSha="122405" color="EX-pale-purple">
      <drainZones/>
      <drainZonesShadow>
        <drainZoneShadow minCol="122404" maxCol="122405" />
      </drainZonesShadow>
    </node>
    <node name="::852125" nid="12388" row="2814" minCol="45790" maxCol="60194" minColSha="87650" maxColSha="122407" color="EX-pale-magenta">
      <drainZones/>
      <drainZonesShadow>
        <drainZoneShadow minCol="122406" maxCol="122407" />
      </drainZonesShadow>
    </node>
    <node name="::852310" nid="12062" row="2815" minCol="45791" maxCol="62646" minColSha="87651" maxColSha="122409" color="EX-pale-red-orange">
      <drainZones/>
      <drainZonesShadow>
        <drainZoneShadow minCol="122408" maxCol="122409" />
      </drainZonesShadow>
    </node>
    <node name="::852321" nid="12542" row="2816" minCol="45792" maxCol="60195" minColSha="87652" maxColSha="122411" color="EX-blue">
      <drainZones/>
      <drainZonesShadow>
        <drainZoneShadow minCol="122410" maxCol="122411" />
      </drainZonesShadow>
    </node>
    <node name="::852608" nid="12414" row="2817" minCol="45793" maxCol="68911" minColSha="87653" maxColSha="122413" color="EX-orange">
      <drainZones/>
      <drainZonesShadow>
        <drainZoneShadow minCol="122412" maxCol="122413" />
      </drainZonesShadow>
    </node>
    <node name="::852648" nid="11255" row="2818" minCol="45794" maxCol="47974" minColSha="87654" maxColSha="122415" color="EX-dark-cyan">
      <drainZones/>
      <drainZonesShadow>
        <drainZoneShadow minCol="122414" maxCol="122415" />
      </drainZonesShadow>
    </node>
    <node name="::852735" nid="13661" row="2819" minCol="45795" maxCol="58303" minColSha="87655" maxColSha="122417" color="EX-red">
      <drainZones/>
      <drainZonesShadow>
        <drainZoneShadow minCol="122416" maxCol="122417" />
      </drainZonesShadow>
    </node>
    <node name="::852935" nid="13675" row="2820" minCol="45796" maxCol="63215" minColSha="87656" maxColSha="122419" color="EX-dark-orange">
      <drainZones/>
      <drainZonesShadow>
        <drainZoneShadow minCol="122418" maxCol="122419" />
      </drainZonesShadow>
    </node>
    <node name="::853028" nid="13668" row="2821" minCol="45797" maxCol="63216" minColSha="87657" maxColSha="122421" color="EX-dark-gray-purple">
      <drainZones/>
      <drainZonesShadow>
        <drainZoneShadow minCol="122420" maxCol="122421" />
      </drainZonesShadow>
    </node>
    <node name="::853042" nid="13667" row="2822" minCol="45798" maxCol="66065" minColSha="87658" maxColSha="122423" color="EX-cyan">
      <drainZones/>
      <drainZonesShadow>
        <drainZoneShadow minCol="122422" maxCol="122423" />
      </drainZonesShadow>
    </node>
    <node name="::853108" nid="13694" row="2823" minCol="45799" maxCol="73844" minColSha="87659" maxColSha="122425" color="EX-yellow-orange">
      <drainZones/>
      <drainZonesShadow>
        <drainZoneShadow minCol="122424" maxCol="122425" />
      </drainZonesShadow>
    </node>
    <node name="::853151" nid="13701" row="2824" minCol="45800" maxCol="69754" minColSha="87660" maxColSha="122427" color="EX-pure-blue">
      <drainZones/>
      <drainZonesShadow>
        <drainZoneShadow minCol="122426" maxCol="122427" />
      </drainZonesShadow>
    </node>
    <node name="::853257" nid="13703" row="2825" minCol="45801" maxCol="67489" minColSha="87661" maxColSha="122429" color="EX-dark-yellow-green">
      <drainZones/>
      <drainZonesShadow>
        <drainZoneShadow minCol="122428" maxCol="122429" />
      </drainZonesShadow>
    </node>
    <node name="::853268" nid="11303" row="2826" minCol="45802" maxCol="47975" minColSha="87662" maxColSha="122431" color="EX-dark-magenta">
      <drainZones/>
      <drainZonesShadow>
        <drainZoneShadow minCol="122430" maxCol="122431" />
      </drainZonesShadow>
    </node>
    <node name="::853309" nid="13702" row="2827" minCol="45803" maxCol="72407" minColSha="87663" maxColSha="122433" color="EX-dark-green">
      <drainZones/>
      <drainZonesShadow>
        <drainZoneShadow minCol="122432" maxCol="122433" />
      </drainZonesShadow>
    </node>
    <node name="::853322" nid="12836" row="2828" minCol="45804" maxCol="64952" minColSha="87664" maxColSha="122435" color="EX-blue-magenta">
      <drainZones/>
      <drainZonesShadow>
        <drainZoneShadow minCol="122434" maxCol="122435" />
      </drainZonesShadow>
    </node>
    <node name="::853454" nid="12494" row="2829" minCol="45805" maxCol="68464" minColSha="87665" maxColSha="122437" color="EX-yellow-green">
      <drainZones/>
      <drainZonesShadow>
        <drainZoneShadow minCol="122436" maxCol="122437" />
      </drainZonesShadow>
    </node>
    <node name="::853661" nid="13391" row="2830" minCol="45806" maxCol="78007" minColSha="87666" maxColSha="122439" color="EX-magenta">
      <drainZones/>
      <drainZonesShadow>
        <drainZoneShadow minCol="122438" maxCol="122439" />
      </drainZonesShadow>
    </node>
    <node name="::854070" nid="11744" row="2831" minCol="45807" maxCol="47976" minColSha="87667" maxColSha="122441" color="EX-green">
      <drainZones/>
      <drainZonesShadow>
        <drainZoneShadow minCol="122440" maxCol="122441" />
      </drainZonesShadow>
    </node>
    <node name="::854077" nid="13738" row="2832" minCol="45808" maxCol="69755" minColSha="87668" maxColSha="122443" color="EX-yellow">
      <drainZones/>
      <drainZonesShadow>
        <drainZoneShadow minCol="122442" maxCol="122443" />
      </drainZonesShadow>
    </node>
    <node name="::854099" nid="13743" row="2833" minCol="45809" maxCol="63217" minColSha="87669" maxColSha="122445" color="EX-purple">
      <drainZones/>
      <drainZonesShadow>
        <drainZoneShadow minCol="122444" maxCol="122445" />
      </drainZonesShadow>
    </node>
    <node name="::854104" nid="13741" row="2834" minCol="45810" maxCol="65242" minColSha="87670" maxColSha="122447" color="EX-dark-purple">
      <drainZones/>
      <drainZonesShadow>
        <drainZoneShadow minCol="122446" maxCol="122447" />
      </drainZonesShadow>
    </node>
    <node name="::854108" nid="13745" row="2835" minCol="45811" maxCol="67490" minColSha="87671" maxColSha="122449" color="EX-dark-red">
      <drainZones/>
      <drainZonesShadow>
        <drainZoneShadow minCol="122448" maxCol="122449" />
      </drainZonesShadow>
    </node>
    <node name="::854110" nid="10885" row="2836" minCol="45812" maxCol="61109" minColSha="87672" maxColSha="122451" color="EX-pale-green">
      <drainZones/>
      <drainZonesShadow>
        <drainZoneShadow minCol="122450" maxCol="122451" />
      </drainZonesShadow>
    </node>
    <node name="::854136" nid="13746" row="2837" minCol="45813" maxCol="65748" minColSha="87673" maxColSha="122453" color="EX-pale-blue">
      <drainZones/>
      <drainZonesShadow>
        <drainZoneShadow minCol="122452" maxCol="122453" />
      </drainZonesShadow>
    </node>
    <node name="::854146" nid="13728" row="2838" minCol="45814" maxCol="63218" minColSha="87674" maxColSha="122455" color="EX-dark-tan">
      <drainZones/>
      <drainZonesShadow>
        <drainZoneShadow minCol="122454" maxCol="122455" />
      </drainZonesShadow>
    </node>
    <node name="::854160" nid="13727" row="2839" minCol="45815" maxCol="66066" minColSha="87675" maxColSha="122457" color="EX-pale-blue-magenta">
      <drainZones/>
      <drainZonesShadow>
        <drainZoneShadow minCol="122456" maxCol="122457" />
      </drainZonesShadow>
    </node>
    <node name="::854299" nid="11748" row="2840" minCol="45816" maxCol="47977" minColSha="87676" maxColSha="122459" color="EX-pale-yellow orange">
      <drainZones/>
      <drainZonesShadow>
        <drainZoneShadow minCol="122458" maxCol="122459" />
      </drainZonesShadow>
    </node>
    <node name="::854323" nid="13731" row="2841" minCol="45817" maxCol="63219" minColSha="87677" maxColSha="122461" color="EX-medium-magenta">
      <drainZones/>
      <drainZonesShadow>
        <drainZoneShadow minCol="122460" maxCol="122461" />
      </drainZonesShadow>
    </node>
    <node name="::854362" nid="12905" row="2842" minCol="45818" maxCol="60196" minColSha="87678" maxColSha="122463" color="EX-pale-red">
      <drainZones/>
      <drainZonesShadow>
        <drainZoneShadow minCol="122462" maxCol="122463" />
      </drainZonesShadow>
    </node>
    <node name="::854397" nid="13757" row="2843" minCol="45819" maxCol="69756" minColSha="87679" maxColSha="122465" color="EX-pale-cyan">
      <drainZones/>
      <drainZonesShadow>
        <drainZoneShadow minCol="122464" maxCol="122465" />
      </drainZonesShadow>
    </node>
    <node name="::854403" nid="13760" row="2844" minCol="45820" maxCol="54088" minColSha="87680" maxColSha="122467" color="EX-pale-yellow-green">
      <drainZones/>
      <drainZonesShadow>
        <drainZoneShadow minCol="122466" maxCol="122467" />
      </drainZonesShadow>
    </node>
    <node name="::854460" nid="13762" row="2845" minCol="45821" maxCol="66067" minColSha="87681" maxColSha="122469" color="EX-pale-purple">
      <drainZones/>
      <drainZonesShadow>
        <drainZoneShadow minCol="122468" maxCol="122469" />
      </drainZonesShadow>
    </node>
    <node name="::854473" nid="13747" row="2846" minCol="45822" maxCol="63220" minColSha="87682" maxColSha="122471" color="EX-pale-magenta">
      <drainZones/>
      <drainZonesShadow>
        <drainZoneShadow minCol="122470" maxCol="122471" />
      </drainZonesShadow>
    </node>
    <node name="::854522" nid="11765" row="2847" minCol="45823" maxCol="47978" minColSha="87683" maxColSha="122473" color="EX-pale-red-orange">
      <drainZones/>
      <drainZonesShadow>
        <drainZoneShadow minCol="122472" maxCol="122473" />
      </drainZonesShadow>
    </node>
    <node name="::854567" nid="13750" row="2848" minCol="45824" maxCol="60924" minColSha="87684" maxColSha="122475" color="EX-blue">
      <drainZones/>
      <drainZonesShadow>
        <drainZoneShadow minCol="122474" maxCol="122475" />
      </drainZonesShadow>
    </node>
    <node name="::854661" nid="10895" row="2849" minCol="45825" maxCol="61110" minColSha="87685" maxColSha="122477" color="EX-orange">
      <drainZones/>
      <drainZonesShadow>
        <drainZoneShadow minCol="122476" maxCol="122477" />
      </drainZonesShadow>
    </node>
    <node name="::854799" nid="12958" row="2850" minCol="45826" maxCol="60197" minColSha="87686" maxColSha="122479" color="EX-dark-cyan">
      <drainZones/>
      <drainZonesShadow>
        <drainZoneShadow minCol="122478" maxCol="122479" />
      </drainZonesShadow>
    </node>
    <node name="::854816" nid="13782" row="2851" minCol="45827" maxCol="58801" minColSha="87687" maxColSha="122481" color="EX-red">
      <drainZones/>
      <drainZonesShadow>
        <drainZoneShadow minCol="122480" maxCol="122481" />
      </drainZonesShadow>
    </node>
    <node name="::854860" nid="13767" row="2852" minCol="45828" maxCol="63221" minColSha="87688" maxColSha="122483" color="EX-dark-orange">
      <drainZones/>
      <drainZonesShadow>
        <drainZoneShadow minCol="122482" maxCol="122483" />
      </drainZonesShadow>
    </node>
    <node name="::855032" nid="13986" row="2853" minCol="45829" maxCol="49461" minColSha="87689" maxColSha="122485" color="EX-dark-gray-purple">
      <drainZones/>
      <drainZonesShadow>
        <drainZoneShadow minCol="122484" maxCol="122485" />
      </drainZonesShadow>
    </node>
    <node name="::855056" nid="12963" row="2854" minCol="45830" maxCol="60198" minColSha="87690" maxColSha="122487" color="EX-cyan">
      <drainZones/>
      <drainZonesShadow>
        <drainZoneShadow minCol="122486" maxCol="122487" />
      </drainZonesShadow>
    </node>
    <node name="::855127" nid="13769" row="2855" minCol="45831" maxCol="65243" minColSha="87691" maxColSha="122489" color="EX-yellow-orange">
      <drainZones/>
      <drainZonesShadow>
        <drainZoneShadow minCol="122488" maxCol="122489" />
      </drainZonesShadow>
    </node>
    <node name="::855162" nid="13796" row="2856" minCol="45832" maxCol="61906" minColSha="87692" maxColSha="122491" color="EX-pure-blue">
      <drainZones/>
      <drainZonesShadow>
        <drainZoneShadow minCol="122490" maxCol="122491" />
      </drainZonesShadow>
    </node>
    <node name="::855510" nid="13792" row="2857" minCol="45833" maxCol="56819" minColSha="87693" maxColSha="122493" color="EX-dark-yellow-green">
      <drainZones/>
      <drainZonesShadow>
        <drainZoneShadow minCol="122492" maxCol="122493" />
      </drainZonesShadow>
    </node>
    <node name="::855608" nid="12152" row="2858" minCol="45834" maxCol="47979" minColSha="87694" maxColSha="122495" color="EX-dark-magenta">
      <drainZones/>
      <drainZonesShadow>
        <drainZoneShadow minCol="122494" maxCol="122495" />
      </drainZonesShadow>
    </node>
    <node name="::855855" nid="12401" row="2859" minCol="45835" maxCol="67951" minColSha="87695" maxColSha="122497" color="EX-dark-green">
      <drainZones/>
      <drainZonesShadow>
        <drainZoneShadow minCol="122496" maxCol="122497" />
      </drainZonesShadow>
    </node>
    <node name="::855887" nid="13204" row="2860" minCol="45836" maxCol="64953" minColSha="87696" maxColSha="122499" color="EX-blue-magenta">
      <drainZones/>
      <drainZonesShadow>
        <drainZoneShadow minCol="122498" maxCol="122499" />
      </drainZonesShadow>
    </node>
    <node name="::855997" nid="13686" row="2861" minCol="45837" maxCol="62647" minColSha="87697" maxColSha="122501" color="EX-yellow-green">
      <drainZones/>
      <drainZonesShadow>
        <drainZoneShadow minCol="122500" maxCol="122501" />
      </drainZonesShadow>
    </node>
    <node name="::856341" nid="13266" row="2862" minCol="45838" maxCol="60199" minColSha="87698" maxColSha="122503" color="EX-magenta">
      <drainZones/>
      <drainZonesShadow>
        <drainZoneShadow minCol="122502" maxCol="122503" />
      </drainZonesShadow>
    </node>
    <node name="::856433" nid="12176" row="2863" minCol="45839" maxCol="71084" minColSha="87699" maxColSha="122505" color="EX-green">
      <drainZones/>
      <drainZonesShadow>
        <drainZoneShadow minCol="122504" maxCol="122505" />
      </drainZonesShadow>
    </node>
    <node name="::856500" nid="12171" row="2864" minCol="45840" maxCol="52318" minColSha="87700" maxColSha="122507" color="EX-yellow">
      <drainZones/>
      <drainZonesShadow>
        <drainZoneShadow minCol="122506" maxCol="122507" />
      </drainZonesShadow>
    </node>
    <node name="::856694" nid="12174" row="2865" minCol="45841" maxCol="63222" minColSha="87701" maxColSha="122509" color="EX-purple">
      <drainZones/>
      <drainZonesShadow>
        <drainZoneShadow minCol="122508" maxCol="122509" />
      </drainZonesShadow>
    </node>
    <node name="::856705" nid="12547" row="2866" minCol="45842" maxCol="47980" minColSha="87702" maxColSha="122511" color="EX-dark-purple">
      <drainZones/>
      <drainZonesShadow>
        <drainZoneShadow minCol="122510" maxCol="122511" />
      </drainZonesShadow>
    </node>
    <node name="::856786" nid="12172" row="2867" minCol="45843" maxCol="66068" minColSha="87703" maxColSha="122513" color="EX-dark-red">
      <drainZones/>
      <drainZonesShadow>
        <drainZoneShadow minCol="122512" maxCol="122513" />
      </drainZonesShadow>
    </node>
    <node name="::856796" nid="12173" row="2868" minCol="45844" maxCol="63223" minColSha="87704" maxColSha="122515" color="EX-pale-green">
      <drainZones/>
      <drainZonesShadow>
        <drainZoneShadow minCol="122514" maxCol="122515" />
      </drainZonesShadow>
    </node>
    <node name="::856829" nid="12184" row="2869" minCol="45845" maxCol="51938" minColSha="87705" maxColSha="122517" color="EX-pale-blue">
      <drainZones/>
      <drainZonesShadow>
        <drainZoneShadow minCol="122516" maxCol="122517" />
      </drainZonesShadow>
    </node>
    <node name="::1466413" nid="10699" row="2870" minCol="45846" maxCol="45846" minColSha="87706" maxColSha="122518" color="EX-dark-tan">
      <drainZones/>
      <drainZonesShadow>
        <drainZoneShadow minCol="122518" maxCol="122518" />
      </drainZonesShadow>
    </node>
    <node name="::1466461" nid="11363" row="2871" minCol="45847" maxCol="45847" minColSha="87707" maxColSha="122519" color="EX-pale-blue-magenta">
      <drainZones/>
      <drainZonesShadow>
        <drainZoneShadow minCol="122519" maxCol="122519" />
      </drainZonesShadow>
    </node>
    <node name="::1466528" nid="11796" row="2872" minCol="45848" maxCol="45848" minColSha="87708" maxColSha="122520" color="EX-pale-yellow orange">
      <drainZones/>
      <drainZonesShadow>
        <drainZoneShadow minCol="122520" maxCol="122520" />
      </drainZonesShadow>
    </node>
    <node name="::3799967" nid="11838" row="2873" minCol="45849" maxCol="45849" minColSha="87709" maxColSha="122521" color="EX-medium-magenta">
      <drainZones/>
      <drainZonesShadow>
        <drainZoneShadow minCol="122521" maxCol="122521" />
      </drainZonesShadow>
    </node>
    <node name="::3799968" nid="11837" row="2874" minCol="45850" maxCol="45850" minColSha="87710" maxColSha="122522" color="EX-pale-red">
      <drainZones/>
      <drainZonesShadow>
        <drainZoneShadow minCol="122522" maxCol="122522" />
      </drainZonesShadow>
    </node>
    <node name="::3799977" nid="11831" row="2875" minCol="45851" maxCol="45851" minColSha="87711" maxColSha="122523" color="EX-pale-cyan">
      <drainZones/>
      <drainZonesShadow>
        <drainZoneShadow minCol="122523" maxCol="122523" />
      </drainZonesShadow>
    </node>
    <node name="::850353" nid="13912" row="2876" minCol="45852" maxCol="45852" minColSha="87712" maxColSha="122524" color="EX-pale-yellow-green">
      <drainZones/>
      <drainZonesShadow>
        <drainZoneShadow minCol="122524" maxCol="122524" />
      </drainZonesShadow>
    </node>
    <node name="::850356" nid="13917" row="2877" minCol="45853" maxCol="45853" minColSha="87713" maxColSha="122525" color="EX-pale-purple">
      <drainZones/>
      <drainZonesShadow>
        <drainZoneShadow minCol="122525" maxCol="122525" />
      </drainZonesShadow>
    </node>
    <node name="::850381" nid="11047" row="2878" minCol="45854" maxCol="45854" minColSha="87714" maxColSha="122526" color="EX-pale-magenta">
      <drainZones/>
      <drainZonesShadow>
        <drainZoneShadow minCol="122526" maxCol="122526" />
      </drainZonesShadow>
    </node>
    <node name="::850421" nid="12004" row="2879" minCol="45855" maxCol="45855" minColSha="87715" maxColSha="122527" color="EX-pale-red-orange">
      <drainZones/>
      <drainZonesShadow>
        <drainZoneShadow minCol="122527" maxCol="122527" />
      </drainZonesShadow>
    </node>
    <node name="::850458" nid="13991" row="2880" minCol="45856" maxCol="45856" minColSha="87716" maxColSha="122528" color="EX-blue">
      <drainZones/>
      <drainZonesShadow>
        <drainZoneShadow minCol="122528" maxCol="122528" />
      </drainZonesShadow>
    </node>
    <node name="::850565" nid="11473" row="2881" minCol="45857" maxCol="45857" minColSha="87717" maxColSha="122529" color="EX-orange">
      <drainZones/>
      <drainZonesShadow>
        <drainZoneShadow minCol="122529" maxCol="122529" />
      </drainZonesShadow>
    </node>
    <node name="::850579" nid="11880" row="2882" minCol="45858" maxCol="45858" minColSha="87718" maxColSha="122530" color="EX-dark-cyan">
      <drainZones/>
      <drainZonesShadow>
        <drainZoneShadow minCol="122530" maxCol="122530" />
      </drainZonesShadow>
    </node>
    <node name="::850731" nid="13713" row="2883" minCol="45859" maxCol="45859" minColSha="87719" maxColSha="122531" color="EX-red">
      <drainZones/>
      <drainZonesShadow>
        <drainZoneShadow minCol="122531" maxCol="122531" />
      </drainZonesShadow>
    </node>
    <node name="::850809" nid="10689" row="2884" minCol="45860" maxCol="45860" minColSha="87720" maxColSha="122532" color="EX-dark-orange">
      <drainZones/>
      <drainZonesShadow>
        <drainZoneShadow minCol="122532" maxCol="122532" />
      </drainZonesShadow>
    </node>
    <node name="::850858" nid="10749" row="2885" minCol="45861" maxCol="45861" minColSha="87721" maxColSha="122533" color="EX-dark-gray-purple">
      <drainZones/>
      <drainZonesShadow>
        <drainZoneShadow minCol="122533" maxCol="122533" />
      </drainZonesShadow>
    </node>
    <node name="::851703" nid="11647" row="2886" minCol="45862" maxCol="45862" minColSha="87722" maxColSha="122534" color="EX-cyan">
      <drainZones/>
      <drainZonesShadow>
        <drainZoneShadow minCol="122534" maxCol="122534" />
      </drainZonesShadow>
    </node>
    <node name="::851915" nid="12007" row="2887" minCol="45863" maxCol="45863" minColSha="87723" maxColSha="122535" color="EX-yellow-orange">
      <drainZones/>
      <drainZonesShadow>
        <drainZoneShadow minCol="122535" maxCol="122535" />
      </drainZonesShadow>
    </node>
    <node name="::851986" nid="12081" row="2888" minCol="45864" maxCol="45864" minColSha="87724" maxColSha="122536" color="EX-pure-blue">
      <drainZones/>
      <drainZonesShadow>
        <drainZoneShadow minCol="122536" maxCol="122536" />
      </drainZonesShadow>
    </node>
    <node name="::852011" nid="12076" row="2889" minCol="45865" maxCol="45865" minColSha="87725" maxColSha="122537" color="EX-dark-yellow-green">
      <drainZones/>
      <drainZonesShadow>
        <drainZoneShadow minCol="122537" maxCol="122537" />
      </drainZonesShadow>
    </node>
    <node name="::852045" nid="12109" row="2890" minCol="45866" maxCol="45866" minColSha="87726" maxColSha="122538" color="EX-dark-magenta">
      <drainZones/>
      <drainZonesShadow>
        <drainZoneShadow minCol="122538" maxCol="122538" />
      </drainZonesShadow>
    </node>
    <node name="::852054" nid="12105" row="2891" minCol="45867" maxCol="45867" minColSha="87727" maxColSha="122539" color="EX-dark-green">
      <drainZones/>
      <drainZonesShadow>
        <drainZoneShadow minCol="122539" maxCol="122539" />
      </drainZonesShadow>
    </node>
    <node name="::852123" nid="12390" row="2892" minCol="45868" maxCol="45868" minColSha="87728" maxColSha="122540" color="EX-blue-magenta">
      <drainZones/>
      <drainZonesShadow>
        <drainZoneShadow minCol="122540" maxCol="122540" />
      </drainZonesShadow>
    </node>
    <node name="::852491" nid="13403" row="2893" minCol="45869" maxCol="45869" minColSha="87729" maxColSha="122541" color="EX-yellow-green">
      <drainZones/>
      <drainZonesShadow>
        <drainZoneShadow minCol="122541" maxCol="122541" />
      </drainZonesShadow>
    </node>
    <node name="::852600" nid="13408" row="2894" minCol="45870" maxCol="45870" minColSha="87730" maxColSha="122542" color="EX-magenta">
      <drainZones/>
      <drainZonesShadow>
        <drainZoneShadow minCol="122542" maxCol="122542" />
      </drainZonesShadow>
    </node>
    <node name="::852635" nid="13433" row="2895" minCol="45871" maxCol="45871" minColSha="87731" maxColSha="122543" color="EX-green">
      <drainZones/>
      <drainZonesShadow>
        <drainZoneShadow minCol="122543" maxCol="122543" />
      </drainZonesShadow>
    </node>
    <node name="::852944" nid="13678" row="2896" minCol="45872" maxCol="45872" minColSha="87732" maxColSha="122544" color="EX-yellow">
      <drainZones/>
      <drainZonesShadow>
        <drainZoneShadow minCol="122544" maxCol="122544" />
      </drainZonesShadow>
    </node>
    <node name="::853006" nid="13680" row="2897" minCol="45873" maxCol="45873" minColSha="87733" maxColSha="122545" color="EX-purple">
      <drainZones/>
      <drainZonesShadow>
        <drainZoneShadow minCol="122545" maxCol="122545" />
      </drainZonesShadow>
    </node>
    <node name="::853316" nid="13687" row="2898" minCol="45874" maxCol="45874" minColSha="87734" maxColSha="122546" color="EX-dark-purple">
      <drainZones/>
      <drainZonesShadow>
        <drainZoneShadow minCol="122546" maxCol="122546" />
      </drainZonesShadow>
    </node>
    <node name="::853407" nid="13682" row="2899" minCol="45875" maxCol="45875" minColSha="87735" maxColSha="122547" color="EX-dark-red">
      <drainZones/>
      <drainZonesShadow>
        <drainZoneShadow minCol="122547" maxCol="122547" />
      </drainZonesShadow>
    </node>
    <node name="::853414" nid="13717" row="2900" minCol="45876" maxCol="45876" minColSha="87736" maxColSha="122548" color="EX-pale-green">
      <drainZones/>
      <drainZonesShadow>
        <drainZoneShadow minCol="122548" maxCol="122548" />
      </drainZonesShadow>
    </node>
    <node name="::853620" nid="13722" row="2901" minCol="45877" maxCol="45877" minColSha="87737" maxColSha="122549" color="EX-pale-blue">
      <drainZones/>
      <drainZonesShadow>
        <drainZoneShadow minCol="122549" maxCol="122549" />
      </drainZonesShadow>
    </node>
    <node name="::853927" nid="13704" row="2902" minCol="45878" maxCol="45878" minColSha="87738" maxColSha="122550" color="EX-dark-tan">
      <drainZones/>
      <drainZonesShadow>
        <drainZoneShadow minCol="122550" maxCol="122550" />
      </drainZonesShadow>
    </node>
    <node name="::853962" nid="13707" row="2903" minCol="45879" maxCol="45879" minColSha="87739" maxColSha="122551" color="EX-pale-blue-magenta">
      <drainZones/>
      <drainZonesShadow>
        <drainZoneShadow minCol="122551" maxCol="122551" />
      </drainZonesShadow>
    </node>
    <node name="::854008" nid="13740" row="2904" minCol="45880" maxCol="45880" minColSha="87740" maxColSha="122552" color="EX-pale-yellow orange">
      <drainZones/>
      <drainZonesShadow>
        <drainZoneShadow minCol="122552" maxCol="122552" />
      </drainZonesShadow>
    </node>
    <node name="::854281" nid="13734" row="2905" minCol="45881" maxCol="45881" minColSha="87741" maxColSha="122553" color="EX-medium-magenta">
      <drainZones/>
      <drainZonesShadow>
        <drainZoneShadow minCol="122553" maxCol="122553" />
      </drainZonesShadow>
    </node>
    <node name="::854346" nid="13758" row="2906" minCol="45882" maxCol="45882" minColSha="87742" maxColSha="122554" color="EX-pale-red">
      <drainZones/>
      <drainZonesShadow>
        <drainZoneShadow minCol="122554" maxCol="122554" />
      </drainZonesShadow>
    </node>
    <node name="::854448" nid="13763" row="2907" minCol="45883" maxCol="45883" minColSha="87743" maxColSha="122555" color="EX-pale-cyan">
      <drainZones/>
      <drainZonesShadow>
        <drainZoneShadow minCol="122555" maxCol="122555" />
      </drainZonesShadow>
    </node>
    <node name="::854599" nid="13754" row="2908" minCol="45884" maxCol="45884" minColSha="87744" maxColSha="122556" color="EX-pale-yellow-green">
      <drainZones/>
      <drainZonesShadow>
        <drainZoneShadow minCol="122556" maxCol="122556" />
      </drainZonesShadow>
    </node>
    <node name="::854719" nid="13781" row="2909" minCol="45885" maxCol="45885" minColSha="87745" maxColSha="122557" color="EX-pale-purple">
      <drainZones/>
      <drainZonesShadow>
        <drainZoneShadow minCol="122557" maxCol="122557" />
      </drainZonesShadow>
    </node>
    <node name="::854726" nid="13779" row="2910" minCol="45886" maxCol="45886" minColSha="87746" maxColSha="122558" color="EX-pale-magenta">
      <drainZones/>
      <drainZonesShadow>
        <drainZoneShadow minCol="122558" maxCol="122558" />
      </drainZonesShadow>
    </node>
    <node name="::855156" nid="13772" row="2911" minCol="45887" maxCol="45887" minColSha="87747" maxColSha="122559" color="EX-pale-red-orange">
      <drainZones/>
      <drainZonesShadow>
        <drainZoneShadow minCol="122559" maxCol="122559" />
      </drainZonesShadow>
    </node>
    <node name="::855213" nid="13799" row="2912" minCol="45888" maxCol="45888" minColSha="87748" maxColSha="122560" color="EX-blue">
      <drainZones/>
      <drainZonesShadow>
        <drainZoneShadow minCol="122560" maxCol="122560" />
      </drainZonesShadow>
    </node>
    <node name="::855594" nid="13795" row="2913" minCol="45889" maxCol="45889" minColSha="87749" maxColSha="122561" color="EX-orange">
      <drainZones/>
      <drainZonesShadow>
        <drainZoneShadow minCol="122561" maxCol="122561" />
      </drainZonesShadow>
    </node>
    <node name="::856001" nid="12166" row="2914" minCol="45890" maxCol="45890" minColSha="87750" maxColSha="122562" color="EX-dark-cyan">
      <drainZones/>
      <drainZonesShadow>
        <drainZoneShadow minCol="122562" maxCol="122562" />
      </drainZonesShadow>
    </node>
    <node name="::856114" nid="12165" row="2915" minCol="45891" maxCol="45891" minColSha="87751" maxColSha="122563" color="EX-red">
      <drainZones/>
      <drainZonesShadow>
        <drainZoneShadow minCol="122563" maxCol="122563" />
      </drainZonesShadow>
    </node>
    <node name="::856138" nid="12169" row="2916" minCol="45892" maxCol="45892" minColSha="87752" maxColSha="122564" color="EX-dark-orange">
      <drainZones/>
      <drainZonesShadow>
        <drainZoneShadow minCol="122564" maxCol="122564" />
      </drainZonesShadow>
    </node>
    <node name="::856213" nid="12167" row="2917" minCol="45893" maxCol="45893" minColSha="87753" maxColSha="122565" color="EX-dark-gray-purple">
      <drainZones/>
      <drainZonesShadow>
        <drainZoneShadow minCol="122565" maxCol="122565" />
      </drainZonesShadow>
    </node>
    <node name="::856245" nid="12168" row="2918" minCol="45894" maxCol="45894" minColSha="87754" maxColSha="122566" color="EX-cyan">
      <drainZones/>
      <drainZonesShadow>
        <drainZoneShadow minCol="122566" maxCol="122566" />
      </drainZonesShadow>
    </node>
    <node name="::856342" nid="12179" row="2919" minCol="45895" maxCol="45895" minColSha="87755" maxColSha="122567" color="EX-yellow-orange">
      <drainZones/>
      <drainZonesShadow>
        <drainZoneShadow minCol="122567" maxCol="122567" />
      </drainZonesShadow>
    </node>
    <node name="::851377" nid="10729" row="2920" minCol="47255" maxCol="66069" minColSha="89115" maxColSha="122572" color="EX-pure-blue">
      <drainZones/>
      <drainZonesShadow>
        <drainZoneShadow minCol="122568" maxCol="122572" />
      </drainZonesShadow>
    </node>
    <node name="::852910" nid="12186" row="2921" minCol="47256" maxCol="67491" minColSha="89116" maxColSha="122576" color="EX-dark-yellow-green">
      <drainZones/>
      <drainZonesShadow>
        <drainZoneShadow minCol="122573" maxCol="122576" />
      </drainZonesShadow>
    </node>
    <node name="::850852" nid="10752" row="2922" minCol="47257" maxCol="68912" minColSha="89117" maxColSha="122578" color="EX-dark-magenta">
      <drainZones/>
      <drainZonesShadow>
        <drainZoneShadow minCol="122577" maxCol="122578" />
      </drainZonesShadow>
    </node>
    <node name="::852737" nid="13660" row="2923" minCol="47258" maxCol="47258" minColSha="89118" maxColSha="122579" color="EX-dark-green">
      <drainZones/>
      <drainZonesShadow>
        <drainZoneShadow minCol="122579" maxCol="122579" />
      </drainZonesShadow>
    </node>
    <node name="::854767" nid="13856" row="2924" minCol="47416" maxCol="76480" minColSha="89276" maxColSha="122582" color="EX-blue-magenta">
      <drainZones/>
      <drainZonesShadow>
        <drainZoneShadow minCol="122580" maxCol="122582" />
      </drainZonesShadow>
    </node>
    <node name="::856445" nid="13847" row="2925" minCol="47417" maxCol="67952" minColSha="89277" maxColSha="122584" color="EX-yellow-green">
      <drainZones/>
      <drainZonesShadow>
        <drainZoneShadow minCol="122583" maxCol="122584" />
      </drainZonesShadow>
    </node>
    <node name="::850736" nid="12314" row="2926" minCol="47561" maxCol="47981" minColSha="89421" maxColSha="122586" color="EX-magenta">
      <drainZones/>
      <drainZonesShadow>
        <drainZoneShadow minCol="122585" maxCol="122586" />
      </drainZonesShadow>
    </node>
    <node name="::854415" nid="13232" row="2927" minCol="47712" maxCol="62648" minColSha="89572" maxColSha="122590" color="EX-green">
      <drainZones/>
      <drainZonesShadow>
        <drainZoneShadow minCol="122587" maxCol="122590" />
      </drainZonesShadow>
    </node>
    <node name="::856270" nid="12594" row="2928" minCol="47713" maxCol="67492" minColSha="89573" maxColSha="122592" color="EX-yellow">
      <drainZones/>
      <drainZonesShadow>
        <drainZoneShadow minCol="122591" maxCol="122592" />
      </drainZonesShadow>
    </node>
    <node name="::851182" nid="13913" row="2929" minCol="47784" maxCol="73164" minColSha="89644" maxColSha="122596" color="EX-purple">
      <drainZones/>
      <drainZonesShadow>
        <drainZoneShadow minCol="122593" maxCol="122596" />
      </drainZonesShadow>
    </node>
    <node name="::856026" nid="13716" row="2930" minCol="47982" maxCol="71303" minColSha="89842" maxColSha="122607" color="EX-dark-purple">
      <drainZones/>
      <drainZonesShadow>
        <drainZoneShadow minCol="122597" maxCol="122607" />
      </drainZonesShadow>
    </node>
    <node name="::852370" nid="12770" row="2931" minCol="47983" maxCol="70599" minColSha="89843" maxColSha="122615" color="EX-dark-red">
      <drainZones/>
      <drainZonesShadow>
        <drainZoneShadow minCol="122608" maxCol="122615" />
      </drainZonesShadow>
    </node>
    <node name="::852464" nid="11217" row="2932" minCol="47984" maxCol="77795" minColSha="89844" maxColSha="122622" color="EX-pale-green">
      <drainZones/>
      <drainZonesShadow>
        <drainZoneShadow minCol="122616" maxCol="122622" />
      </drainZonesShadow>
    </node>
    <node name="::853914" nid="11712" row="2933" minCol="47985" maxCol="74048" minColSha="89845" maxColSha="122629" color="EX-pale-blue">
      <drainZones/>
      <drainZonesShadow>
        <drainZoneShadow minCol="122623" maxCol="122629" />
      </drainZonesShadow>
    </node>
    <node name="::851818" nid="12758" row="2934" minCol="47986" maxCol="75569" minColSha="89846" maxColSha="122635" color="EX-dark-tan">
      <drainZones/>
      <drainZonesShadow>
        <drainZoneShadow minCol="122630" maxCol="122635" />
      </drainZonesShadow>
    </node>
    <node name="::852540" nid="11241" row="2935" minCol="47987" maxCol="76896" minColSha="89847" maxColSha="122641" color="EX-pale-blue-magenta">
      <drainZones/>
      <drainZonesShadow>
        <drainZoneShadow minCol="122636" maxCol="122641" />
      </drainZonesShadow>
    </node>
    <node name="::852842" nid="10751" row="2936" minCol="47988" maxCol="73611" minColSha="89848" maxColSha="122647" color="EX-pale-yellow orange">
      <drainZones/>
      <drainZonesShadow>
        <drainZoneShadow minCol="122642" maxCol="122647" />
      </drainZonesShadow>
    </node>
    <node name="::853253" nid="11301" row="2937" minCol="47989" maxCol="73254" minColSha="89849" maxColSha="122653" color="EX-medium-magenta">
      <drainZones/>
      <drainZonesShadow>
        <drainZoneShadow minCol="122648" maxCol="122653" />
      </drainZonesShadow>
    </node>
    <node name="::853950" nid="11704" row="2938" minCol="47990" maxCol="70600" minColSha="89850" maxColSha="122659" color="EX-pale-red">
      <drainZones/>
      <drainZonesShadow>
        <drainZoneShadow minCol="122654" maxCol="122659" />
      </drainZonesShadow>
    </node>
    <node name="::854683" nid="13181" row="2939" minCol="47991" maxCol="64957" minColSha="89851" maxColSha="122665" color="EX-pale-cyan">
      <drainZones/>
      <drainZonesShadow>
        <drainZoneShadow minCol="122660" maxCol="122665" />
      </drainZonesShadow>
    </node>
    <node name="::855552" nid="12156" row="2940" minCol="47992" maxCol="74957" minColSha="89852" maxColSha="122671" color="EX-pale-yellow-green">
      <drainZones/>
      <drainZonesShadow>
        <drainZoneShadow minCol="122666" maxCol="122671" />
      </drainZonesShadow>
    </node>
    <node name="::850724" nid="13868" row="2941" minCol="47993" maxCol="64882" minColSha="89853" maxColSha="122676" color="EX-pale-purple">
      <drainZones/>
      <drainZonesShadow>
        <drainZoneShadow minCol="122672" maxCol="122676" />
      </drainZonesShadow>
    </node>
    <node name="::852161" nid="12845" row="2942" minCol="47994" maxCol="71212" minColSha="89854" maxColSha="122681" color="EX-pale-magenta">
      <drainZones/>
      <drainZonesShadow>
        <drainZoneShadow minCol="122677" maxCol="122681" />
      </drainZonesShadow>
    </node>
    <node name="::852363" nid="11205" row="2943" minCol="47995" maxCol="64477" minColSha="89855" maxColSha="122686" color="EX-pale-red-orange">
      <drainZones/>
      <drainZonesShadow>
        <drainZoneShadow minCol="122682" maxCol="122686" />
      </drainZonesShadow>
    </node>
    <node name="::853230" nid="11302" row="2944" minCol="47996" maxCol="67495" minColSha="89856" maxColSha="122691" color="EX-blue">
      <drainZones/>
      <drainZonesShadow>
        <drainZoneShadow minCol="122687" maxCol="122691" />
      </drainZonesShadow>
    </node>
    <node name="::853484" nid="11309" row="2945" minCol="47997" maxCol="69325" minColSha="89857" maxColSha="122696" color="EX-orange">
      <drainZones/>
      <drainZonesShadow>
        <drainZoneShadow minCol="122692" maxCol="122696" />
      </drainZonesShadow>
    </node>
    <node name="::856345" nid="12500" row="2946" minCol="47998" maxCol="70601" minColSha="89858" maxColSha="122701" color="EX-dark-cyan">
      <drainZones/>
      <drainZonesShadow>
        <drainZoneShadow minCol="122697" maxCol="122701" />
      </drainZonesShadow>
    </node>
    <node name="::856623" nid="12529" row="2947" minCol="47999" maxCol="70463" minColSha="89859" maxColSha="122706" color="EX-red">
      <drainZones/>
      <drainZonesShadow>
        <drainZoneShadow minCol="122702" maxCol="122706" />
      </drainZonesShadow>
    </node>
    <node name="::851376" nid="11668" row="2948" minCol="48000" maxCol="73863" minColSha="89860" maxColSha="122710" color="EX-dark-orange">
      <drainZones/>
      <drainZonesShadow>
        <drainZoneShadow minCol="122707" maxCol="122710" />
      </drainZonesShadow>
    </node>
    <node name="::851610" nid="12732" row="2949" minCol="48001" maxCol="61501" minColSha="89861" maxColSha="122714" color="EX-dark-gray-purple">
      <drainZones/>
      <drainZonesShadow>
        <drainZoneShadow minCol="122711" maxCol="122714" />
      </drainZonesShadow>
    </node>
    <node name="::853919" nid="11702" row="2950" minCol="48002" maxCol="66969" minColSha="89862" maxColSha="122718" color="EX-cyan">
      <drainZones/>
      <drainZonesShadow>
        <drainZoneShadow minCol="122715" maxCol="122718" />
      </drainZonesShadow>
    </node>
    <node name="::853973" nid="11731" row="2951" minCol="48003" maxCol="60210" minColSha="89863" maxColSha="122722" color="EX-yellow-orange">
      <drainZones/>
      <drainZonesShadow>
        <drainZoneShadow minCol="122719" maxCol="122722" />
      </drainZonesShadow>
    </node>
    <node name="::856450" nid="12502" row="2952" minCol="48004" maxCol="68914" minColSha="89864" maxColSha="122726" color="EX-pure-blue">
      <drainZones/>
      <drainZonesShadow>
        <drainZoneShadow minCol="122723" maxCol="122726" />
      </drainZonesShadow>
    </node>
    <node name="::851674" nid="12759" row="2953" minCol="48005" maxCol="69327" minColSha="89865" maxColSha="122729" color="EX-dark-yellow-green">
      <drainZones/>
      <drainZonesShadow>
        <drainZoneShadow minCol="122727" maxCol="122729" />
      </drainZonesShadow>
    </node>
    <node name="::852299" nid="10715" row="2954" minCol="48006" maxCol="64065" minColSha="89866" maxColSha="122732" color="EX-dark-magenta">
      <drainZones/>
      <drainZonesShadow>
        <drainZoneShadow minCol="122730" maxCol="122732" />
      </drainZonesShadow>
    </node>
    <node name="::852928" nid="11280" row="2955" minCol="48007" maxCol="69328" minColSha="89867" maxColSha="122735" color="EX-dark-green">
      <drainZones/>
      <drainZonesShadow>
        <drainZoneShadow minCol="122733" maxCol="122735" />
      </drainZonesShadow>
    </node>
    <node name="::853068" nid="10780" row="2956" minCol="48008" maxCol="69329" minColSha="89868" maxColSha="122738" color="EX-blue-magenta">
      <drainZones/>
      <drainZonesShadow>
        <drainZoneShadow minCol="122736" maxCol="122738" />
      </drainZonesShadow>
    </node>
    <node name="::853351" nid="11297" row="2957" minCol="48009" maxCol="61502" minColSha="89869" maxColSha="122741" color="EX-yellow-green">
      <drainZones/>
      <drainZonesShadow>
        <drainZoneShadow minCol="122739" maxCol="122741" />
      </drainZonesShadow>
    </node>
    <node name="::853426" nid="11314" row="2958" minCol="48010" maxCol="66072" minColSha="89870" maxColSha="122744" color="EX-magenta">
      <drainZones/>
      <drainZonesShadow>
        <drainZoneShadow minCol="122742" maxCol="122744" />
      </drainZonesShadow>
    </node>
    <node name="::853708" nid="11499" row="2959" minCol="48011" maxCol="52857" minColSha="89871" maxColSha="122747" color="EX-green">
      <drainZones/>
      <drainZonesShadow>
        <drainZoneShadow minCol="122745" maxCol="122747" />
      </drainZonesShadow>
    </node>
    <node name="::853925" nid="11700" row="2960" minCol="48012" maxCol="60213" minColSha="89872" maxColSha="122750" color="EX-yellow">
      <drainZones/>
      <drainZonesShadow>
        <drainZoneShadow minCol="122748" maxCol="122750" />
      </drainZonesShadow>
    </node>
    <node name="::854090" nid="12925" row="2961" minCol="48013" maxCol="62651" minColSha="89873" maxColSha="122753" color="EX-purple">
      <drainZones/>
      <drainZonesShadow>
        <drainZoneShadow minCol="122751" maxCol="122753" />
      </drainZonesShadow>
    </node>
    <node name="::855227" nid="11066" row="2962" minCol="48014" maxCol="67956" minColSha="89874" maxColSha="122756" color="EX-dark-purple">
      <drainZones/>
      <drainZonesShadow>
        <drainZoneShadow minCol="122754" maxCol="122756" />
      </drainZonesShadow>
    </node>
    <node name="::856107" nid="12476" row="2963" minCol="48015" maxCol="69757" minColSha="89875" maxColSha="122759" color="EX-dark-red">
      <drainZones/>
      <drainZonesShadow>
        <drainZoneShadow minCol="122757" maxCol="122759" />
      </drainZonesShadow>
    </node>
    <node name="::856137" nid="12475" row="2964" minCol="48016" maxCol="67497" minColSha="89876" maxColSha="122762" color="EX-pale-green">
      <drainZones/>
      <drainZonesShadow>
        <drainZoneShadow minCol="122760" maxCol="122762" />
      </drainZonesShadow>
    </node>
    <node name="::850433" nid="12298" row="2965" minCol="48017" maxCol="57779" minColSha="89877" maxColSha="122764" color="EX-pale-blue">
      <drainZones/>
      <drainZonesShadow>
        <drainZoneShadow minCol="122763" maxCol="122764" />
      </drainZonesShadow>
    </node>
    <node name="::851663" nid="12753" row="2966" minCol="48018" maxCol="69330" minColSha="89878" maxColSha="122766" color="EX-dark-tan">
      <drainZones/>
      <drainZonesShadow>
        <drainZoneShadow minCol="122765" maxCol="122766" />
      </drainZonesShadow>
    </node>
    <node name="::851664" nid="12755" row="2967" minCol="48019" maxCol="68915" minColSha="89879" maxColSha="122768" color="EX-pale-blue-magenta">
      <drainZones/>
      <drainZonesShadow>
        <drainZoneShadow minCol="122767" maxCol="122768" />
      </drainZonesShadow>
    </node>
    <node name="::851852" nid="12765" row="2968" minCol="48020" maxCol="69331" minColSha="89880" maxColSha="122770" color="EX-pale-yellow orange">
      <drainZones/>
      <drainZonesShadow>
        <drainZoneShadow minCol="122769" maxCol="122770" />
      </drainZonesShadow>
    </node>
    <node name="::852174" nid="12848" row="2969" minCol="48021" maxCol="74656" minColSha="89881" maxColSha="122772" color="EX-medium-magenta">
      <drainZones/>
      <drainZonesShadow>
        <drainZoneShadow minCol="122771" maxCol="122772" />
      </drainZonesShadow>
    </node>
    <node name="::852366" nid="11209" row="2970" minCol="48022" maxCol="49682" minColSha="89882" maxColSha="122774" color="EX-pale-red">
      <drainZones/>
      <drainZonesShadow>
        <drainZoneShadow minCol="122773" maxCol="122774" />
      </drainZonesShadow>
    </node>
    <node name="::852637" nid="11258" row="2971" minCol="48023" maxCol="63228" minColSha="89883" maxColSha="122776" color="EX-pale-cyan">
      <drainZones/>
      <drainZonesShadow>
        <drainZoneShadow minCol="122775" maxCol="122776" />
      </drainZonesShadow>
    </node>
    <node name="::852738" nid="11250" row="2972" minCol="48024" maxCol="60214" minColSha="89884" maxColSha="122778" color="EX-pale-yellow-green">
      <drainZones/>
      <drainZonesShadow>
        <drainZoneShadow minCol="122777" maxCol="122778" />
      </drainZonesShadow>
    </node>
    <node name="::854006" nid="11720" row="2973" minCol="48025" maxCol="68916" minColSha="89885" maxColSha="122780" color="EX-pale-purple">
      <drainZones/>
      <drainZonesShadow>
        <drainZoneShadow minCol="122779" maxCol="122780" />
      </drainZonesShadow>
    </node>
    <node name="::854049" nid="11020" row="2974" minCol="48026" maxCol="64068" minColSha="89886" maxColSha="122782" color="EX-pale-magenta">
      <drainZones/>
      <drainZonesShadow>
        <drainZoneShadow minCol="122781" maxCol="122782" />
      </drainZonesShadow>
    </node>
    <node name="::854536" nid="12039" row="2975" minCol="48027" maxCol="53146" minColSha="89887" maxColSha="122784" color="EX-pale-red-orange">
      <drainZones/>
      <drainZonesShadow>
        <drainZoneShadow minCol="122783" maxCol="122784" />
      </drainZonesShadow>
    </node>
    <node name="::854969" nid="12089" row="2976" minCol="48028" maxCol="60215" minColSha="89888" maxColSha="122786" color="EX-blue">
      <drainZones/>
      <drainZonesShadow>
        <drainZoneShadow minCol="122785" maxCol="122786" />
      </drainZonesShadow>
    </node>
    <node name="::855160" nid="13337" row="2977" minCol="48029" maxCol="62652" minColSha="89889" maxColSha="122788" color="EX-orange">
      <drainZones/>
      <drainZonesShadow>
        <drainZoneShadow minCol="122787" maxCol="122788" />
      </drainZonesShadow>
    </node>
    <node name="::855202" nid="12112" row="2978" minCol="48030" maxCol="60216" minColSha="89890" maxColSha="122790" color="EX-dark-cyan">
      <drainZones/>
      <drainZonesShadow>
        <drainZoneShadow minCol="122789" maxCol="122790" />
      </drainZonesShadow>
    </node>
    <node name="::855877" nid="12160" row="2979" minCol="48031" maxCol="67957" minColSha="89891" maxColSha="122792" color="EX-red">
      <drainZones/>
      <drainZonesShadow>
        <drainZoneShadow minCol="122791" maxCol="122792" />
      </drainZonesShadow>
    </node>
    <node name="::856316" nid="12495" row="2980" minCol="48032" maxCol="59845" minColSha="89892" maxColSha="122794" color="EX-dark-orange">
      <drainZones/>
      <drainZonesShadow>
        <drainZoneShadow minCol="122793" maxCol="122794" />
      </drainZonesShadow>
    </node>
    <node name="::856436" nid="12518" row="2981" minCol="48033" maxCol="66074" minColSha="89893" maxColSha="122796" color="EX-dark-gray-purple">
      <drainZones/>
      <drainZonesShadow>
        <drainZoneShadow minCol="122795" maxCol="122796" />
      </drainZonesShadow>
    </node>
    <node name="::856533" nid="12536" row="2982" minCol="48034" maxCol="61918" minColSha="89894" maxColSha="122798" color="EX-cyan">
      <drainZones/>
      <drainZonesShadow>
        <drainZoneShadow minCol="122797" maxCol="122798" />
      </drainZonesShadow>
    </node>
    <node name="::852605" nid="11239" row="2983" minCol="48035" maxCol="48035" minColSha="89895" maxColSha="122799" color="EX-yellow-orange">
      <drainZones/>
      <drainZonesShadow>
        <drainZoneShadow minCol="122799" maxCol="122799" />
      </drainZonesShadow>
    </node>
    <node name="::853066" nid="11292" row="2984" minCol="48036" maxCol="48036" minColSha="89896" maxColSha="122800" color="EX-pure-blue">
      <drainZones/>
      <drainZonesShadow>
        <drainZoneShadow minCol="122800" maxCol="122800" />
      </drainZonesShadow>
    </node>
    <node name="::853648" nid="11651" row="2985" minCol="48037" maxCol="48037" minColSha="89897" maxColSha="122801" color="EX-dark-yellow-green">
      <drainZones/>
      <drainZonesShadow>
        <drainZoneShadow minCol="122801" maxCol="122801" />
      </drainZonesShadow>
    </node>
    <node name="::854365" nid="11754" row="2986" minCol="48038" maxCol="48038" minColSha="89898" maxColSha="122802" color="EX-dark-magenta">
      <drainZones/>
      <drainZonesShadow>
        <drainZoneShadow minCol="122802" maxCol="122802" />
      </drainZonesShadow>
    </node>
    <node name="::855084" nid="12104" row="2987" minCol="48039" maxCol="48039" minColSha="89899" maxColSha="122803" color="EX-dark-green">
      <drainZones/>
      <drainZonesShadow>
        <drainZoneShadow minCol="122803" maxCol="122803" />
      </drainZonesShadow>
    </node>
    <node name="::855321" nid="12128" row="2988" minCol="48040" maxCol="48040" minColSha="89900" maxColSha="122804" color="EX-blue-magenta">
      <drainZones/>
      <drainZonesShadow>
        <drainZoneShadow minCol="122804" maxCol="122804" />
      </drainZonesShadow>
    </node>
    <node name="::856284" nid="12497" row="2989" minCol="48041" maxCol="48041" minColSha="89901" maxColSha="122805" color="EX-yellow-green">
      <drainZones/>
      <drainZonesShadow>
        <drainZoneShadow minCol="122805" maxCol="122805" />
      </drainZonesShadow>
    </node>
    <node name="::852455" nid="12944" row="2990" minCol="49112" maxCol="64883" minColSha="90972" maxColSha="122812" color="EX-magenta">
      <drainZones/>
      <drainZonesShadow>
        <drainZoneShadow minCol="122806" maxCol="122812" />
      </drainZonesShadow>
    </node>
    <node name="::852331" nid="10925" row="2991" minCol="49170" maxCol="76222" minColSha="91030" maxColSha="122819" color="EX-green">
      <drainZones/>
      <drainZonesShadow>
        <drainZoneShadow minCol="122813" maxCol="122819" />
      </drainZonesShadow>
    </node>
    <node name="::853572" nid="11351" row="2992" minCol="49254" maxCol="65166" minColSha="91114" maxColSha="122825" color="EX-yellow">
      <drainZones/>
      <drainZonesShadow>
        <drainZoneShadow minCol="122820" maxCol="122825" />
      </drainZonesShadow>
    </node>
    <node name="::851016" nid="11490" row="2993" minCol="49255" maxCol="52858" minColSha="91115" maxColSha="122829" color="EX-purple">
      <drainZones/>
      <drainZonesShadow>
        <drainZoneShadow minCol="122826" maxCol="122829" />
      </drainZonesShadow>
    </node>
    <node name="::853532" nid="13374" row="2994" minCol="49256" maxCol="66075" minColSha="91116" maxColSha="122833" color="EX-dark-purple">
      <drainZones/>
      <drainZonesShadow>
        <drainZoneShadow minCol="122830" maxCol="122833" />
      </drainZonesShadow>
    </node>
    <node name="::854639" nid="11544" row="2995" minCol="49683" maxCol="65245" minColSha="91543" maxColSha="122838" color="EX-dark-red">
      <drainZones/>
      <drainZonesShadow>
        <drainZoneShadow minCol="122834" maxCol="122838" />
      </drainZonesShadow>
    </node>
    <node name="::854829" nid="11055" row="2996" minCol="49967" maxCol="72833" minColSha="91827" maxColSha="122850" color="EX-pale-green">
      <drainZones/>
      <drainZonesShadow>
        <drainZoneShadow minCol="122839" maxCol="122850" />
      </drainZonesShadow>
    </node>
    <node name="::854163" nid="12951" row="2997" minCol="50287" maxCol="62653" minColSha="92147" maxColSha="122855" color="EX-pale-blue">
      <drainZones/>
      <drainZonesShadow>
        <drainZoneShadow minCol="122851" maxCol="122855" />
      </drainZonesShadow>
    </node>
    <node name="::856915" nid="13814" row="2998" minCol="50288" maxCol="77101" minColSha="92148" maxColSha="122860" color="EX-dark-tan">
      <drainZones/>
      <drainZonesShadow>
        <drainZoneShadow minCol="122856" maxCol="122860" />
      </drainZonesShadow>
    </node>
    <node name="::854234" nid="12222" row="2999" minCol="50289" maxCol="50289" minColSha="92149" maxColSha="122861" color="EX-pale-blue-magenta">
      <drainZones/>
      <drainZonesShadow>
        <drainZoneShadow minCol="122861" maxCol="122861" />
      </drainZonesShadow>
    </node>
    <node name="::851199" nid="13947" row="3000" minCol="50398" maxCol="74658" minColSha="92258" maxColSha="122872" color="EX-pale-yellow orange">
      <drainZones/>
      <drainZonesShadow>
        <drainZoneShadow minCol="122862" maxCol="122872" />
      </drainZonesShadow>
    </node>
    <node name="::852562" nid="13317" row="3001" minCol="50399" maxCol="75915" minColSha="92259" maxColSha="122874" color="EX-medium-magenta">
      <drainZones/>
      <drainZonesShadow>
        <drainZoneShadow minCol="122873" maxCol="122874" />
      </drainZonesShadow>
    </node>
    <node name="::853460" nid="12870" row="3002" minCol="50706" maxCol="61504" minColSha="92566" maxColSha="122877" color="EX-pale-red">
      <drainZones/>
      <drainZonesShadow>
        <drainZoneShadow minCol="122875" maxCol="122877" />
      </drainZonesShadow>
    </node>
    <node name="::854120" nid="13585" row="3003" minCol="50811" maxCol="75003" minColSha="92671" maxColSha="122886" color="EX-pale-cyan">
      <drainZones/>
      <drainZonesShadow>
        <drainZoneShadow minCol="122878" maxCol="122886" />
      </drainZonesShadow>
    </node>
    <node name="::856364" nid="11470" row="3004" minCol="50812" maxCol="77430" minColSha="92672" maxColSha="122892" color="EX-pale-yellow-green">
      <drainZones/>
      <drainZonesShadow>
        <drainZoneShadow minCol="122887" maxCol="122892" />
      </drainZonesShadow>
    </node>
    <node name="::853213" nid="12526" row="3005" minCol="50813" maxCol="75103" minColSha="92673" maxColSha="122897" color="EX-pale-purple">
      <drainZones/>
      <drainZonesShadow>
        <drainZoneShadow minCol="122893" maxCol="122897" />
      </drainZonesShadow>
    </node>
    <node name="::852923" nid="12416" row="3006" minCol="50814" maxCol="68917" minColSha="92674" maxColSha="122900" color="EX-pale-magenta">
      <drainZones/>
      <drainZonesShadow>
        <drainZoneShadow minCol="122898" maxCol="122900" />
      </drainZonesShadow>
    </node>
    <node name="::856335" nid="13278" row="3007" minCol="50815" maxCol="66077" minColSha="92675" maxColSha="122903" color="EX-pale-red-orange">
      <drainZones/>
      <drainZonesShadow>
        <drainZoneShadow minCol="122901" maxCol="122903" />
      </drainZonesShadow>
    </node>
    <node name="::851612" nid="11590" row="3008" minCol="50816" maxCol="54952" minColSha="92676" maxColSha="122905" color="EX-blue">
      <drainZones/>
      <drainZonesShadow>
        <drainZoneShadow minCol="122904" maxCol="122905" />
      </drainZonesShadow>
    </node>
    <node name="::854849" nid="13361" row="3009" minCol="50817" maxCol="63232" minColSha="92677" maxColSha="122907" color="EX-orange">
      <drainZones/>
      <drainZonesShadow>
        <drainZoneShadow minCol="122906" maxCol="122907" />
      </drainZonesShadow>
    </node>
    <node name="::852615" nid="13382" row="3010" minCol="50818" maxCol="50818" minColSha="92678" maxColSha="122908" color="EX-dark-cyan">
      <drainZones/>
      <drainZonesShadow>
        <drainZoneShadow minCol="122908" maxCol="122908" />
      </drainZonesShadow>
    </node>
    <node name="::853514" nid="13357" row="3011" minCol="50819" maxCol="50819" minColSha="92679" maxColSha="122909" color="EX-red">
      <drainZones/>
      <drainZonesShadow>
        <drainZoneShadow minCol="122909" maxCol="122909" />
      </drainZonesShadow>
    </node>
    <node name="::854075" nid="13729" row="3012" minCol="51063" maxCol="72019" minColSha="92923" maxColSha="122917" color="EX-dark-orange">
      <drainZones/>
      <drainZonesShadow>
        <drainZoneShadow minCol="122910" maxCol="122917" />
      </drainZonesShadow>
    </node>
    <node name="::1466485" nid="11403" row="3013" minCol="51107" maxCol="51107" minColSha="92967" maxColSha="122918" color="EX-dark-gray-purple">
      <drainZones/>
      <drainZonesShadow>
        <drainZoneShadow minCol="122918" maxCol="122918" />
      </drainZonesShadow>
    </node>
    <node name="::854942" nid="11537" row="3014" minCol="51126" maxCol="73612" minColSha="92986" maxColSha="122922" color="EX-cyan">
      <drainZones/>
      <drainZonesShadow>
        <drainZoneShadow minCol="122919" maxCol="122922" />
      </drainZonesShadow>
    </node>
    <node name="::850509" nid="13166" row="3015" minCol="51187" maxCol="68918" minColSha="93047" maxColSha="122930" color="EX-yellow-orange">
      <drainZones/>
      <drainZonesShadow>
        <drainZoneShadow minCol="122923" maxCol="122930" />
      </drainZonesShadow>
    </node>
    <node name="::852153" nid="12444" row="3016" minCol="51555" maxCol="66970" minColSha="93415" maxColSha="122933" color="EX-pure-blue">
      <drainZones/>
      <drainZonesShadow>
        <drainZoneShadow minCol="122931" maxCol="122933" />
      </drainZonesShadow>
    </node>
    <node name="::856756" nid="13653" row="3017" minCol="51556" maxCol="67498" minColSha="93416" maxColSha="122936" color="EX-dark-yellow-green">
      <drainZones/>
      <drainZonesShadow>
        <drainZoneShadow minCol="122934" maxCol="122936" />
      </drainZonesShadow>
    </node>
    <node name="::852496" nid="13523" row="3018" minCol="51939" maxCol="69483" minColSha="93799" maxColSha="122939" color="EX-dark-magenta">
      <drainZones/>
      <drainZonesShadow>
        <drainZoneShadow minCol="122937" maxCol="122939" />
      </drainZonesShadow>
    </node>
    <node name="::856855" nid="10649" row="3019" minCol="52065" maxCol="67499" minColSha="93925" maxColSha="122943" color="EX-dark-green">
      <drainZones/>
      <drainZonesShadow>
        <drainZoneShadow minCol="122940" maxCol="122943" />
      </drainZonesShadow>
    </node>
    <node name="::852521" nid="13384" row="3020" minCol="52066" maxCol="63237" minColSha="93926" maxColSha="122945" color="EX-blue-magenta">
      <drainZones/>
      <drainZonesShadow>
        <drainZoneShadow minCol="122944" maxCol="122945" />
      </drainZonesShadow>
    </node>
    <node name="::852937" nid="11367" row="3021" minCol="52575" maxCol="66898" minColSha="94435" maxColSha="122948" color="EX-yellow-green">
      <drainZones/>
      <drainZonesShadow>
        <drainZoneShadow minCol="122946" maxCol="122948" />
      </drainZonesShadow>
    </node>
    <node name="::853366" nid="12838" row="3022" minCol="52576" maxCol="64958" minColSha="94436" maxColSha="122951" color="EX-magenta">
      <drainZones/>
      <drainZonesShadow>
        <drainZoneShadow minCol="122949" maxCol="122951" />
      </drainZonesShadow>
    </node>
    <node name="::856462" nid="13790" row="3023" minCol="52798" maxCol="74584" minColSha="94658" maxColSha="122960" color="EX-green">
      <drainZones/>
      <drainZonesShadow>
        <drainZoneShadow minCol="122952" maxCol="122960" />
      </drainZonesShadow>
    </node>
    <node name="::850717" nid="11479" row="3024" minCol="52860" maxCol="74659" minColSha="94720" maxColSha="122966" color="EX-yellow">
      <drainZones/>
      <drainZonesShadow>
        <drainZoneShadow minCol="122961" maxCol="122966" />
      </drainZonesShadow>
    </node>
    <node name="::854426" nid="12882" row="3025" minCol="52991" maxCol="72457" minColSha="94851" maxColSha="122974" color="EX-purple">
      <drainZones/>
      <drainZonesShadow>
        <drainZoneShadow minCol="122967" maxCol="122974" />
      </drainZonesShadow>
    </node>
    <node name="::854009" nid="13498" row="3026" minCol="53035" maxCol="76113" minColSha="94895" maxColSha="122980" color="EX-dark-purple">
      <drainZones/>
      <drainZonesShadow>
        <drainZoneShadow minCol="122975" maxCol="122980" />
      </drainZonesShadow>
    </node>
    <node name="::854590" nid="12498" row="3027" minCol="53246" maxCol="53246" minColSha="95106" maxColSha="122981" color="EX-dark-red">
      <drainZones/>
      <drainZonesShadow>
        <drainZoneShadow minCol="122981" maxCol="122981" />
      </drainZonesShadow>
    </node>
    <node name="::850992" nid="10696" row="3028" minCol="53677" maxCol="70602" minColSha="95537" maxColSha="122986" color="EX-pale-green">
      <drainZones/>
      <drainZonesShadow>
        <drainZoneShadow minCol="122982" maxCol="122986" />
      </drainZonesShadow>
    </node>
    <node name="::852141" nid="12459" row="3029" minCol="53711" maxCol="65247" minColSha="95571" maxColSha="122989" color="EX-pale-blue">
      <drainZones/>
      <drainZonesShadow>
        <drainZoneShadow minCol="122987" maxCol="122989" />
      </drainZonesShadow>
    </node>
    <node name="::856927" nid="12190" row="3030" minCol="53863" maxCol="72226" minColSha="95723" maxColSha="122993" color="EX-dark-tan">
      <drainZones/>
      <drainZonesShadow>
        <drainZoneShadow minCol="122990" maxCol="122993" />
      </drainZonesShadow>
    </node>
    <node name="::850289" nid="11845" row="3031" minCol="53952" maxCol="75119" minColSha="95812" maxColSha="122995" color="EX-pale-blue-magenta">
      <drainZones/>
      <drainZonesShadow>
        <drainZoneShadow minCol="122994" maxCol="122995" />
      </drainZonesShadow>
    </node>
    <node name="::856347" nid="13786" row="3032" minCol="53991" maxCol="71470" minColSha="95851" maxColSha="122999" color="EX-pale-yellow orange">
      <drainZones/>
      <drainZonesShadow>
        <drainZoneShadow minCol="122996" maxCol="122999" />
      </drainZonesShadow>
    </node>
    <node name="::853217" nid="12532" row="3033" minCol="54090" maxCol="66081" minColSha="95950" maxColSha="123002" color="EX-medium-magenta">
      <drainZones/>
      <drainZonesShadow>
        <drainZoneShadow minCol="123000" maxCol="123002" />
      </drainZonesShadow>
    </node>
    <node name="::855615" nid="11106" row="3034" minCol="54658" maxCol="64070" minColSha="96518" maxColSha="123004" color="EX-pale-red">
      <drainZones/>
      <drainZonesShadow>
        <drainZoneShadow minCol="123003" maxCol="123004" />
      </drainZonesShadow>
    </node>
    <node name="::855829" nid="11365" row="3035" minCol="55020" maxCol="75804" minColSha="96880" maxColSha="123008" color="EX-pale-cyan">
      <drainZones/>
      <drainZonesShadow>
        <drainZoneShadow minCol="123005" maxCol="123008" />
      </drainZonesShadow>
    </node>
    <node name="::854483" nid="12629" row="3036" minCol="55301" maxCol="55301" minColSha="97161" maxColSha="123009" color="EX-pale-yellow-green">
      <drainZones/>
      <drainZonesShadow>
        <drainZoneShadow minCol="123009" maxCol="123009" />
      </drainZonesShadow>
    </node>
    <node name="::851486" nid="10972" row="3037" minCol="55476" maxCol="67871" minColSha="97336" maxColSha="123013" color="EX-pale-purple">
      <drainZones/>
      <drainZonesShadow>
        <drainZoneShadow minCol="123010" maxCol="123013" />
      </drainZonesShadow>
    </node>
    <node name="::856788" nid="13817" row="3038" minCol="57071" maxCol="66630" minColSha="98931" maxColSha="123016" color="EX-pale-magenta">
      <drainZones/>
      <drainZonesShadow>
        <drainZoneShadow minCol="123014" maxCol="123016" />
      </drainZonesShadow>
    </node>
    <node name="::855164" nid="11317" row="3039" minCol="57121" maxCol="77626" minColSha="98981" maxColSha="123021" color="EX-pale-red-orange">
      <drainZones/>
      <drainZonesShadow>
        <drainZoneShadow minCol="123017" maxCol="123021" />
      </drainZonesShadow>
    </node>
    <node name="::855385" nid="12658" row="3040" minCol="57420" maxCol="73613" minColSha="99280" maxColSha="123023" color="EX-blue">
      <drainZones/>
      <drainZonesShadow>
        <drainZoneShadow minCol="123022" maxCol="123023" />
      </drainZonesShadow>
    </node>
    <node name="::853372" nid="10889" row="3041" minCol="57657" maxCol="68849" minColSha="99517" maxColSha="123030" color="EX-orange">
      <drainZones/>
      <drainZonesShadow>
        <drainZoneShadow minCol="123024" maxCol="123030" />
      </drainZonesShadow>
    </node>
    <node name="::854828" nid="11053" row="3042" minCol="58696" maxCol="73614" minColSha="100556" maxColSha="123036" color="EX-dark-cyan">
      <drainZones/>
      <drainZonesShadow>
        <drainZoneShadow minCol="123031" maxCol="123036" />
      </drainZonesShadow>
    </node>
    <node name="::855562" nid="10906" row="3043" minCol="58805" maxCol="70603" minColSha="100665" maxColSha="123039" color="EX-red">
      <drainZones/>
      <drainZonesShadow>
        <drainZoneShadow minCol="123037" maxCol="123039" />
      </drainZonesShadow>
    </node>
    <node name="::855799" nid="11741" row="3044" minCol="58933" maxCol="66082" minColSha="100793" maxColSha="123041" color="EX-dark-orange">
      <drainZones/>
      <drainZonesShadow>
        <drainZoneShadow minCol="123040" maxCol="123041" />
      </drainZonesShadow>
    </node>
    <node name="::854724" nid="12211" row="3045" minCol="59238" maxCol="63239" minColSha="101098" maxColSha="123043" color="EX-dark-gray-purple">
      <drainZones/>
      <drainZonesShadow>
        <drainZoneShadow minCol="123042" maxCol="123043" />
      </drainZonesShadow>
    </node>
    <node name="::855761" nid="13213" row="3046" minCol="59625" maxCol="68919" minColSha="101485" maxColSha="123048" color="EX-cyan">
      <drainZones/>
      <drainZonesShadow>
        <drainZoneShadow minCol="123044" maxCol="123048" />
      </drainZonesShadow>
    </node>
    <node name="::850373" nid="10848" row="3047" minCol="59742" maxCol="70604" minColSha="101602" maxColSha="123051" color="EX-yellow-orange">
      <drainZones/>
      <drainZonesShadow>
        <drainZoneShadow minCol="123049" maxCol="123051" />
      </drainZonesShadow>
    </node>
    <node name="::855416" nid="10904" row="3048" minCol="60234" maxCol="77237" minColSha="102094" maxColSha="123057" color="EX-pure-blue">
      <drainZones/>
      <drainZonesShadow>
        <drainZoneShadow minCol="123052" maxCol="123057" />
      </drainZonesShadow>
    </node>
    <node name="::850315" nid="13143" row="3049" minCol="60235" maxCol="77019" minColSha="102095" maxColSha="123061" color="EX-dark-yellow-green">
      <drainZones/>
      <drainZonesShadow>
        <drainZoneShadow minCol="123058" maxCol="123061" />
      </drainZonesShadow>
    </node>
    <node name="::850628" nid="12973" row="3050" minCol="60236" maxCol="72855" minColSha="102096" maxColSha="123065" color="EX-dark-magenta">
      <drainZones/>
      <drainZonesShadow>
        <drainZoneShadow minCol="123062" maxCol="123065" />
      </drainZonesShadow>
    </node>
    <node name="::855014" nid="13190" row="3051" minCol="60237" maxCol="67960" minColSha="102097" maxColSha="123069" color="EX-dark-green">
      <drainZones/>
      <drainZonesShadow>
        <drainZoneShadow minCol="123066" maxCol="123069" />
      </drainZonesShadow>
    </node>
    <node name="::850780" nid="13807" row="3052" minCol="60238" maxCol="69889" minColSha="102098" maxColSha="123072" color="EX-blue-magenta">
      <drainZones/>
      <drainZonesShadow>
        <drainZoneShadow minCol="123070" maxCol="123072" />
      </drainZonesShadow>
    </node>
    <node name="::851293" nid="13996" row="3053" minCol="60239" maxCol="66084" minColSha="102099" maxColSha="123075" color="EX-yellow-green">
      <drainZones/>
      <drainZonesShadow>
        <drainZoneShadow minCol="123073" maxCol="123075" />
      </drainZonesShadow>
    </node>
    <node name="::851315" nid="10852" row="3054" minCol="60240" maxCol="76258" minColSha="102100" maxColSha="123078" color="EX-magenta">
      <drainZones/>
      <drainZonesShadow>
        <drainZoneShadow minCol="123076" maxCol="123078" />
      </drainZonesShadow>
    </node>
    <node name="::852298" nid="10713" row="3055" minCol="60241" maxCol="65670" minColSha="102101" maxColSha="123081" color="EX-green">
      <drainZones/>
      <drainZonesShadow>
        <drainZoneShadow minCol="123079" maxCol="123081" />
      </drainZonesShadow>
    </node>
    <node name="::853618" nid="12380" row="3056" minCol="60242" maxCol="67961" minColSha="102102" maxColSha="123084" color="EX-yellow">
      <drainZones/>
      <drainZonesShadow>
        <drainZoneShadow minCol="123082" maxCol="123084" />
      </drainZonesShadow>
    </node>
    <node name="::854012" nid="12900" row="3057" minCol="60243" maxCol="66973" minColSha="102103" maxColSha="123087" color="EX-purple">
      <drainZones/>
      <drainZonesShadow>
        <drainZoneShadow minCol="123085" maxCol="123087" />
      </drainZonesShadow>
    </node>
    <node name="::854906" nid="12947" row="3058" minCol="60244" maxCol="69333" minColSha="102104" maxColSha="123090" color="EX-dark-purple">
      <drainZones/>
      <drainZonesShadow>
        <drainZoneShadow minCol="123088" maxCol="123090" />
      </drainZonesShadow>
    </node>
    <node name="::854927" nid="12974" row="3059" minCol="60245" maxCol="66086" minColSha="102105" maxColSha="123093" color="EX-dark-red">
      <drainZones/>
      <drainZonesShadow>
        <drainZoneShadow minCol="123091" maxCol="123093" />
      </drainZonesShadow>
    </node>
    <node name="::855352" nid="13003" row="3060" minCol="60246" maxCol="61926" minColSha="102106" maxColSha="123096" color="EX-pale-green">
      <drainZones/>
      <drainZonesShadow>
        <drainZoneShadow minCol="123094" maxCol="123096" />
      </drainZonesShadow>
    </node>
    <node name="::855681" nid="13030" row="3061" minCol="60247" maxCol="63243" minColSha="102107" maxColSha="123099" color="EX-pale-blue">
      <drainZones/>
      <drainZonesShadow>
        <drainZoneShadow minCol="123097" maxCol="123099" />
      </drainZonesShadow>
    </node>
    <node name="::856038" nid="13715" row="3062" minCol="60248" maxCol="66087" minColSha="102108" maxColSha="123102" color="EX-dark-tan">
      <drainZones/>
      <drainZonesShadow>
        <drainZoneShadow minCol="123100" maxCol="123102" />
      </drainZonesShadow>
    </node>
    <node name="::856333" nid="13275" row="3063" minCol="60249" maxCol="75864" minColSha="102109" maxColSha="123105" color="EX-pale-blue-magenta">
      <drainZones/>
      <drainZonesShadow>
        <drainZoneShadow minCol="123103" maxCol="123105" />
      </drainZonesShadow>
    </node>
    <node name="::850476" nid="14019" row="3064" minCol="60250" maxCol="66089" minColSha="102110" maxColSha="123107" color="EX-pale-yellow orange">
      <drainZones/>
      <drainZonesShadow>
        <drainZoneShadow minCol="123106" maxCol="123107" />
      </drainZonesShadow>
    </node>
    <node name="::850477" nid="14020" row="3065" minCol="60251" maxCol="66090" minColSha="102111" maxColSha="123109" color="EX-medium-magenta">
      <drainZones/>
      <drainZonesShadow>
        <drainZoneShadow minCol="123108" maxCol="123109" />
      </drainZonesShadow>
    </node>
    <node name="::850480" nid="14010" row="3066" minCol="60252" maxCol="66091" minColSha="102112" maxColSha="123111" color="EX-pale-red">
      <drainZones/>
      <drainZonesShadow>
        <drainZoneShadow minCol="123110" maxCol="123111" />
      </drainZonesShadow>
    </node>
    <node name="::850659" nid="13366" row="3067" minCol="60253" maxCol="66092" minColSha="102113" maxColSha="123113" color="EX-pale-cyan">
      <drainZones/>
      <drainZonesShadow>
        <drainZoneShadow minCol="123112" maxCol="123113" />
      </drainZonesShadow>
    </node>
    <node name="::850660" nid="13398" row="3068" minCol="60254" maxCol="66093" minColSha="102114" maxColSha="123115" color="EX-pale-yellow-green">
      <drainZones/>
      <drainZonesShadow>
        <drainZoneShadow minCol="123114" maxCol="123115" />
      </drainZonesShadow>
    </node>
    <node name="::850730" nid="13724" row="3069" minCol="60255" maxCol="61513" minColSha="102115" maxColSha="123117" color="EX-pale-purple">
      <drainZones/>
      <drainZonesShadow>
        <drainZoneShadow minCol="123116" maxCol="123117" />
      </drainZonesShadow>
    </node>
    <node name="::850739" nid="13726" row="3070" minCol="60256" maxCol="67501" minColSha="102116" maxColSha="123119" color="EX-pale-magenta">
      <drainZones/>
      <drainZonesShadow>
        <drainZoneShadow minCol="123118" maxCol="123119" />
      </drainZonesShadow>
    </node>
    <node name="::851184" nid="13916" row="3071" minCol="60257" maxCol="66094" minColSha="102117" maxColSha="123121" color="EX-pale-red-orange">
      <drainZones/>
      <drainZonesShadow>
        <drainZoneShadow minCol="123120" maxCol="123121" />
      </drainZonesShadow>
    </node>
    <node name="::851185" nid="13919" row="3072" minCol="60258" maxCol="66095" minColSha="102118" maxColSha="123123" color="EX-blue">
      <drainZones/>
      <drainZonesShadow>
        <drainZoneShadow minCol="123122" maxCol="123123" />
      </drainZonesShadow>
    </node>
    <node name="::851233" nid="13964" row="3073" minCol="60259" maxCol="66096" minColSha="102119" maxColSha="123125" color="EX-orange">
      <drainZones/>
      <drainZonesShadow>
        <drainZoneShadow minCol="123124" maxCol="123125" />
      </drainZonesShadow>
    </node>
    <node name="::851234" nid="13963" row="3074" minCol="60260" maxCol="66097" minColSha="102120" maxColSha="123127" color="EX-dark-cyan">
      <drainZones/>
      <drainZonesShadow>
        <drainZoneShadow minCol="123126" maxCol="123127" />
      </drainZonesShadow>
    </node>
    <node name="::851236" nid="13962" row="3075" minCol="60261" maxCol="63244" minColSha="102121" maxColSha="123129" color="EX-red">
      <drainZones/>
      <drainZonesShadow>
        <drainZoneShadow minCol="123128" maxCol="123129" />
      </drainZonesShadow>
    </node>
    <node name="::851350" nid="10872" row="3076" minCol="60262" maxCol="65249" minColSha="102122" maxColSha="123131" color="EX-dark-orange">
      <drainZones/>
      <drainZonesShadow>
        <drainZoneShadow minCol="123130" maxCol="123131" />
      </drainZonesShadow>
    </node>
    <node name="::852048" nid="12098" row="3077" minCol="60263" maxCol="63245" minColSha="102123" maxColSha="123133" color="EX-dark-gray-purple">
      <drainZones/>
      <drainZonesShadow>
        <drainZoneShadow minCol="123132" maxCol="123133" />
      </drainZonesShadow>
    </node>
    <node name="::852159" nid="12448" row="3078" minCol="60264" maxCol="66098" minColSha="102124" maxColSha="123135" color="EX-cyan">
      <drainZones/>
      <drainZonesShadow>
        <drainZoneShadow minCol="123134" maxCol="123135" />
      </drainZonesShadow>
    </node>
    <node name="::852160" nid="12474" row="3079" minCol="60265" maxCol="66099" minColSha="102125" maxColSha="123137" color="EX-yellow-orange">
      <drainZones/>
      <drainZonesShadow>
        <drainZoneShadow minCol="123136" maxCol="123137" />
      </drainZonesShadow>
    </node>
    <node name="::853302" nid="12083" row="3080" minCol="60266" maxCol="67249" minColSha="102126" maxColSha="123139" color="EX-pure-blue">
      <drainZones/>
      <drainZonesShadow>
        <drainZoneShadow minCol="123138" maxCol="123139" />
      </drainZonesShadow>
    </node>
    <node name="::853623" nid="12033" row="3081" minCol="60267" maxCol="76745" minColSha="102127" maxColSha="123141" color="EX-dark-yellow-green">
      <drainZones/>
      <drainZonesShadow>
        <drainZoneShadow minCol="123140" maxCol="123141" />
      </drainZonesShadow>
    </node>
    <node name="::853999" nid="12897" row="3082" minCol="60268" maxCol="63246" minColSha="102128" maxColSha="123143" color="EX-dark-magenta">
      <drainZones/>
      <drainZonesShadow>
        <drainZoneShadow minCol="123142" maxCol="123143" />
      </drainZonesShadow>
    </node>
    <node name="::854177" nid="12883" row="3083" minCol="60269" maxCol="63247" minColSha="102129" maxColSha="123145" color="EX-dark-green">
      <drainZones/>
      <drainZonesShadow>
        <drainZoneShadow minCol="123144" maxCol="123145" />
      </drainZonesShadow>
    </node>
    <node name="::854320" nid="12919" row="3084" minCol="60270" maxCol="61514" minColSha="102130" maxColSha="123147" color="EX-blue-magenta">
      <drainZones/>
      <drainZonesShadow>
        <drainZoneShadow minCol="123146" maxCol="123147" />
      </drainZonesShadow>
    </node>
    <node name="::854564" nid="13246" row="3085" minCol="60271" maxCol="62657" minColSha="102131" maxColSha="123149" color="EX-yellow-green">
      <drainZones/>
      <drainZonesShadow>
        <drainZoneShadow minCol="123148" maxCol="123149" />
      </drainZonesShadow>
    </node>
    <node name="::854936" nid="12978" row="3086" minCol="60272" maxCol="65250" minColSha="102132" maxColSha="123151" color="EX-magenta">
      <drainZones/>
      <drainZonesShadow>
        <drainZoneShadow minCol="123150" maxCol="123151" />
      </drainZonesShadow>
    </node>
    <node name="::854952" nid="12976" row="3087" minCol="60273" maxCol="76362" minColSha="102133" maxColSha="123153" color="EX-green">
      <drainZones/>
      <drainZonesShadow>
        <drainZoneShadow minCol="123152" maxCol="123153" />
      </drainZonesShadow>
    </node>
    <node name="::855375" nid="12981" row="3088" minCol="60274" maxCol="63248" minColSha="102134" maxColSha="123155" color="EX-yellow">
      <drainZones/>
      <drainZonesShadow>
        <drainZoneShadow minCol="123154" maxCol="123155" />
      </drainZonesShadow>
    </node>
    <node name="::855452" nid="12422" row="3089" minCol="60275" maxCol="68921" minColSha="102135" maxColSha="123157" color="EX-purple">
      <drainZones/>
      <drainZonesShadow>
        <drainZoneShadow minCol="123156" maxCol="123157" />
      </drainZonesShadow>
    </node>
    <node name="::855824" nid="13665" row="3090" minCol="60276" maxCol="62658" minColSha="102136" maxColSha="123159" color="EX-dark-purple">
      <drainZones/>
      <drainZonesShadow>
        <drainZoneShadow minCol="123158" maxCol="123159" />
      </drainZonesShadow>
    </node>
    <node name="::855940" nid="13034" row="3091" minCol="60277" maxCol="61927" minColSha="102137" maxColSha="123161" color="EX-dark-red">
      <drainZones/>
      <drainZonesShadow>
        <drainZoneShadow minCol="123160" maxCol="123161" />
      </drainZonesShadow>
    </node>
    <node name="::856037" nid="13039" row="3092" minCol="60278" maxCol="61515" minColSha="102138" maxColSha="123163" color="EX-pale-green">
      <drainZones/>
      <drainZonesShadow>
        <drainZoneShadow minCol="123162" maxCol="123163" />
      </drainZonesShadow>
    </node>
    <node name="::856199" nid="13047" row="3093" minCol="60279" maxCol="60927" minColSha="102139" maxColSha="123165" color="EX-pale-blue">
      <drainZones/>
      <drainZonesShadow>
        <drainZoneShadow minCol="123164" maxCol="123165" />
      </drainZonesShadow>
    </node>
    <node name="::856332" nid="13276" row="3094" minCol="60280" maxCol="66100" minColSha="102140" maxColSha="123167" color="EX-dark-tan">
      <drainZones/>
      <drainZonesShadow>
        <drainZoneShadow minCol="123166" maxCol="123167" />
      </drainZonesShadow>
    </node>
    <node name="::856334" nid="13279" row="3095" minCol="60281" maxCol="66101" minColSha="102141" maxColSha="123169" color="EX-pale-blue-magenta">
      <drainZones/>
      <drainZonesShadow>
        <drainZoneShadow minCol="123168" maxCol="123169" />
      </drainZonesShadow>
    </node>
    <node name="::856336" nid="13281" row="3096" minCol="60282" maxCol="66102" minColSha="102142" maxColSha="123171" color="EX-pale-yellow orange">
      <drainZones/>
      <drainZonesShadow>
        <drainZoneShadow minCol="123170" maxCol="123171" />
      </drainZonesShadow>
    </node>
    <node name="::856620" nid="13295" row="3097" minCol="60283" maxCol="66103" minColSha="102143" maxColSha="123173" color="EX-medium-magenta">
      <drainZones/>
      <drainZonesShadow>
        <drainZoneShadow minCol="123172" maxCol="123173" />
      </drainZonesShadow>
    </node>
    <node name="::856628" nid="13299" row="3098" minCol="60284" maxCol="66104" minColSha="102144" maxColSha="123175" color="EX-pale-red">
      <drainZones/>
      <drainZonesShadow>
        <drainZoneShadow minCol="123174" maxCol="123175" />
      </drainZonesShadow>
    </node>
    <node name="::856629" nid="13302" row="3099" minCol="60285" maxCol="66105" minColSha="102145" maxColSha="123177" color="EX-pale-cyan">
      <drainZones/>
      <drainZonesShadow>
        <drainZoneShadow minCol="123176" maxCol="123177" />
      </drainZonesShadow>
    </node>
    <node name="::856632" nid="13301" row="3100" minCol="60286" maxCol="66106" minColSha="102146" maxColSha="123179" color="EX-pale-yellow-green">
      <drainZones/>
      <drainZonesShadow>
        <drainZoneShadow minCol="123178" maxCol="123179" />
      </drainZonesShadow>
    </node>
    <node name="::856633" nid="13287" row="3101" minCol="60287" maxCol="66107" minColSha="102147" maxColSha="123181" color="EX-pale-purple">
      <drainZones/>
      <drainZonesShadow>
        <drainZoneShadow minCol="123180" maxCol="123181" />
      </drainZonesShadow>
    </node>
    <node name="::856634" nid="13286" row="3102" minCol="60288" maxCol="66108" minColSha="102148" maxColSha="123183" color="EX-pale-magenta">
      <drainZones/>
      <drainZonesShadow>
        <drainZoneShadow minCol="123182" maxCol="123183" />
      </drainZonesShadow>
    </node>
    <node name="::856939" nid="13314" row="3103" minCol="60289" maxCol="66109" minColSha="102149" maxColSha="123185" color="EX-pale-red-orange">
      <drainZones/>
      <drainZonesShadow>
        <drainZoneShadow minCol="123184" maxCol="123185" />
      </drainZonesShadow>
    </node>
    <node name="::856940" nid="13319" row="3104" minCol="60290" maxCol="66110" minColSha="102150" maxColSha="123187" color="EX-blue">
      <drainZones/>
      <drainZonesShadow>
        <drainZoneShadow minCol="123186" maxCol="123187" />
      </drainZonesShadow>
    </node>
    <node name="::1466532" nid="11792" row="3105" minCol="60291" maxCol="60291" minColSha="102151" maxColSha="123188" color="EX-orange">
      <drainZones/>
      <drainZonesShadow>
        <drainZoneShadow minCol="123188" maxCol="123188" />
      </drainZonesShadow>
    </node>
    <node name="::2827705" nid="11825" row="3106" minCol="60292" maxCol="60292" minColSha="102152" maxColSha="123189" color="EX-dark-cyan">
      <drainZones/>
      <drainZonesShadow>
        <drainZoneShadow minCol="123189" maxCol="123189" />
      </drainZonesShadow>
    </node>
    <node name="::850479" nid="14024" row="3107" minCol="60293" maxCol="60293" minColSha="102153" maxColSha="123190" color="EX-red">
      <drainZones/>
      <drainZonesShadow>
        <drainZoneShadow minCol="123190" maxCol="123190" />
      </drainZonesShadow>
    </node>
    <node name="::851232" nid="13952" row="3108" minCol="60294" maxCol="60294" minColSha="102154" maxColSha="123191" color="EX-dark-orange">
      <drainZones/>
      <drainZonesShadow>
        <drainZoneShadow minCol="123191" maxCol="123191" />
      </drainZonesShadow>
    </node>
    <node name="::851367" nid="10878" row="3109" minCol="60295" maxCol="60295" minColSha="102155" maxColSha="123192" color="EX-dark-gray-purple">
      <drainZones/>
      <drainZonesShadow>
        <drainZoneShadow minCol="123192" maxCol="123192" />
      </drainZonesShadow>
    </node>
    <node name="::852102" nid="12138" row="3110" minCol="60296" maxCol="60296" minColSha="102156" maxColSha="123193" color="EX-cyan">
      <drainZones/>
      <drainZonesShadow>
        <drainZoneShadow minCol="123193" maxCol="123193" />
      </drainZonesShadow>
    </node>
    <node name="::852134" nid="12461" row="3111" minCol="60297" maxCol="60297" minColSha="102157" maxColSha="123194" color="EX-yellow-orange">
      <drainZones/>
      <drainZonesShadow>
        <drainZoneShadow minCol="123194" maxCol="123194" />
      </drainZonesShadow>
    </node>
    <node name="::853326" nid="12868" row="3112" minCol="60298" maxCol="60298" minColSha="102158" maxColSha="123195" color="EX-pure-blue">
      <drainZones/>
      <drainZonesShadow>
        <drainZoneShadow minCol="123195" maxCol="123195" />
      </drainZonesShadow>
    </node>
    <node name="::853616" nid="12875" row="3113" minCol="60299" maxCol="60299" minColSha="102159" maxColSha="123196" color="EX-dark-yellow-green">
      <drainZones/>
      <drainZonesShadow>
        <drainZoneShadow minCol="123196" maxCol="123196" />
      </drainZonesShadow>
    </node>
    <node name="::854466" nid="12931" row="3114" minCol="60300" maxCol="60300" minColSha="102160" maxColSha="123197" color="EX-dark-magenta">
      <drainZones/>
      <drainZonesShadow>
        <drainZoneShadow minCol="123197" maxCol="123197" />
      </drainZonesShadow>
    </node>
    <node name="::854565" nid="12935" row="3115" minCol="60301" maxCol="60301" minColSha="102161" maxColSha="123198" color="EX-dark-green">
      <drainZones/>
      <drainZonesShadow>
        <drainZoneShadow minCol="123198" maxCol="123198" />
      </drainZonesShadow>
    </node>
    <node name="::854566" nid="12940" row="3116" minCol="60302" maxCol="60302" minColSha="102162" maxColSha="123199" color="EX-blue-magenta">
      <drainZones/>
      <drainZonesShadow>
        <drainZoneShadow minCol="123199" maxCol="123199" />
      </drainZonesShadow>
    </node>
    <node name="::854572" nid="12938" row="3117" minCol="60303" maxCol="60303" minColSha="102163" maxColSha="123200" color="EX-yellow-green">
      <drainZones/>
      <drainZonesShadow>
        <drainZoneShadow minCol="123200" maxCol="123200" />
      </drainZonesShadow>
    </node>
    <node name="::854762" nid="12954" row="3118" minCol="60304" maxCol="60304" minColSha="102164" maxColSha="123201" color="EX-magenta">
      <drainZones/>
      <drainZonesShadow>
        <drainZoneShadow minCol="123201" maxCol="123201" />
      </drainZonesShadow>
    </node>
    <node name="::855018" nid="12980" row="3119" minCol="60305" maxCol="60305" minColSha="102165" maxColSha="123202" color="EX-green">
      <drainZones/>
      <drainZonesShadow>
        <drainZoneShadow minCol="123202" maxCol="123202" />
      </drainZonesShadow>
    </node>
    <node name="::855564" nid="12993" row="3120" minCol="60306" maxCol="60306" minColSha="102166" maxColSha="123203" color="EX-yellow">
      <drainZones/>
      <drainZonesShadow>
        <drainZoneShadow minCol="123203" maxCol="123203" />
      </drainZonesShadow>
    </node>
    <node name="::856032" nid="13032" row="3121" minCol="60307" maxCol="60307" minColSha="102167" maxColSha="123204" color="EX-purple">
      <drainZones/>
      <drainZonesShadow>
        <drainZoneShadow minCol="123204" maxCol="123204" />
      </drainZonesShadow>
    </node>
    <node name="::856357" nid="13264" row="3122" minCol="60308" maxCol="60308" minColSha="102168" maxColSha="123205" color="EX-dark-purple">
      <drainZones/>
      <drainZonesShadow>
        <drainZoneShadow minCol="123205" maxCol="123205" />
      </drainZonesShadow>
    </node>
    <node name="::856621" nid="13300" row="3123" minCol="60309" maxCol="60309" minColSha="102169" maxColSha="123206" color="EX-dark-red">
      <drainZones/>
      <drainZonesShadow>
        <drainZoneShadow minCol="123206" maxCol="123206" />
      </drainZonesShadow>
    </node>
    <node name="::856818" nid="13316" row="3124" minCol="60310" maxCol="60310" minColSha="102170" maxColSha="123207" color="EX-pale-green">
      <drainZones/>
      <drainZonesShadow>
        <drainZoneShadow minCol="123207" maxCol="123207" />
      </drainZonesShadow>
    </node>
    <node name="::851353" nid="10873" row="3125" minCol="60928" maxCol="65251" minColSha="102788" maxColSha="123209" color="EX-pale-blue">
      <drainZones/>
      <drainZonesShadow>
        <drainZoneShadow minCol="123208" maxCol="123209" />
      </drainZonesShadow>
    </node>
    <node name="::856090" nid="13083" row="3126" minCol="61115" maxCol="73998" minColSha="102975" maxColSha="123212" color="EX-dark-tan">
      <drainZones/>
      <drainZonesShadow>
        <drainZoneShadow minCol="123210" maxCol="123212" />
      </drainZonesShadow>
    </node>
    <node name="::852795" nid="10880" row="3127" minCol="61116" maxCol="63249" minColSha="102976" maxColSha="123214" color="EX-pale-blue-magenta">
      <drainZones/>
      <drainZonesShadow>
        <drainZoneShadow minCol="123213" maxCol="123214" />
      </drainZonesShadow>
    </node>
    <node name="::856359" nid="10896" row="3128" minCol="61117" maxCol="63250" minColSha="102977" maxColSha="123216" color="EX-pale-yellow orange">
      <drainZones/>
      <drainZonesShadow>
        <drainZoneShadow minCol="123215" maxCol="123216" />
      </drainZonesShadow>
    </node>
    <node name="::854401" nid="13235" row="3129" minCol="61516" maxCol="77450" minColSha="103376" maxColSha="123220" color="EX-medium-magenta">
      <drainZones/>
      <drainZonesShadow>
        <drainZoneShadow minCol="123217" maxCol="123220" />
      </drainZonesShadow>
    </node>
    <node name="::851836" nid="11723" row="3130" minCol="61517" maxCol="63251" minColSha="103377" maxColSha="123222" color="EX-pale-red">
      <drainZones/>
      <drainZonesShadow>
        <drainZoneShadow minCol="123221" maxCol="123222" />
      </drainZonesShadow>
    </node>
    <node name="::852393" nid="12078" row="3131" minCol="61723" maxCol="62660" minColSha="103583" maxColSha="123224" color="EX-pale-cyan">
      <drainZones/>
      <drainZonesShadow>
        <drainZoneShadow minCol="123223" maxCol="123224" />
      </drainZonesShadow>
    </node>
    <node name="::1466440" nid="10958" row="3132" minCol="61928" maxCol="61928" minColSha="103788" maxColSha="123225" color="EX-pale-yellow-green">
      <drainZones/>
      <drainZonesShadow>
        <drainZoneShadow minCol="123225" maxCol="123225" />
      </drainZonesShadow>
    </node>
    <node name="::852152" nid="12446" row="3133" minCol="61929" maxCol="61929" minColSha="103789" maxColSha="123226" color="EX-pale-purple">
      <drainZones/>
      <drainZonesShadow>
        <drainZoneShadow minCol="123226" maxCol="123226" />
      </drainZonesShadow>
    </node>
    <node name="::856280" nid="13119" row="3134" minCol="61930" maxCol="61930" minColSha="103790" maxColSha="123227" color="EX-pale-magenta">
      <drainZones/>
      <drainZonesShadow>
        <drainZoneShadow minCol="123227" maxCol="123227" />
      </drainZonesShadow>
    </node>
    <node name="::852072" nid="12010" row="3135" minCol="62661" maxCol="68922" minColSha="104521" maxColSha="123230" color="EX-pale-red-orange">
      <drainZones/>
      <drainZonesShadow>
        <drainZoneShadow minCol="123228" maxCol="123230" />
      </drainZonesShadow>
    </node>
    <node name="::852221" nid="12045" row="3136" minCol="62662" maxCol="69924" minColSha="104522" maxColSha="123233" color="EX-blue">
      <drainZones/>
      <drainZonesShadow>
        <drainZoneShadow minCol="123231" maxCol="123233" />
      </drainZonesShadow>
    </node>
    <node name="::852890" nid="12394" row="3137" minCol="62663" maxCol="66111" minColSha="104523" maxColSha="123236" color="EX-orange">
      <drainZones/>
      <drainZonesShadow>
        <drainZoneShadow minCol="123234" maxCol="123236" />
      </drainZonesShadow>
    </node>
    <node name="::853481" nid="12808" row="3138" minCol="62664" maxCol="67962" minColSha="104524" maxColSha="123239" color="EX-dark-cyan">
      <drainZones/>
      <drainZonesShadow>
        <drainZoneShadow minCol="123237" maxCol="123239" />
      </drainZonesShadow>
    </node>
    <node name="::853841" nid="12889" row="3139" minCol="62665" maxCol="72190" minColSha="104525" maxColSha="123242" color="EX-red">
      <drainZones/>
      <drainZonesShadow>
        <drainZoneShadow minCol="123240" maxCol="123242" />
      </drainZonesShadow>
    </node>
    <node name="::856581" nid="10615" row="3140" minCol="62666" maxCol="65252" minColSha="104526" maxColSha="123245" color="EX-dark-orange">
      <drainZones/>
      <drainZonesShadow>
        <drainZoneShadow minCol="123243" maxCol="123245" />
      </drainZonesShadow>
    </node>
    <node name="::1466530" nid="11794" row="3141" minCol="62667" maxCol="68925" minColSha="104527" maxColSha="123247" color="EX-dark-gray-purple">
      <drainZones/>
      <drainZonesShadow>
        <drainZoneShadow minCol="123246" maxCol="123247" />
      </drainZonesShadow>
    </node>
    <node name="::852689" nid="12354" row="3142" minCol="62668" maxCol="74660" minColSha="104528" maxColSha="123249" color="EX-cyan">
      <drainZones/>
      <drainZonesShadow>
        <drainZoneShadow minCol="123248" maxCol="123249" />
      </drainZonesShadow>
    </node>
    <node name="::852898" nid="12392" row="3143" minCol="62669" maxCol="63255" minColSha="104529" maxColSha="123251" color="EX-yellow-orange">
      <drainZones/>
      <drainZonesShadow>
        <drainZoneShadow minCol="123250" maxCol="123251" />
      </drainZonesShadow>
    </node>
    <node name="::853754" nid="12863" row="3144" minCol="62670" maxCol="68926" minColSha="104530" maxColSha="123253" color="EX-pure-blue">
      <drainZones/>
      <drainZonesShadow>
        <drainZoneShadow minCol="123252" maxCol="123253" />
      </drainZonesShadow>
    </node>
    <node name="::854569" nid="13245" row="3145" minCol="62671" maxCol="68927" minColSha="104531" maxColSha="123255" color="EX-dark-yellow-green">
      <drainZones/>
      <drainZonesShadow>
        <drainZoneShadow minCol="123254" maxCol="123255" />
      </drainZonesShadow>
    </node>
    <node name="::855287" nid="13582" row="3146" minCol="62672" maxCol="66113" minColSha="104532" maxColSha="123257" color="EX-dark-magenta">
      <drainZones/>
      <drainZonesShadow>
        <drainZoneShadow minCol="123256" maxCol="123257" />
      </drainZonesShadow>
    </node>
    <node name="::852179" nid="12023" row="3147" minCol="62673" maxCol="62673" minColSha="104533" maxColSha="123258" color="EX-dark-green">
      <drainZones/>
      <drainZonesShadow>
        <drainZoneShadow minCol="123258" maxCol="123258" />
      </drainZonesShadow>
    </node>
    <node name="::852444" nid="12286" row="3148" minCol="62674" maxCol="62674" minColSha="104534" maxColSha="123259" color="EX-blue-magenta">
      <drainZones/>
      <drainZonesShadow>
        <drainZoneShadow minCol="123259" maxCol="123259" />
      </drainZonesShadow>
    </node>
    <node name="::850642" nid="13336" row="3149" minCol="63129" maxCol="67502" minColSha="104989" maxColSha="123261" color="EX-yellow-green">
      <drainZones/>
      <drainZonesShadow>
        <drainZoneShadow minCol="123260" maxCol="123261" />
      </drainZonesShadow>
    </node>
    <node name="::855754" nid="12213" row="3150" minCol="63130" maxCol="63130" minColSha="104990" maxColSha="123262" color="EX-magenta">
      <drainZones/>
      <drainZonesShadow>
        <drainZoneShadow minCol="123262" maxCol="123262" />
      </drainZonesShadow>
    </node>
    <node name="::851276" nid="13984" row="3151" minCol="63256" maxCol="77262" minColSha="105116" maxColSha="123265" color="EX-green">
      <drainZones/>
      <drainZonesShadow>
        <drainZoneShadow minCol="123263" maxCol="123265" />
      </drainZonesShadow>
    </node>
    <node name="::854563" nid="11261" row="3152" minCol="63257" maxCol="68809" minColSha="105117" maxColSha="123268" color="EX-yellow">
      <drainZones/>
      <drainZonesShadow>
        <drainZoneShadow minCol="123266" maxCol="123268" />
      </drainZonesShadow>
    </node>
    <node name="::1466524" nid="11782" row="3153" minCol="63258" maxCol="68928" minColSha="105118" maxColSha="123270" color="EX-purple">
      <drainZones/>
      <drainZonesShadow>
        <drainZoneShadow minCol="123269" maxCol="123270" />
      </drainZonesShadow>
    </node>
    <node name="::851194" nid="13926" row="3154" minCol="63259" maxCol="66974" minColSha="105119" maxColSha="123272" color="EX-dark-purple">
      <drainZones/>
      <drainZonesShadow>
        <drainZoneShadow minCol="123271" maxCol="123272" />
      </drainZonesShadow>
    </node>
    <node name="::851296" nid="10840" row="3155" minCol="63260" maxCol="66115" minColSha="105120" maxColSha="123274" color="EX-dark-red">
      <drainZones/>
      <drainZonesShadow>
        <drainZoneShadow minCol="123273" maxCol="123274" />
      </drainZonesShadow>
    </node>
    <node name="::851693" nid="11636" row="3156" minCol="63261" maxCol="68929" minColSha="105121" maxColSha="123276" color="EX-pale-green">
      <drainZones/>
      <drainZonesShadow>
        <drainZoneShadow minCol="123275" maxCol="123276" />
      </drainZonesShadow>
    </node>
    <node name="::851760" nid="11686" row="3157" minCol="63262" maxCol="72782" minColSha="105122" maxColSha="123278" color="EX-pale-blue">
      <drainZones/>
      <drainZonesShadow>
        <drainZoneShadow minCol="123277" maxCol="123278" />
      </drainZonesShadow>
    </node>
    <node name="::851936" nid="12036" row="3158" minCol="63263" maxCol="67963" minColSha="105123" maxColSha="123280" color="EX-dark-tan">
      <drainZones/>
      <drainZonesShadow>
        <drainZoneShadow minCol="123279" maxCol="123280" />
      </drainZonesShadow>
    </node>
    <node name="::854007" nid="10830" row="3159" minCol="63264" maxCol="64073" minColSha="105124" maxColSha="123282" color="EX-pale-blue-magenta">
      <drainZones/>
      <drainZonesShadow>
        <drainZoneShadow minCol="123281" maxCol="123282" />
      </drainZonesShadow>
    </node>
    <node name="::854145" nid="12212" row="3160" minCol="63265" maxCol="75474" minColSha="105125" maxColSha="123284" color="EX-pale-yellow orange">
      <drainZones/>
      <drainZonesShadow>
        <drainZoneShadow minCol="123283" maxCol="123284" />
      </drainZonesShadow>
    </node>
    <node name="::855559" nid="12637" row="3161" minCol="63266" maxCol="66116" minColSha="105126" maxColSha="123286" color="EX-medium-magenta">
      <drainZones/>
      <drainZonesShadow>
        <drainZoneShadow minCol="123285" maxCol="123286" />
      </drainZonesShadow>
    </node>
    <node name="::856637" nid="14016" row="3162" minCol="63267" maxCol="67291" minColSha="105127" maxColSha="123288" color="EX-pale-red">
      <drainZones/>
      <drainZonesShadow>
        <drainZoneShadow minCol="123287" maxCol="123288" />
      </drainZonesShadow>
    </node>
    <node name="::1466492" nid="11400" row="3163" minCol="63268" maxCol="63268" minColSha="105128" maxColSha="123289" color="EX-pale-cyan">
      <drainZones/>
      <drainZonesShadow>
        <drainZoneShadow minCol="123289" maxCol="123289" />
      </drainZonesShadow>
    </node>
    <node name="::850524" nid="13085" row="3164" minCol="63269" maxCol="63269" minColSha="105129" maxColSha="123290" color="EX-pale-yellow-green">
      <drainZones/>
      <drainZonesShadow>
        <drainZoneShadow minCol="123290" maxCol="123290" />
      </drainZonesShadow>
    </node>
    <node name="::850583" nid="11911" row="3165" minCol="63270" maxCol="63270" minColSha="105130" maxColSha="123291" color="EX-pale-purple">
      <drainZones/>
      <drainZonesShadow>
        <drainZoneShadow minCol="123291" maxCol="123291" />
      </drainZonesShadow>
    </node>
    <node name="::850635" nid="12999" row="3166" minCol="63271" maxCol="63271" minColSha="105131" maxColSha="123292" color="EX-pale-magenta">
      <drainZones/>
      <drainZonesShadow>
        <drainZoneShadow minCol="123292" maxCol="123292" />
      </drainZonesShadow>
    </node>
    <node name="::850673" nid="13415" row="3167" minCol="63272" maxCol="63272" minColSha="105132" maxColSha="123293" color="EX-pale-red-orange">
      <drainZones/>
      <drainZonesShadow>
        <drainZoneShadow minCol="123293" maxCol="123293" />
      </drainZonesShadow>
    </node>
    <node name="::851790" nid="11705" row="3168" minCol="63273" maxCol="63273" minColSha="105133" maxColSha="123294" color="EX-blue">
      <drainZones/>
      <drainZonesShadow>
        <drainZoneShadow minCol="123294" maxCol="123294" />
      </drainZonesShadow>
    </node>
    <node name="::852293" nid="13309" row="3169" minCol="63274" maxCol="63274" minColSha="105134" maxColSha="123295" color="EX-orange">
      <drainZones/>
      <drainZonesShadow>
        <drainZoneShadow minCol="123295" maxCol="123295" />
      </drainZonesShadow>
    </node>
    <node name="::852603" nid="13411" row="3170" minCol="63275" maxCol="63275" minColSha="105135" maxColSha="123296" color="EX-dark-cyan">
      <drainZones/>
      <drainZonesShadow>
        <drainZoneShadow minCol="123296" maxCol="123296" />
      </drainZonesShadow>
    </node>
    <node name="::852623" nid="13413" row="3171" minCol="63276" maxCol="63276" minColSha="105136" maxColSha="123297" color="EX-red">
      <drainZones/>
      <drainZonesShadow>
        <drainZoneShadow minCol="123297" maxCol="123297" />
      </drainZonesShadow>
    </node>
    <node name="::852682" nid="13638" row="3172" minCol="63277" maxCol="63277" minColSha="105137" maxColSha="123298" color="EX-dark-orange">
      <drainZones/>
      <drainZonesShadow>
        <drainZoneShadow minCol="123298" maxCol="123298" />
      </drainZonesShadow>
    </node>
    <node name="::854000" nid="12621" row="3173" minCol="63278" maxCol="63278" minColSha="105138" maxColSha="123299" color="EX-dark-gray-purple">
      <drainZones/>
      <drainZonesShadow>
        <drainZoneShadow minCol="123299" maxCol="123299" />
      </drainZonesShadow>
    </node>
    <node name="::854642" nid="12625" row="3174" minCol="63279" maxCol="63279" minColSha="105139" maxColSha="123300" color="EX-cyan">
      <drainZones/>
      <drainZonesShadow>
        <drainZoneShadow minCol="123300" maxCol="123300" />
      </drainZonesShadow>
    </node>
    <node name="::854718" nid="12628" row="3175" minCol="63280" maxCol="63280" minColSha="105140" maxColSha="123301" color="EX-yellow-orange">
      <drainZones/>
      <drainZonesShadow>
        <drainZoneShadow minCol="123301" maxCol="123301" />
      </drainZonesShadow>
    </node>
    <node name="::854788" nid="12638" row="3176" minCol="63281" maxCol="63281" minColSha="105141" maxColSha="123302" color="EX-pure-blue">
      <drainZones/>
      <drainZonesShadow>
        <drainZoneShadow minCol="123302" maxCol="123302" />
      </drainZonesShadow>
    </node>
    <node name="::854847" nid="12639" row="3177" minCol="63282" maxCol="63282" minColSha="105142" maxColSha="123303" color="EX-dark-yellow-green">
      <drainZones/>
      <drainZonesShadow>
        <drainZoneShadow minCol="123303" maxCol="123303" />
      </drainZonesShadow>
    </node>
    <node name="::856617" nid="12650" row="3178" minCol="63283" maxCol="63283" minColSha="105143" maxColSha="123304" color="EX-dark-magenta">
      <drainZones/>
      <drainZonesShadow>
        <drainZoneShadow minCol="123304" maxCol="123304" />
      </drainZonesShadow>
    </node>
    <node name="::856937" nid="12647" row="3179" minCol="63284" maxCol="63284" minColSha="105144" maxColSha="123305" color="EX-dark-green">
      <drainZones/>
      <drainZonesShadow>
        <drainZoneShadow minCol="123305" maxCol="123305" />
      </drainZonesShadow>
    </node>
    <node name="::1466424" nid="10718" row="3180" minCol="63842" maxCol="63842" minColSha="105702" maxColSha="123306" color="EX-blue-magenta">
      <drainZones/>
      <drainZonesShadow>
        <drainZoneShadow minCol="123306" maxCol="123306" />
      </drainZonesShadow>
    </node>
    <node name="::851853" nid="10707" row="3181" minCol="64074" maxCol="69334" minColSha="105934" maxColSha="123309" color="EX-yellow-green">
      <drainZones/>
      <drainZonesShadow>
        <drainZoneShadow minCol="123307" maxCol="123309" />
      </drainZonesShadow>
    </node>
    <node name="::851675" nid="10702" row="3182" minCol="64075" maxCol="64075" minColSha="105935" maxColSha="123310" color="EX-magenta">
      <drainZones/>
      <drainZonesShadow>
        <drainZoneShadow minCol="123310" maxCol="123310" />
      </drainZonesShadow>
    </node>
    <node name="::853005" nid="10775" row="3183" minCol="64076" maxCol="64076" minColSha="105936" maxColSha="123311" color="EX-green">
      <drainZones/>
      <drainZonesShadow>
        <drainZoneShadow minCol="123311" maxCol="123311" />
      </drainZonesShadow>
    </node>
    <node name="::853014" nid="12195" row="3184" minCol="65253" maxCol="66899" minColSha="107113" maxColSha="123313" color="EX-yellow">
      <drainZones/>
      <drainZonesShadow>
        <drainZoneShadow minCol="123312" maxCol="123313" />
      </drainZonesShadow>
    </node>
    <node name="::850321" nid="10661" row="3185" minCol="66117" maxCol="75641" minColSha="107977" maxColSha="123317" color="EX-purple">
      <drainZones/>
      <drainZonesShadow>
        <drainZoneShadow minCol="123314" maxCol="123317" />
      </drainZonesShadow>
    </node>
    <node name="::850478" nid="14022" row="3186" minCol="66118" maxCol="67241" minColSha="107978" maxColSha="123320" color="EX-dark-purple">
      <drainZones/>
      <drainZonesShadow>
        <drainZoneShadow minCol="123318" maxCol="123320" />
      </drainZonesShadow>
    </node>
    <node name="::1466453" nid="11366" row="3187" minCol="66119" maxCol="66119" minColSha="107979" maxColSha="123321" color="EX-dark-red">
      <drainZones/>
      <drainZonesShadow>
        <drainZoneShadow minCol="123321" maxCol="123321" />
      </drainZonesShadow>
    </node>
    <node name="::1466510" nid="11419" row="3188" minCol="66120" maxCol="66120" minColSha="107980" maxColSha="123322" color="EX-pale-green">
      <drainZones/>
      <drainZonesShadow>
        <drainZoneShadow minCol="123322" maxCol="123322" />
      </drainZonesShadow>
    </node>
    <node name="::1466521" nid="11437" row="3189" minCol="66121" maxCol="66121" minColSha="107981" maxColSha="123323" color="EX-pale-blue">
      <drainZones/>
      <drainZonesShadow>
        <drainZoneShadow minCol="123323" maxCol="123323" />
      </drainZonesShadow>
    </node>
    <node name="::854577" nid="12626" row="3190" minCol="66122" maxCol="66122" minColSha="107982" maxColSha="123324" color="EX-dark-tan">
      <drainZones/>
      <drainZonesShadow>
        <drainZoneShadow minCol="123324" maxCol="123324" />
      </drainZonesShadow>
    </node>
    <node name="::855192" nid="12648" row="3191" minCol="66123" maxCol="66123" minColSha="107983" maxColSha="123325" color="EX-pale-blue-magenta">
      <drainZones/>
      <drainZonesShadow>
        <drainZoneShadow minCol="123325" maxCol="123325" />
      </drainZonesShadow>
    </node>
    <node name="::855794" nid="12659" row="3192" minCol="66124" maxCol="66124" minColSha="107984" maxColSha="123326" color="EX-pale-yellow orange">
      <drainZones/>
      <drainZonesShadow>
        <drainZoneShadow minCol="123326" maxCol="123326" />
      </drainZonesShadow>
    </node>
    <node name="::852126" nid="13465" row="3193" minCol="66631" maxCol="72320" minColSha="108491" maxColSha="123328" color="EX-medium-magenta">
      <drainZones/>
      <drainZonesShadow>
        <drainZoneShadow minCol="123327" maxCol="123328" />
      </drainZonesShadow>
    </node>
    <node name="::850742" nid="13730" row="3194" minCol="67250" maxCol="67250" minColSha="109110" maxColSha="123329" color="EX-pale-red">
      <drainZones/>
      <drainZonesShadow>
        <drainZoneShadow minCol="123329" maxCol="123329" />
      </drainZonesShadow>
    </node>
    <node name="::854380" nid="12519" row="3195" minCol="68465" maxCol="71357" minColSha="110325" maxColSha="123331" color="EX-pale-cyan">
      <drainZones/>
      <drainZonesShadow>
        <drainZoneShadow minCol="123330" maxCol="123331" />
      </drainZonesShadow>
    </node>
    <node name="::855189" nid="12517" row="3196" minCol="68466" maxCol="69759" minColSha="110326" maxColSha="123333" color="EX-pale-yellow-green">
      <drainZones/>
      <drainZonesShadow>
        <drainZoneShadow minCol="123332" maxCol="123333" />
      </drainZonesShadow>
    </node>
    <node name="::1466462" nid="11388" row="3197" minCol="68930" maxCol="68930" minColSha="110790" maxColSha="123334" color="EX-pale-purple">
      <drainZones/>
      <drainZonesShadow>
        <drainZoneShadow minCol="123334" maxCol="123334" />
      </drainZonesShadow>
    </node>
    <node name="::852300" nid="12411" row="3198" minCol="68931" maxCol="68931" minColSha="110791" maxColSha="123335" color="EX-pale-magenta">
      <drainZones/>
      <drainZonesShadow>
        <drainZoneShadow minCol="123335" maxCol="123335" />
      </drainZonesShadow>
    </node>
    <node name="::855521" nid="12420" row="3199" minCol="68932" maxCol="68932" minColSha="110792" maxColSha="123336" color="EX-pale-red-orange">
      <drainZones/>
      <drainZonesShadow>
        <drainZoneShadow minCol="123336" maxCol="123336" />
      </drainZonesShadow>
    </node>
    <node name="::854987" nid="13350" row="3200" minCol="69456" maxCol="69456" minColSha="111316" maxColSha="123337" color="EX-blue">
      <drainZones/>
      <drainZonesShadow>
        <drainZoneShadow minCol="123337" maxCol="123337" />
      </drainZonesShadow>
    </node>
    <node name="::854594" nid="12610" row="3201" minCol="69760" maxCol="69760" minColSha="111620" maxColSha="123338" color="EX-orange">
      <drainZones/>
      <drainZonesShadow>
        <drainZoneShadow minCol="123338" maxCol="123338" />
      </drainZonesShadow>
    </node>
    <node name="::854595" nid="12606" row="3202" minCol="69761" maxCol="69761" minColSha="111621" maxColSha="123339" color="EX-dark-cyan">
      <drainZones/>
      <drainZonesShadow>
        <drainZoneShadow minCol="123339" maxCol="123339" />
      </drainZonesShadow>
    </node>
    <node name="::854596" nid="12598" row="3203" minCol="69762" maxCol="69762" minColSha="111622" maxColSha="123340" color="EX-red">
      <drainZones/>
      <drainZonesShadow>
        <drainZoneShadow minCol="123340" maxCol="123340" />
      </drainZonesShadow>
    </node>
    <node name="::850308" nid="12685" row="3204" minCol="70607" maxCol="70607" minColSha="112467" maxColSha="123341" color="EX-dark-orange">
      <drainZones/>
      <drainZonesShadow>
        <drainZoneShadow minCol="123341" maxCol="123341" />
      </drainZonesShadow>
    </node>
    <node name="::852544" nid="13393" row="3205" minCol="71550" maxCol="71550" minColSha="113410" maxColSha="123342" color="EX-dark-gray-purple">
      <drainZones/>
      <drainZonesShadow>
        <drainZoneShadow minCol="123342" maxCol="123342" />
      </drainZonesShadow>
    </node>
    <node name="::855847" nid="12669" row="3206" minCol="72357" maxCol="72357" minColSha="114217" maxColSha="123343" color="EX-cyan">
      <drainZones/>
      <drainZonesShadow>
        <drainZoneShadow minCol="123343" maxCol="123343" />
      </drainZonesShadow>
    </node>
    <node name="::855800" nid="12200" row="3207" minCol="73999" maxCol="73999" minColSha="115859" maxColSha="123344" color="EX-yellow-orange">
      <drainZones/>
      <drainZonesShadow>
        <drainZoneShadow minCol="123344" maxCol="123344" />
      </drainZonesShadow>
    </node>
    <node name="::854636" nid="12032" row="3208" minCol="76746" maxCol="76746" minColSha="118606" maxColSha="123345" color="EX-pure-blue">
      <drainZones/>
      <drainZonesShadow>
        <drainZoneShadow minCol="123345" maxCol="123345" />
      </drainZonesShadow>
    </node>
    <node name="::854846" nid="12197" row="3209" minCol="76861" maxCol="76861" minColSha="118721" maxColSha="123346" color="EX-dark-yellow-green">
      <drainZones/>
      <drainZonesShadow>
        <drainZoneShadow minCol="123346" maxCol="123346" />
      </drainZonesShadow>
    </node>
    <node name="::852047" nid="12100" row="3210" minCol="77238" maxCol="77238" minColSha="119098" maxColSha="123347" color="EX-dark-magenta">
      <drainZones/>
      <drainZonesShadow>
        <drainZoneShadow minCol="123347" maxCol="123347" />
      </drainZonesShadow>
    </node>
    <node name="::854560" nid="10902" row="3211" minCol="77263" maxCol="77755" minColSha="119123" maxColSha="123349" color="EX-dark-green">
      <drainZones/>
      <drainZonesShadow>
        <drainZoneShadow minCol="123348" maxCol="123349" />
      </drainZonesShadow>
    </node>
    <node name="::854071" nid="11150" row="3212" minCol="41860" maxCol="78022" minColSha="83720" maxColSha="170595" color="EX-blue-magenta">
      <drainZones>
        <drainZone minCol="78017" maxCol="78022" />
      </drainZones>
      <drainZonesShadow>
        <drainZoneShadow minCol="123350" maxCol="123360" />
        <drainZoneShadow minCol="156034" maxCol="156039" />
      </drainZonesShadow>
    </node>
    <node name="::851317" nid="11413" row="3213" minCol="41861" maxCol="78025" minColSha="83721" maxColSha="171719" color="EX-yellow-green">
      <drainZones>
        <drainZone minCol="78023" maxCol="78025" />
      </drainZones>
      <drainZonesShadow>
        <drainZoneShadow minCol="123361" maxCol="123372" />
        <drainZoneShadow minCol="156040" maxCol="156042" />
      </drainZonesShadow>
    </node>
    <node name="::853750" nid="13504" row="3214" minCol="41862" maxCol="78029" minColSha="83722" maxColSha="169714" color="EX-magenta">
      <drainZones>
        <drainZone minCol="78026" maxCol="78029" />
      </drainZones>
      <drainZonesShadow>
        <drainZoneShadow minCol="123373" maxCol="123380" />
        <drainZoneShadow minCol="156043" maxCol="156046" />
      </drainZonesShadow>
    </node>
    <node name="::852774" nid="11891" row="3215" minCol="41863" maxCol="78039" minColSha="83723" maxColSha="170505" color="EX-green">
      <drainZones>
        <drainZone minCol="78030" maxCol="78039" />
      </drainZones>
      <drainZonesShadow>
        <drainZoneShadow minCol="123381" maxCol="123398" />
        <drainZoneShadow minCol="156047" maxCol="156056" />
      </drainZonesShadow>
    </node>
    <node name="::856559" nid="11371" row="3216" minCol="41864" maxCol="78058" minColSha="83724" maxColSha="171681" color="EX-yellow">
      <drainZones>
        <drainZone minCol="78040" maxCol="78058" />
      </drainZones>
      <drainZonesShadow>
        <drainZoneShadow minCol="123399" maxCol="123425" />
        <drainZoneShadow minCol="156057" maxCol="156075" />
      </drainZonesShadow>
    </node>
    <node name="::855328" nid="13078" row="3217" minCol="41865" maxCol="78066" minColSha="83725" maxColSha="171819" color="EX-purple">
      <drainZones>
        <drainZone minCol="78059" maxCol="78066" />
      </drainZones>
      <drainZonesShadow>
        <drainZoneShadow minCol="123426" maxCol="123443" />
        <drainZoneShadow minCol="156076" maxCol="156083" />
      </drainZonesShadow>
    </node>
    <node name="::852610" nid="11237" row="3218" minCol="41866" maxCol="78073" minColSha="83726" maxColSha="168768" color="EX-dark-purple">
      <drainZones>
        <drainZone minCol="78067" maxCol="78073" />
      </drainZones>
      <drainZonesShadow>
        <drainZoneShadow minCol="123444" maxCol="123459" />
        <drainZoneShadow minCol="156084" maxCol="156090" />
      </drainZonesShadow>
    </node>
    <node name="::851099" nid="13446" row="3219" minCol="41867" maxCol="78074" minColSha="83727" maxColSha="158662" color="EX-dark-red">
      <drainZones>
        <drainZone minCol="78074" maxCol="78074" />
      </drainZones>
      <drainZonesShadow>
        <drainZoneShadow minCol="123460" maxCol="123469" />
        <drainZoneShadow minCol="156091" maxCol="156092" />
      </drainZonesShadow>
    </node>
    <node name="::856011" nid="11784" row="3220" minCol="41868" maxCol="78096" minColSha="83728" maxColSha="171742" color="EX-pale-green">
      <drainZones>
        <drainZone minCol="78075" maxCol="78096" />
      </drainZones>
      <drainZonesShadow>
        <drainZoneShadow minCol="123470" maxCol="123497" />
        <drainZoneShadow minCol="156093" maxCol="156114" />
      </drainZonesShadow>
    </node>
    <node name="::852744" nid="10932" row="3221" minCol="41869" maxCol="78106" minColSha="83729" maxColSha="171850" color="EX-pale-blue">
      <drainZones>
        <drainZone minCol="78097" maxCol="78106" />
      </drainZones>
      <drainZonesShadow>
        <drainZoneShadow minCol="123498" maxCol="123526" />
        <drainZoneShadow minCol="156115" maxCol="156124" />
      </drainZonesShadow>
    </node>
    <node name="::853976" nid="11394" row="3222" minCol="41870" maxCol="78112" minColSha="83730" maxColSha="165850" color="EX-dark-tan">
      <drainZones>
        <drainZone minCol="78107" maxCol="78112" />
      </drainZones>
      <drainZonesShadow>
        <drainZoneShadow minCol="123527" maxCol="123535" />
        <drainZoneShadow minCol="156125" maxCol="156130" />
      </drainZonesShadow>
    </node>
    <node name="::856309" nid="11810" row="3223" minCol="41871" maxCol="78115" minColSha="83731" maxColSha="158870" color="EX-pale-blue-magenta">
      <drainZones>
        <drainZone minCol="78113" maxCol="78115" />
      </drainZones>
      <drainZonesShadow>
        <drainZoneShadow minCol="123536" maxCol="123543" />
        <drainZoneShadow minCol="156131" maxCol="156133" />
      </drainZonesShadow>
    </node>
    <node name="::855830" nid="11909" row="3224" minCol="41872" maxCol="78139" minColSha="83732" maxColSha="171749" color="EX-pale-yellow orange">
      <drainZones>
        <drainZone minCol="78116" maxCol="78139" />
      </drainZones>
      <drainZonesShadow>
        <drainZoneShadow minCol="123544" maxCol="123571" />
        <drainZoneShadow minCol="156134" maxCol="156157" />
      </drainZonesShadow>
    </node>
    <node name="::852023" nid="11128" row="3225" minCol="41873" maxCol="78159" minColSha="83733" maxColSha="171923" color="EX-medium-magenta">
      <drainZones>
        <drainZone minCol="78140" maxCol="78159" />
      </drainZones>
      <drainZonesShadow>
        <drainZoneShadow minCol="123572" maxCol="123593" />
        <drainZoneShadow minCol="156158" maxCol="156178" />
      </drainZonesShadow>
    </node>
    <node name="::850410" nid="13161" row="3226" minCol="41874" maxCol="78166" minColSha="83734" maxColSha="171664" color="EX-pale-red">
      <drainZones>
        <drainZone minCol="78160" maxCol="78166" />
      </drainZones>
      <drainZonesShadow>
        <drainZoneShadow minCol="123594" maxCol="123618" />
        <drainZoneShadow minCol="156179" maxCol="156186" />
      </drainZonesShadow>
    </node>
    <node name="::856849" nid="12560" row="3227" minCol="41875" maxCol="78167" minColSha="83735" maxColSha="158000" color="EX-pale-cyan">
      <drainZones>
        <drainZone minCol="78167" maxCol="78167" />
      </drainZones>
      <drainZonesShadow>
        <drainZoneShadow minCol="123619" maxCol="123623" />
        <drainZoneShadow minCol="156187" maxCol="156188" />
      </drainZonesShadow>
    </node>
    <node name="::855633" nid="11325" row="3228" minCol="41876" maxCol="78186" minColSha="83736" maxColSha="171809" color="EX-pale-yellow-green">
      <drainZones>
        <drainZone minCol="78168" maxCol="78186" />
      </drainZones>
      <drainZonesShadow>
        <drainZoneShadow minCol="123624" maxCol="123641" />
        <drainZoneShadow minCol="156189" maxCol="156207" />
      </drainZonesShadow>
    </node>
    <node name="::853513" nid="11945" row="3229" minCol="41877" maxCol="78194" minColSha="83737" maxColSha="170786" color="EX-pale-purple">
      <drainZones>
        <drainZone minCol="78187" maxCol="78194" />
      </drainZones>
      <drainZonesShadow>
        <drainZoneShadow minCol="123642" maxCol="123652" />
        <drainZoneShadow minCol="156208" maxCol="156215" />
      </drainZonesShadow>
    </node>
    <node name="::853787" nid="11271" row="3230" minCol="41878" maxCol="78168" minColSha="83738" maxColSha="156216" color="EX-pale-magenta">
      <drainZones/>
      <drainZonesShadow>
        <drainZoneShadow minCol="123653" maxCol="123657" />
        <drainZoneShadow minCol="156216" maxCol="156216" />
      </drainZonesShadow>
    </node>
    <node name="::853478" nid="10931" row="3231" minCol="41879" maxCol="78209" minColSha="83739" maxColSha="171476" color="EX-pale-red-orange">
      <drainZones>
        <drainZone minCol="78195" maxCol="78209" />
      </drainZones>
      <drainZonesShadow>
        <drainZoneShadow minCol="123658" maxCol="123687" />
        <drainZoneShadow minCol="156217" maxCol="156231" />
      </drainZonesShadow>
    </node>
    <node name="::854856" nid="11786" row="3232" minCol="41880" maxCol="78240" minColSha="83740" maxColSha="171780" color="EX-blue">
      <drainZones>
        <drainZone minCol="78210" maxCol="78240" />
      </drainZones>
      <drainZonesShadow>
        <drainZoneShadow minCol="123688" maxCol="123719" />
        <drainZoneShadow minCol="156232" maxCol="156264" />
      </drainZonesShadow>
    </node>
    <node name="::851462" nid="13132" row="3233" minCol="41881" maxCol="78257" minColSha="83741" maxColSha="170191" color="EX-orange">
      <drainZones>
        <drainZone minCol="78241" maxCol="78257" />
      </drainZones>
      <drainZonesShadow>
        <drainZoneShadow minCol="123720" maxCol="123750" />
        <drainZoneShadow minCol="156265" maxCol="156282" />
      </drainZonesShadow>
    </node>
    <node name="::853019" nid="10842" row="3234" minCol="41882" maxCol="78260" minColSha="83742" maxColSha="164435" color="EX-dark-cyan">
      <drainZones>
        <drainZone minCol="78258" maxCol="78260" />
      </drainZones>
      <drainZonesShadow>
        <drainZoneShadow minCol="123751" maxCol="123761" />
        <drainZoneShadow minCol="156283" maxCol="156286" />
      </drainZonesShadow>
    </node>
    <node name="::852066" nid="11809" row="3235" minCol="41883" maxCol="78268" minColSha="83743" maxColSha="169538" color="EX-red">
      <drainZones>
        <drainZone minCol="78261" maxCol="78268" />
      </drainZones>
      <drainZonesShadow>
        <drainZoneShadow minCol="123762" maxCol="123775" />
        <drainZoneShadow minCol="156287" maxCol="156294" />
      </drainZonesShadow>
    </node>
    <node name="::852070" nid="12113" row="3236" minCol="41884" maxCol="78270" minColSha="83744" maxColSha="168384" color="EX-dark-orange">
      <drainZones>
        <drainZone minCol="78269" maxCol="78270" />
      </drainZones>
      <drainZonesShadow>
        <drainZoneShadow minCol="123776" maxCol="123780" />
        <drainZoneShadow minCol="156295" maxCol="156296" />
      </drainZonesShadow>
    </node>
    <node name="::852582" nid="13400" row="3237" minCol="41885" maxCol="78280" minColSha="83745" maxColSha="171805" color="EX-dark-gray-purple">
      <drainZones>
        <drainZone minCol="78271" maxCol="78280" />
      </drainZones>
      <drainZonesShadow>
        <drainZoneShadow minCol="123781" maxCol="123813" />
        <drainZoneShadow minCol="156297" maxCol="156306" />
      </drainZonesShadow>
    </node>
    <node name="::855029" nid="11069" row="3238" minCol="41886" maxCol="78288" minColSha="83746" maxColSha="170226" color="EX-cyan">
      <drainZones>
        <drainZone minCol="78281" maxCol="78288" />
      </drainZones>
      <drainZonesShadow>
        <drainZoneShadow minCol="123814" maxCol="123826" />
        <drainZoneShadow minCol="156307" maxCol="156314" />
      </drainZonesShadow>
    </node>
    <node name="::853388" nid="11447" row="3239" minCol="41887" maxCol="78299" minColSha="83747" maxColSha="170968" color="EX-yellow-orange">
      <drainZones>
        <drainZone minCol="78289" maxCol="78299" />
      </drainZones>
      <drainZonesShadow>
        <drainZoneShadow minCol="123827" maxCol="123837" />
        <drainZoneShadow minCol="156315" maxCol="156325" />
      </drainZonesShadow>
    </node>
    <node name="::850787" nid="13854" row="3240" minCol="41888" maxCol="78304" minColSha="83748" maxColSha="166472" color="EX-pure-blue">
      <drainZones>
        <drainZone minCol="78300" maxCol="78304" />
      </drainZones>
      <drainZonesShadow>
        <drainZoneShadow minCol="123838" maxCol="123853" />
        <drainZoneShadow minCol="156326" maxCol="156330" />
      </drainZonesShadow>
    </node>
    <node name="::856327" nid="11780" row="3241" minCol="41889" maxCol="78310" minColSha="83749" maxColSha="171619" color="EX-dark-yellow-green">
      <drainZones>
        <drainZone minCol="78305" maxCol="78310" />
      </drainZones>
      <drainZonesShadow>
        <drainZoneShadow minCol="123854" maxCol="123872" />
        <drainZoneShadow minCol="156331" maxCol="156336" />
      </drainZonesShadow>
    </node>
    <node name="::853212" nid="11524" row="3242" minCol="41890" maxCol="78318" minColSha="83750" maxColSha="171928" color="EX-dark-magenta">
      <drainZones>
        <drainZone minCol="78311" maxCol="78318" />
      </drainZones>
      <drainZonesShadow>
        <drainZoneShadow minCol="123873" maxCol="123882" />
        <drainZoneShadow minCol="156337" maxCol="156344" />
      </drainZonesShadow>
    </node>
    <node name="::856343" nid="11585" row="3243" minCol="41892" maxCol="78335" minColSha="83752" maxColSha="171806" color="EX-dark-green">
      <drainZones>
        <drainZone minCol="78319" maxCol="78335" />
      </drainZones>
      <drainZonesShadow>
        <drainZoneShadow minCol="123883" maxCol="123908" />
        <drainZoneShadow minCol="156345" maxCol="156363" />
      </drainZonesShadow>
    </node>
    <node name="::853274" nid="10854" row="3244" minCol="41893" maxCol="78357" minColSha="83753" maxColSha="168993" color="EX-blue-magenta">
      <drainZones>
        <drainZone minCol="78336" maxCol="78357" />
      </drainZones>
      <drainZonesShadow>
        <drainZoneShadow minCol="123909" maxCol="123925" />
        <drainZoneShadow minCol="156364" maxCol="156385" />
      </drainZonesShadow>
    </node>
    <node name="::856263" nid="12599" row="3245" minCol="41894" maxCol="78364" minColSha="83754" maxColSha="169635" color="EX-yellow-green">
      <drainZones>
        <drainZone minCol="78358" maxCol="78364" />
      </drainZones>
      <drainZonesShadow>
        <drainZoneShadow minCol="123926" maxCol="123956" />
        <drainZoneShadow minCol="156386" maxCol="156392" />
      </drainZonesShadow>
    </node>
    <node name="::852360" nid="12786" row="3246" minCol="41895" maxCol="78368" minColSha="83755" maxColSha="168623" color="EX-magenta">
      <drainZones>
        <drainZone minCol="78365" maxCol="78368" />
      </drainZones>
      <drainZonesShadow>
        <drainZoneShadow minCol="123957" maxCol="123971" />
        <drainZoneShadow minCol="156393" maxCol="156397" />
      </drainZonesShadow>
    </node>
    <node name="::855036" nid="12097" row="3247" minCol="41896" maxCol="78375" minColSha="83756" maxColSha="171205" color="EX-green">
      <drainZones>
        <drainZone minCol="78369" maxCol="78375" />
      </drainZones>
      <drainZonesShadow>
        <drainZoneShadow minCol="123972" maxCol="123979" />
        <drainZoneShadow minCol="156398" maxCol="156404" />
      </drainZonesShadow>
    </node>
    <node name="::852467" nid="11484" row="3248" minCol="41897" maxCol="78379" minColSha="83757" maxColSha="165723" color="EX-yellow">
      <drainZones>
        <drainZone minCol="78376" maxCol="78379" />
      </drainZones>
      <drainZonesShadow>
        <drainZoneShadow minCol="123980" maxCol="124011" />
        <drainZoneShadow minCol="156405" maxCol="156408" />
      </drainZonesShadow>
    </node>
    <node name="::855886" nid="13532" row="3249" minCol="41898" maxCol="78381" minColSha="83758" maxColSha="167644" color="EX-purple">
      <drainZones>
        <drainZone minCol="78380" maxCol="78381" />
      </drainZones>
      <drainZonesShadow>
        <drainZoneShadow minCol="124012" maxCol="124023" />
        <drainZoneShadow minCol="156409" maxCol="156410" />
      </drainZonesShadow>
    </node>
    <node name="::851458" nid="10681" row="3250" minCol="41899" maxCol="78411" minColSha="83759" maxColSha="171858" color="EX-dark-purple">
      <drainZones>
        <drainZone minCol="78382" maxCol="78411" />
      </drainZones>
      <drainZonesShadow>
        <drainZoneShadow minCol="124024" maxCol="124046" />
        <drainZoneShadow minCol="156411" maxCol="156440" />
      </drainZonesShadow>
    </node>
    <node name="::850577" nid="11864" row="3251" minCol="41900" maxCol="78424" minColSha="83760" maxColSha="171845" color="EX-dark-red">
      <drainZones>
        <drainZone minCol="78412" maxCol="78424" />
      </drainZones>
      <drainZonesShadow>
        <drainZoneShadow minCol="124047" maxCol="124063" />
        <drainZoneShadow minCol="156441" maxCol="156453" />
      </drainZonesShadow>
    </node>
    <node name="::851306" nid="12255" row="3252" minCol="41901" maxCol="78436" minColSha="83761" maxColSha="171456" color="EX-pale-green">
      <drainZones>
        <drainZone minCol="78425" maxCol="78436" />
      </drainZones>
      <drainZonesShadow>
        <drainZoneShadow minCol="124064" maxCol="124093" />
        <drainZoneShadow minCol="156454" maxCol="156465" />
      </drainZonesShadow>
    </node>
    <node name="::855710" nid="13549" row="3253" minCol="41902" maxCol="78440" minColSha="83762" maxColSha="171343" color="EX-pale-blue">
      <drainZones>
        <drainZone minCol="78437" maxCol="78440" />
      </drainZones>
      <drainZonesShadow>
        <drainZoneShadow minCol="124094" maxCol="124108" />
        <drainZoneShadow minCol="156466" maxCol="156470" />
      </drainZonesShadow>
    </node>
    <node name="::851424" nid="13365" row="3254" minCol="41903" maxCol="78470" minColSha="83763" maxColSha="171564" color="EX-dark-tan">
      <drainZones>
        <drainZone minCol="78441" maxCol="78470" />
      </drainZones>
      <drainZonesShadow>
        <drainZoneShadow minCol="124109" maxCol="124135" />
        <drainZoneShadow minCol="156471" maxCol="156500" />
      </drainZonesShadow>
    </node>
    <node name="::856535" nid="11775" row="3255" minCol="41904" maxCol="78479" minColSha="83764" maxColSha="171720" color="EX-pale-blue-magenta">
      <drainZones>
        <drainZone minCol="78471" maxCol="78479" />
      </drainZones>
      <drainZonesShadow>
        <drainZoneShadow minCol="124136" maxCol="124162" />
        <drainZoneShadow minCol="156501" maxCol="156509" />
      </drainZonesShadow>
    </node>
    <node name="::852338" nid="11935" row="3256" minCol="41905" maxCol="78485" minColSha="83765" maxColSha="168595" color="EX-pale-yellow orange">
      <drainZones>
        <drainZone minCol="78480" maxCol="78485" />
      </drainZones>
      <drainZonesShadow>
        <drainZoneShadow minCol="124163" maxCol="124196" />
        <drainZoneShadow minCol="156510" maxCol="156515" />
      </drainZonesShadow>
    </node>
    <node name="::856831" nid="11848" row="3257" minCol="41906" maxCol="78505" minColSha="83766" maxColSha="171748" color="EX-medium-magenta">
      <drainZones>
        <drainZone minCol="78486" maxCol="78505" />
      </drainZones>
      <drainZonesShadow>
        <drainZoneShadow minCol="124197" maxCol="124227" />
        <drainZoneShadow minCol="156516" maxCol="156535" />
      </drainZonesShadow>
    </node>
    <node name="::854065" nid="13908" row="3258" minCol="41907" maxCol="78515" minColSha="83767" maxColSha="171271" color="EX-pale-red">
      <drainZones>
        <drainZone minCol="78506" maxCol="78515" />
      </drainZones>
      <drainZonesShadow>
        <drainZoneShadow minCol="124228" maxCol="124247" />
        <drainZoneShadow minCol="156536" maxCol="156545" />
      </drainZonesShadow>
    </node>
    <node name="::852237" nid="12781" row="3259" minCol="41908" maxCol="78520" minColSha="83768" maxColSha="171063" color="EX-pale-cyan">
      <drainZones>
        <drainZone minCol="78516" maxCol="78520" />
      </drainZones>
      <drainZonesShadow>
        <drainZoneShadow minCol="124248" maxCol="124257" />
        <drainZoneShadow minCol="156546" maxCol="156550" />
      </drainZonesShadow>
    </node>
    <node name="::854813" nid="11844" row="3260" minCol="41909" maxCol="78535" minColSha="83769" maxColSha="170281" color="EX-pale-yellow-green">
      <drainZones>
        <drainZone minCol="78521" maxCol="78535" />
      </drainZones>
      <drainZonesShadow>
        <drainZoneShadow minCol="124258" maxCol="124276" />
        <drainZoneShadow minCol="156551" maxCol="156565" />
      </drainZonesShadow>
    </node>
    <node name="::855012" nid="13341" row="3261" minCol="41910" maxCol="78557" minColSha="83770" maxColSha="170200" color="EX-pale-purple">
      <drainZones>
        <drainZone minCol="78536" maxCol="78557" />
      </drainZones>
      <drainZonesShadow>
        <drainZoneShadow minCol="124277" maxCol="124300" />
        <drainZoneShadow minCol="156566" maxCol="156587" />
      </drainZonesShadow>
    </node>
    <node name="::850543" nid="12561" row="3262" minCol="41911" maxCol="78579" minColSha="83771" maxColSha="170201" color="EX-pale-magenta">
      <drainZones>
        <drainZone minCol="78558" maxCol="78579" />
      </drainZones>
      <drainZonesShadow>
        <drainZoneShadow minCol="124301" maxCol="124321" />
        <drainZoneShadow minCol="156588" maxCol="156609" />
      </drainZonesShadow>
    </node>
    <node name="::851942" nid="10695" row="3263" minCol="41912" maxCol="78581" minColSha="83772" maxColSha="170953" color="EX-pale-red-orange">
      <drainZones>
        <drainZone minCol="78580" maxCol="78581" />
      </drainZones>
      <drainZonesShadow>
        <drainZoneShadow minCol="124322" maxCol="124366" />
        <drainZoneShadow minCol="156610" maxCol="156611" />
      </drainZonesShadow>
    </node>
    <node name="::850643" nid="13879" row="3264" minCol="41913" maxCol="78583" minColSha="83773" maxColSha="169858" color="EX-blue">
      <drainZones>
        <drainZone minCol="78582" maxCol="78583" />
      </drainZones>
      <drainZonesShadow>
        <drainZoneShadow minCol="124367" maxCol="124406" />
        <drainZoneShadow minCol="156612" maxCol="156613" />
      </drainZonesShadow>
    </node>
    <node name="::853355" nid="13775" row="3265" minCol="41915" maxCol="78593" minColSha="83775" maxColSha="168669" color="EX-orange">
      <drainZones>
        <drainZone minCol="78584" maxCol="78593" />
      </drainZones>
      <drainZonesShadow>
        <drainZoneShadow minCol="124407" maxCol="124418" />
        <drainZoneShadow minCol="156614" maxCol="156625" />
      </drainZonesShadow>
    </node>
    <node name="::855241" nid="11188" row="3266" minCol="41916" maxCol="78605" minColSha="83776" maxColSha="171818" color="EX-dark-cyan">
      <drainZones>
        <drainZone minCol="78594" maxCol="78605" />
      </drainZones>
      <drainZonesShadow>
        <drainZoneShadow minCol="124419" maxCol="124426" />
        <drainZoneShadow minCol="156626" maxCol="156637" />
      </drainZonesShadow>
    </node>
    <node name="::851545" nid="11985" row="3267" minCol="41917" maxCol="78623" minColSha="83777" maxColSha="169751" color="EX-red">
      <drainZones>
        <drainZone minCol="78606" maxCol="78623" />
      </drainZones>
      <drainZonesShadow>
        <drainZoneShadow minCol="124427" maxCol="124455" />
        <drainZoneShadow minCol="156638" maxCol="156656" />
      </drainZonesShadow>
    </node>
    <node name="::853954" nid="12508" row="3268" minCol="41920" maxCol="78627" minColSha="83780" maxColSha="169882" color="EX-dark-orange">
      <drainZones>
        <drainZone minCol="78624" maxCol="78627" />
      </drainZones>
      <drainZonesShadow>
        <drainZoneShadow minCol="124456" maxCol="124463" />
        <drainZoneShadow minCol="156657" maxCol="156660" />
      </drainZonesShadow>
    </node>
    <node name="::852423" nid="13144" row="3269" minCol="41923" maxCol="78643" minColSha="83783" maxColSha="171785" color="EX-dark-gray-purple">
      <drainZones>
        <drainZone minCol="78628" maxCol="78643" />
      </drainZones>
      <drainZonesShadow>
        <drainZoneShadow minCol="124464" maxCol="124487" />
        <drainZoneShadow minCol="156661" maxCol="156677" />
      </drainZonesShadow>
    </node>
    <node name="::851240" nid="11436" row="3270" minCol="41928" maxCol="78649" minColSha="83788" maxColSha="170048" color="EX-cyan">
      <drainZones>
        <drainZone minCol="78644" maxCol="78649" />
      </drainZones>
      <drainZonesShadow>
        <drainZoneShadow minCol="124488" maxCol="124504" />
        <drainZoneShadow minCol="156678" maxCol="156683" />
      </drainZonesShadow>
    </node>
    <node name="::855593" nid="13949" row="3271" minCol="41931" maxCol="78656" minColSha="83791" maxColSha="171679" color="EX-yellow-orange">
      <drainZones>
        <drainZone minCol="78650" maxCol="78656" />
      </drainZones>
      <drainZonesShadow>
        <drainZoneShadow minCol="124505" maxCol="124516" />
        <drainZoneShadow minCol="156684" maxCol="156692" />
      </drainZonesShadow>
    </node>
    <node name="::852380" nid="12019" row="3272" minCol="41934" maxCol="78664" minColSha="83794" maxColSha="167192" color="EX-pure-blue">
      <drainZones>
        <drainZone minCol="78657" maxCol="78664" />
      </drainZones>
      <drainZonesShadow>
        <drainZoneShadow minCol="124517" maxCol="124527" />
        <drainZoneShadow minCol="156693" maxCol="156700" />
      </drainZonesShadow>
    </node>
    <node name="::850999" nid="11594" row="3273" minCol="41935" maxCol="78677" minColSha="83795" maxColSha="171771" color="EX-dark-yellow-green">
      <drainZones>
        <drainZone minCol="78665" maxCol="78677" />
      </drainZones>
      <drainZonesShadow>
        <drainZoneShadow minCol="124528" maxCol="124542" />
        <drainZoneShadow minCol="156701" maxCol="156715" />
      </drainZonesShadow>
    </node>
    <node name="::854815" nid="11402" row="3274" minCol="41936" maxCol="78680" minColSha="83796" maxColSha="170780" color="EX-dark-magenta">
      <drainZones>
        <drainZone minCol="78678" maxCol="78680" />
      </drainZones>
      <drainZonesShadow>
        <drainZoneShadow minCol="124543" maxCol="124551" />
        <drainZoneShadow minCol="156716" maxCol="156718" />
      </drainZonesShadow>
    </node>
    <node name="::851506" nid="11501" row="3275" minCol="41939" maxCol="78687" minColSha="83799" maxColSha="171592" color="EX-dark-green">
      <drainZones>
        <drainZone minCol="78681" maxCol="78687" />
      </drainZones>
      <drainZonesShadow>
        <drainZoneShadow minCol="124552" maxCol="124561" />
        <drainZoneShadow minCol="156719" maxCol="156725" />
      </drainZonesShadow>
    </node>
    <node name="::850385" nid="11099" row="3276" minCol="41942" maxCol="78696" minColSha="83802" maxColSha="171884" color="EX-blue-magenta">
      <drainZones>
        <drainZone minCol="78688" maxCol="78696" />
      </drainZones>
      <drainZonesShadow>
        <drainZoneShadow minCol="124562" maxCol="124585" />
        <drainZoneShadow minCol="156726" maxCol="156734" />
      </drainZonesShadow>
    </node>
    <node name="::852121" nid="12813" row="3277" minCol="41943" maxCol="78699" minColSha="83803" maxColSha="171519" color="EX-yellow-green">
      <drainZones>
        <drainZone minCol="78697" maxCol="78699" />
      </drainZones>
      <drainZonesShadow>
        <drainZoneShadow minCol="124586" maxCol="124608" />
        <drainZoneShadow minCol="156735" maxCol="156737" />
      </drainZonesShadow>
    </node>
    <node name="::850637" nid="11122" row="3278" minCol="41946" maxCol="78710" minColSha="83806" maxColSha="171786" color="EX-magenta">
      <drainZones>
        <drainZone minCol="78700" maxCol="78710" />
      </drainZones>
      <drainZonesShadow>
        <drainZoneShadow minCol="124609" maxCol="124623" />
        <drainZoneShadow minCol="156738" maxCol="156749" />
      </drainZonesShadow>
    </node>
    <node name="::856277" nid="10941" row="3279" minCol="41948" maxCol="78736" minColSha="83808" maxColSha="171894" color="EX-green">
      <drainZones>
        <drainZone minCol="78711" maxCol="78736" />
      </drainZones>
      <drainZonesShadow>
        <drainZoneShadow minCol="124624" maxCol="124643" />
        <drainZoneShadow minCol="156750" maxCol="156775" />
      </drainZonesShadow>
    </node>
    <node name="::852577" nid="12530" row="3280" minCol="41949" maxCol="78761" minColSha="83809" maxColSha="171095" color="EX-yellow">
      <drainZones>
        <drainZone minCol="78737" maxCol="78761" />
      </drainZones>
      <drainZonesShadow>
        <drainZoneShadow minCol="124644" maxCol="124665" />
        <drainZoneShadow minCol="156776" maxCol="156800" />
      </drainZonesShadow>
    </node>
    <node name="::852838" nid="10666" row="3281" minCol="41950" maxCol="78771" minColSha="83810" maxColSha="171488" color="EX-purple">
      <drainZones>
        <drainZone minCol="78762" maxCol="78771" />
      </drainZones>
      <drainZonesShadow>
        <drainZoneShadow minCol="124666" maxCol="124677" />
        <drainZoneShadow minCol="156801" maxCol="156810" />
      </drainZonesShadow>
    </node>
    <node name="::854279" nid="11746" row="3282" minCol="41951" maxCol="78773" minColSha="83811" maxColSha="168554" color="EX-dark-purple">
      <drainZones>
        <drainZone minCol="78772" maxCol="78773" />
      </drainZones>
      <drainZonesShadow>
        <drainZoneShadow minCol="124678" maxCol="124689" />
        <drainZoneShadow minCol="156811" maxCol="156812" />
      </drainZonesShadow>
    </node>
    <node name="::854883" nid="13351" row="3283" minCol="41955" maxCol="78787" minColSha="83815" maxColSha="171821" color="EX-dark-red">
      <drainZones>
        <drainZone minCol="78774" maxCol="78787" />
      </drainZones>
      <drainZonesShadow>
        <drainZoneShadow minCol="124690" maxCol="124705" />
        <drainZoneShadow minCol="156813" maxCol="156826" />
      </drainZonesShadow>
    </node>
    <node name="::852586" nid="11543" row="3284" minCol="41958" maxCol="78801" minColSha="83818" maxColSha="170445" color="EX-pale-green">
      <drainZones>
        <drainZone minCol="78788" maxCol="78801" />
      </drainZones>
      <drainZonesShadow>
        <drainZoneShadow minCol="124706" maxCol="124735" />
        <drainZoneShadow minCol="156827" maxCol="156841" />
      </drainZonesShadow>
    </node>
    <node name="::851095" nid="13887" row="3285" minCol="41959" maxCol="78812" minColSha="83819" maxColSha="170653" color="EX-pale-blue">
      <drainZones>
        <drainZone minCol="78802" maxCol="78812" />
      </drainZones>
      <drainZonesShadow>
        <drainZoneShadow minCol="124736" maxCol="124767" />
        <drainZoneShadow minCol="156842" maxCol="156853" />
      </drainZonesShadow>
    </node>
    <node name="::852848" nid="13824" row="3286" minCol="41960" maxCol="78822" minColSha="83820" maxColSha="171115" color="EX-dark-tan">
      <drainZones>
        <drainZone minCol="78813" maxCol="78822" />
      </drainZones>
      <drainZonesShadow>
        <drainZoneShadow minCol="124768" maxCol="124793" />
        <drainZoneShadow minCol="156854" maxCol="156863" />
      </drainZonesShadow>
    </node>
    <node name="::856487" nid="11548" row="3287" minCol="41961" maxCol="78825" minColSha="83821" maxColSha="166191" color="EX-pale-blue-magenta">
      <drainZones>
        <drainZone minCol="78823" maxCol="78825" />
      </drainZones>
      <drainZonesShadow>
        <drainZoneShadow minCol="124794" maxCol="124806" />
        <drainZoneShadow minCol="156864" maxCol="156866" />
      </drainZonesShadow>
    </node>
    <node name="::854647" nid="11822" row="3288" minCol="41962" maxCol="78835" minColSha="83822" maxColSha="170822" color="EX-pale-yellow orange">
      <drainZones>
        <drainZone minCol="78826" maxCol="78835" />
      </drainZones>
      <drainZonesShadow>
        <drainZoneShadow minCol="124807" maxCol="124845" />
        <drainZoneShadow minCol="156867" maxCol="156876" />
      </drainZonesShadow>
    </node>
    <node name="::853157" nid="11824" row="3289" minCol="41963" maxCol="78854" minColSha="83823" maxColSha="170482" color="EX-medium-magenta">
      <drainZones>
        <drainZone minCol="78836" maxCol="78854" />
      </drainZones>
      <drainZonesShadow>
        <drainZoneShadow minCol="124846" maxCol="124867" />
        <drainZoneShadow minCol="156877" maxCol="156895" />
      </drainZonesShadow>
    </node>
    <node name="::854372" nid="11823" row="3290" minCol="41964" maxCol="78860" minColSha="83824" maxColSha="168288" color="EX-pale-red">
      <drainZones>
        <drainZone minCol="78855" maxCol="78860" />
      </drainZones>
      <drainZonesShadow>
        <drainZoneShadow minCol="124868" maxCol="124892" />
        <drainZoneShadow minCol="156896" maxCol="156902" />
      </drainZonesShadow>
    </node>
    <node name="::855625" nid="11821" row="3291" minCol="41965" maxCol="78865" minColSha="83825" maxColSha="169482" color="EX-pale-cyan">
      <drainZones>
        <drainZone minCol="78861" maxCol="78865" />
      </drainZones>
      <drainZonesShadow>
        <drainZoneShadow minCol="124893" maxCol="124909" />
        <drainZoneShadow minCol="156903" maxCol="156907" />
      </drainZonesShadow>
    </node>
    <node name="::854339" nid="11035" row="3292" minCol="41966" maxCol="78868" minColSha="83826" maxColSha="171820" color="EX-pale-yellow-green">
      <drainZones>
        <drainZone minCol="78866" maxCol="78868" />
      </drainZones>
      <drainZonesShadow>
        <drainZoneShadow minCol="124910" maxCol="124920" />
        <drainZoneShadow minCol="156908" maxCol="156910" />
      </drainZonesShadow>
    </node>
    <node name="::851485" nid="13417" row="3293" minCol="41972" maxCol="78877" minColSha="83832" maxColSha="171243" color="EX-pale-purple">
      <drainZones>
        <drainZone minCol="78869" maxCol="78877" />
      </drainZones>
      <drainZonesShadow>
        <drainZoneShadow minCol="124921" maxCol="124937" />
        <drainZoneShadow minCol="156911" maxCol="156921" />
      </drainZonesShadow>
    </node>
    <node name="::855908" nid="11690" row="3294" minCol="41982" maxCol="78878" minColSha="83842" maxColSha="166676" color="EX-pale-magenta">
      <drainZones>
        <drainZone minCol="78878" maxCol="78878" />
      </drainZones>
      <drainZonesShadow>
        <drainZoneShadow minCol="124938" maxCol="124947" />
        <drainZoneShadow minCol="156922" maxCol="156922" />
      </drainZonesShadow>
    </node>
    <node name="::854042" nid="12545" row="3295" minCol="41983" maxCol="78888" minColSha="83843" maxColSha="171807" color="EX-pale-red-orange">
      <drainZones>
        <drainZone minCol="78879" maxCol="78888" />
      </drainZones>
      <drainZonesShadow>
        <drainZoneShadow minCol="124948" maxCol="124964" />
        <drainZoneShadow minCol="156923" maxCol="156932" />
      </drainZonesShadow>
    </node>
    <node name="::856814" nid="11414" row="3296" minCol="41988" maxCol="78897" minColSha="83848" maxColSha="171316" color="EX-blue">
      <drainZones>
        <drainZone minCol="78889" maxCol="78897" />
      </drainZones>
      <drainZonesShadow>
        <drainZoneShadow minCol="124965" maxCol="124978" />
        <drainZoneShadow minCol="156933" maxCol="156941" />
      </drainZonesShadow>
    </node>
    <node name="::852638" nid="11257" row="3297" minCol="41989" maxCol="78899" minColSha="83849" maxColSha="169320" color="EX-orange">
      <drainZones>
        <drainZone minCol="78898" maxCol="78899" />
      </drainZones>
      <drainZonesShadow>
        <drainZoneShadow minCol="124979" maxCol="124987" />
        <drainZoneShadow minCol="156942" maxCol="156943" />
      </drainZonesShadow>
    </node>
    <node name="::853644" nid="12843" row="3298" minCol="41995" maxCol="78903" minColSha="83855" maxColSha="171241" color="EX-dark-cyan">
      <drainZones>
        <drainZone minCol="78900" maxCol="78903" />
      </drainZones>
      <drainZonesShadow>
        <drainZoneShadow minCol="124988" maxCol="124996" />
        <drainZoneShadow minCol="156944" maxCol="156947" />
      </drainZonesShadow>
    </node>
    <node name="::852925" nid="12391" row="3299" minCol="42005" maxCol="78915" minColSha="83865" maxColSha="171927" color="EX-red">
      <drainZones>
        <drainZone minCol="78904" maxCol="78915" />
      </drainZones>
      <drainZonesShadow>
        <drainZoneShadow minCol="124997" maxCol="125014" />
        <drainZoneShadow minCol="156948" maxCol="156959" />
      </drainZonesShadow>
    </node>
    <node name="::855520" nid="14039" row="3300" minCol="42007" maxCol="78924" minColSha="83867" maxColSha="170359" color="EX-dark-orange">
      <drainZones>
        <drainZone minCol="78916" maxCol="78924" />
      </drainZones>
      <drainZonesShadow>
        <drainZoneShadow minCol="125015" maxCol="125034" />
        <drainZoneShadow minCol="156960" maxCol="156968" />
      </drainZonesShadow>
    </node>
    <node name="::854166" nid="10846" row="3301" minCol="42011" maxCol="78931" minColSha="83871" maxColSha="171633" color="EX-dark-gray-purple">
      <drainZones>
        <drainZone minCol="78925" maxCol="78931" />
      </drainZones>
      <drainZonesShadow>
        <drainZoneShadow minCol="125035" maxCol="125048" />
        <drainZoneShadow minCol="156969" maxCol="156975" />
      </drainZonesShadow>
    </node>
    <node name="::853422" nid="11352" row="3302" minCol="42013" maxCol="78952" minColSha="83873" maxColSha="171942" color="EX-cyan">
      <drainZones>
        <drainZone minCol="78932" maxCol="78952" />
      </drainZones>
      <drainZonesShadow>
        <drainZoneShadow minCol="125049" maxCol="125066" />
        <drainZoneShadow minCol="156976" maxCol="156996" />
      </drainZonesShadow>
    </node>
    <node name="::855716" nid="11759" row="3303" minCol="42016" maxCol="78963" minColSha="83876" maxColSha="167344" color="EX-yellow-orange">
      <drainZones>
        <drainZone minCol="78953" maxCol="78963" />
      </drainZones>
      <drainZonesShadow>
        <drainZoneShadow minCol="125067" maxCol="125096" />
        <drainZoneShadow minCol="156997" maxCol="157007" />
      </drainZonesShadow>
    </node>
    <node name="::852101" nid="13931" row="3304" minCol="42017" maxCol="78969" minColSha="83877" maxColSha="169991" color="EX-pure-blue">
      <drainZones>
        <drainZone minCol="78964" maxCol="78969" />
      </drainZones>
      <drainZonesShadow>
        <drainZoneShadow minCol="125097" maxCol="125114" />
        <drainZoneShadow minCol="157008" maxCol="157014" />
      </drainZonesShadow>
    </node>
    <node name="::853553" nid="12241" row="3305" minCol="42018" maxCol="78992" minColSha="83878" maxColSha="171828" color="EX-dark-yellow-green">
      <drainZones>
        <drainZone minCol="78970" maxCol="78992" />
      </drainZones>
      <drainZonesShadow>
        <drainZoneShadow minCol="125115" maxCol="125128" />
        <drainZoneShadow minCol="157015" maxCol="157037" />
      </drainZonesShadow>
    </node>
    <node name="::852614" nid="13806" row="3306" minCol="42021" maxCol="79013" minColSha="83881" maxColSha="171795" color="EX-dark-magenta">
      <drainZones>
        <drainZone minCol="78993" maxCol="79013" />
      </drainZones>
      <drainZonesShadow>
        <drainZoneShadow minCol="125129" maxCol="125150" />
        <drainZoneShadow minCol="157038" maxCol="157059" />
      </drainZonesShadow>
    </node>
    <node name="::851781" nid="11010" row="3307" minCol="42025" maxCol="79023" minColSha="83885" maxColSha="171085" color="EX-dark-green">
      <drainZones>
        <drainZone minCol="79014" maxCol="79023" />
      </drainZones>
      <drainZonesShadow>
        <drainZoneShadow minCol="125151" maxCol="125167" />
        <drainZoneShadow minCol="157060" maxCol="157070" />
      </drainZonesShadow>
    </node>
    <node name="::851002" nid="11593" row="3308" minCol="42026" maxCol="79029" minColSha="83886" maxColSha="163558" color="EX-blue-magenta">
      <drainZones>
        <drainZone minCol="79024" maxCol="79029" />
      </drainZones>
      <drainZonesShadow>
        <drainZoneShadow minCol="125168" maxCol="125177" />
        <drainZoneShadow minCol="157071" maxCol="157077" />
      </drainZonesShadow>
    </node>
    <node name="::855549" nid="12243" row="3309" minCol="42030" maxCol="79046" minColSha="83890" maxColSha="171829" color="EX-yellow-green">
      <drainZones>
        <drainZone minCol="79030" maxCol="79046" />
      </drainZones>
      <drainZonesShadow>
        <drainZoneShadow minCol="125178" maxCol="125195" />
        <drainZoneShadow minCol="157078" maxCol="157094" />
      </drainZonesShadow>
    </node>
    <node name="::854700" nid="12967" row="3310" minCol="42032" maxCol="79062" minColSha="83892" maxColSha="171646" color="EX-magenta">
      <drainZones>
        <drainZone minCol="79047" maxCol="79062" />
      </drainZones>
      <drainZonesShadow>
        <drainZoneShadow minCol="125196" maxCol="125217" />
        <drainZoneShadow minCol="157095" maxCol="157110" />
      </drainZonesShadow>
    </node>
    <node name="::852025" nid="12575" row="3311" minCol="42035" maxCol="79077" minColSha="83895" maxColSha="171682" color="EX-green">
      <drainZones>
        <drainZone minCol="79063" maxCol="79077" />
      </drainZones>
      <drainZonesShadow>
        <drainZoneShadow minCol="125218" maxCol="125246" />
        <drainZoneShadow minCol="157111" maxCol="157125" />
      </drainZonesShadow>
    </node>
    <node name="::851396" nid="11908" row="3312" minCol="42039" maxCol="79088" minColSha="83899" maxColSha="171878" color="EX-yellow">
      <drainZones>
        <drainZone minCol="79078" maxCol="79088" />
      </drainZones>
      <drainZonesShadow>
        <drainZoneShadow minCol="125247" maxCol="125263" />
        <drainZoneShadow minCol="157126" maxCol="157137" />
      </drainZonesShadow>
    </node>
    <node name="::854129" nid="13911" row="3313" minCol="42040" maxCol="79093" minColSha="83900" maxColSha="170887" color="EX-purple">
      <drainZones>
        <drainZone minCol="79089" maxCol="79093" />
      </drainZones>
      <drainZonesShadow>
        <drainZoneShadow minCol="125264" maxCol="125272" />
        <drainZoneShadow minCol="157138" maxCol="157142" />
      </drainZonesShadow>
    </node>
    <node name="::854324" nid="12878" row="3314" minCol="42041" maxCol="79107" minColSha="83901" maxColSha="171683" color="EX-dark-purple">
      <drainZones>
        <drainZone minCol="79094" maxCol="79107" />
      </drainZones>
      <drainZonesShadow>
        <drainZoneShadow minCol="125273" maxCol="125306" />
        <drainZoneShadow minCol="157143" maxCol="157157" />
      </drainZonesShadow>
    </node>
    <node name="::854212" nid="13616" row="3315" minCol="42042" maxCol="79119" minColSha="83902" maxColSha="170432" color="EX-dark-red">
      <drainZones>
        <drainZone minCol="79108" maxCol="79119" />
      </drainZones>
      <drainZonesShadow>
        <drainZoneShadow minCol="125307" maxCol="125320" />
        <drainZoneShadow minCol="157158" maxCol="157171" />
      </drainZonesShadow>
    </node>
    <node name="::853997" nid="11349" row="3316" minCol="42043" maxCol="79129" minColSha="83903" maxColSha="170763" color="EX-pale-green">
      <drainZones>
        <drainZone minCol="79120" maxCol="79129" />
      </drainZones>
      <drainZonesShadow>
        <drainZoneShadow minCol="125321" maxCol="125358" />
        <drainZoneShadow minCol="157172" maxCol="157184" />
      </drainZonesShadow>
    </node>
    <node name="::853946" nid="12034" row="3317" minCol="42044" maxCol="79133" minColSha="83904" maxColSha="171481" color="EX-pale-blue">
      <drainZones>
        <drainZone minCol="79130" maxCol="79133" />
      </drainZones>
      <drainZonesShadow>
        <drainZoneShadow minCol="125359" maxCol="125371" />
        <drainZoneShadow minCol="157185" maxCol="157188" />
      </drainZonesShadow>
    </node>
    <node name="::851265" nid="12696" row="3318" minCol="42045" maxCol="79142" minColSha="83905" maxColSha="170980" color="EX-dark-tan">
      <drainZones>
        <drainZone minCol="79134" maxCol="79142" />
      </drainZones>
      <drainZonesShadow>
        <drainZoneShadow minCol="125372" maxCol="125380" />
        <drainZoneShadow minCol="157189" maxCol="157197" />
      </drainZonesShadow>
    </node>
    <node name="::850795" nid="10645" row="3319" minCol="42046" maxCol="79144" minColSha="83906" maxColSha="160241" color="EX-pale-blue-magenta">
      <drainZones>
        <drainZone minCol="79143" maxCol="79144" />
      </drainZones>
      <drainZonesShadow>
        <drainZoneShadow minCol="125381" maxCol="125392" />
        <drainZoneShadow minCol="157198" maxCol="157199" />
      </drainZonesShadow>
    </node>
    <node name="::852724" nid="11606" row="3320" minCol="42047" maxCol="79167" minColSha="83907" maxColSha="170058" color="EX-pale-yellow orange">
      <drainZones>
        <drainZone minCol="79145" maxCol="79167" />
      </drainZones>
      <drainZonesShadow>
        <drainZoneShadow minCol="125393" maxCol="125421" />
        <drainZoneShadow minCol="157200" maxCol="157223" />
      </drainZonesShadow>
    </node>
    <node name="::852090" nid="11454" row="3321" minCol="42052" maxCol="79188" minColSha="83912" maxColSha="171744" color="EX-medium-magenta">
      <drainZones>
        <drainZone minCol="79168" maxCol="79188" />
      </drainZones>
      <drainZonesShadow>
        <drainZoneShadow minCol="125422" maxCol="125451" />
        <drainZoneShadow minCol="157224" maxCol="157246" />
      </drainZonesShadow>
    </node>
    <node name="::854851" nid="11453" row="3322" minCol="42053" maxCol="79200" minColSha="83913" maxColSha="171781" color="EX-pale-red">
      <drainZones>
        <drainZone minCol="79189" maxCol="79200" />
      </drainZones>
      <drainZonesShadow>
        <drainZoneShadow minCol="125452" maxCol="125472" />
        <drainZoneShadow minCol="157247" maxCol="157258" />
      </drainZonesShadow>
    </node>
    <node name="::853811" nid="12859" row="3323" minCol="42054" maxCol="79215" minColSha="83914" maxColSha="169547" color="EX-pale-cyan">
      <drainZones>
        <drainZone minCol="79201" maxCol="79215" />
      </drainZones>
      <drainZonesShadow>
        <drainZoneShadow minCol="125473" maxCol="125507" />
        <drainZoneShadow minCol="157259" maxCol="157274" />
      </drainZonesShadow>
    </node>
    <node name="::853585" nid="13471" row="3324" minCol="42055" maxCol="79237" minColSha="83915" maxColSha="171931" color="EX-pale-yellow-green">
      <drainZones>
        <drainZone minCol="79216" maxCol="79237" />
      </drainZones>
      <drainZonesShadow>
        <drainZoneShadow minCol="125508" maxCol="125532" />
        <drainZoneShadow minCol="157275" maxCol="157297" />
      </drainZonesShadow>
    </node>
    <node name="::852177" nid="12239" row="3325" minCol="42056" maxCol="79252" minColSha="83916" maxColSha="170939" color="EX-pale-purple">
      <drainZones>
        <drainZone minCol="79238" maxCol="79252" />
      </drainZones>
      <drainZonesShadow>
        <drainZoneShadow minCol="125533" maxCol="125553" />
        <drainZoneShadow minCol="157298" maxCol="157314" />
      </drainZonesShadow>
    </node>
    <node name="::855401" nid="13596" row="3326" minCol="42057" maxCol="79255" minColSha="83917" maxColSha="169815" color="EX-pale-magenta">
      <drainZones>
        <drainZone minCol="79253" maxCol="79255" />
      </drainZones>
      <drainZonesShadow>
        <drainZoneShadow minCol="125554" maxCol="125562" />
        <drainZoneShadow minCol="157315" maxCol="157319" />
      </drainZonesShadow>
    </node>
    <node name="::855130" nid="13192" row="3327" minCol="42058" maxCol="79265" minColSha="83918" maxColSha="171001" color="EX-pale-red-orange">
      <drainZones>
        <drainZone minCol="79256" maxCol="79265" />
      </drainZones>
      <drainZonesShadow>
        <drainZoneShadow minCol="125563" maxCol="125577" />
        <drainZoneShadow minCol="157320" maxCol="157331" />
      </drainZonesShadow>
    </node>
    <node name="::851724" nid="13396" row="3328" minCol="42060" maxCol="79274" minColSha="83920" maxColSha="169486" color="EX-blue">
      <drainZones>
        <drainZone minCol="79266" maxCol="79274" />
      </drainZones>
      <drainZonesShadow>
        <drainZoneShadow minCol="125578" maxCol="125608" />
        <drainZoneShadow minCol="157332" maxCol="157340" />
      </drainZonesShadow>
    </node>
    <node name="::856801" nid="13244" row="3329" minCol="42061" maxCol="79280" minColSha="83921" maxColSha="167437" color="EX-orange">
      <drainZones>
        <drainZone minCol="79275" maxCol="79280" />
      </drainZones>
      <drainZonesShadow>
        <drainZoneShadow minCol="125609" maxCol="125624" />
        <drainZoneShadow minCol="157341" maxCol="157347" />
      </drainZonesShadow>
    </node>
    <node name="::852316" nid="10867" row="3330" minCol="42062" maxCol="79282" minColSha="83922" maxColSha="166970" color="EX-dark-cyan">
      <drainZones>
        <drainZone minCol="79281" maxCol="79282" />
      </drainZones>
      <drainZonesShadow>
        <drainZoneShadow minCol="125625" maxCol="125636" />
        <drainZoneShadow minCol="157348" maxCol="157349" />
      </drainZonesShadow>
    </node>
    <node name="::855099" nid="13896" row="3331" minCol="42063" maxCol="79294" minColSha="83923" maxColSha="171715" color="EX-red">
      <drainZones>
        <drainZone minCol="79283" maxCol="79294" />
      </drainZones>
      <drainZonesShadow>
        <drainZoneShadow minCol="125637" maxCol="125660" />
        <drainZoneShadow minCol="157350" maxCol="157364" />
      </drainZonesShadow>
    </node>
    <node name="::851691" nid="11493" row="3332" minCol="42064" maxCol="79304" minColSha="83924" maxColSha="171830" color="EX-dark-orange">
      <drainZones>
        <drainZone minCol="79295" maxCol="79304" />
      </drainZones>
      <drainZonesShadow>
        <drainZoneShadow minCol="125661" maxCol="125684" />
        <drainZoneShadow minCol="157365" maxCol="157376" />
      </drainZonesShadow>
    </node>
    <node name="::856305" nid="12177" row="3333" minCol="42065" maxCol="79319" minColSha="83925" maxColSha="171380" color="EX-dark-gray-purple">
      <drainZones>
        <drainZone minCol="79305" maxCol="79319" />
      </drainZones>
      <drainZonesShadow>
        <drainZoneShadow minCol="125685" maxCol="125715" />
        <drainZoneShadow minCol="157377" maxCol="157392" />
      </drainZonesShadow>
    </node>
    <node name="::853692" nid="12853" row="3334" minCol="42066" maxCol="79320" minColSha="83926" maxColSha="165993" color="EX-cyan">
      <drainZones>
        <drainZone minCol="79320" maxCol="79320" />
      </drainZones>
      <drainZonesShadow>
        <drainZoneShadow minCol="125716" maxCol="125723" />
        <drainZoneShadow minCol="157393" maxCol="157393" />
      </drainZonesShadow>
    </node>
    <node name="::853492" nid="10623" row="3335" minCol="42068" maxCol="79338" minColSha="83928" maxColSha="171188" color="EX-yellow-orange">
      <drainZones>
        <drainZone minCol="79321" maxCol="79338" />
      </drainZones>
      <drainZonesShadow>
        <drainZoneShadow minCol="125724" maxCol="125740" />
        <drainZoneShadow minCol="157394" maxCol="157412" />
      </drainZonesShadow>
    </node>
    <node name="::853313" nid="10856" row="3336" minCol="42069" maxCol="79352" minColSha="83929" maxColSha="171206" color="EX-pure-blue">
      <drainZones>
        <drainZone minCol="79339" maxCol="79352" />
      </drainZones>
      <drainZonesShadow>
        <drainZoneShadow minCol="125741" maxCol="125760" />
        <drainZoneShadow minCol="157413" maxCol="157426" />
      </drainZonesShadow>
    </node>
    <node name="::855411" nid="12143" row="3337" minCol="42070" maxCol="79355" minColSha="83930" maxColSha="170665" color="EX-dark-yellow-green">
      <drainZones>
        <drainZone minCol="79353" maxCol="79355" />
      </drainZones>
      <drainZonesShadow>
        <drainZoneShadow minCol="125761" maxCol="125772" />
        <drainZoneShadow minCol="157427" maxCol="157430" />
      </drainZonesShadow>
    </node>
    <node name="::853121" nid="12429" row="3338" minCol="42071" maxCol="79358" minColSha="83931" maxColSha="170330" color="EX-dark-magenta">
      <drainZones>
        <drainZone minCol="79356" maxCol="79358" />
      </drainZones>
      <drainZonesShadow>
        <drainZoneShadow minCol="125773" maxCol="125780" />
        <drainZoneShadow minCol="157431" maxCol="157433" />
      </drainZonesShadow>
    </node>
    <node name="::852099" nid="11670" row="3339" minCol="42072" maxCol="79360" minColSha="83932" maxColSha="169098" color="EX-dark-green">
      <drainZones>
        <drainZone minCol="79359" maxCol="79360" />
      </drainZones>
      <drainZonesShadow>
        <drainZoneShadow minCol="125781" maxCol="125788" />
        <drainZoneShadow minCol="157434" maxCol="157435" />
      </drainZonesShadow>
    </node>
    <node name="::853670" nid="10834" row="3340" minCol="42073" maxCol="79380" minColSha="83933" maxColSha="171898" color="EX-blue-magenta">
      <drainZones>
        <drainZone minCol="79361" maxCol="79380" />
      </drainZones>
      <drainZonesShadow>
        <drainZoneShadow minCol="125789" maxCol="125816" />
        <drainZoneShadow minCol="157436" maxCol="157457" />
      </drainZonesShadow>
    </node>
    <node name="::851788" nid="13948" row="3341" minCol="42074" maxCol="79395" minColSha="83934" maxColSha="171539" color="EX-yellow-green">
      <drainZones>
        <drainZone minCol="79381" maxCol="79395" />
      </drainZones>
      <drainZonesShadow>
        <drainZoneShadow minCol="125817" maxCol="125836" />
        <drainZoneShadow minCol="157458" maxCol="157472" />
      </drainZonesShadow>
    </node>
    <node name="::855060" nid="11855" row="3342" minCol="42075" maxCol="79403" minColSha="83935" maxColSha="171249" color="EX-magenta">
      <drainZones>
        <drainZone minCol="79396" maxCol="79403" />
      </drainZones>
      <drainZonesShadow>
        <drainZoneShadow minCol="125837" maxCol="125850" />
        <drainZoneShadow minCol="157473" maxCol="157480" />
      </drainZonesShadow>
    </node>
    <node name="::851753" nid="13637" row="3343" minCol="42076" maxCol="79404" minColSha="83936" maxColSha="162433" color="EX-green">
      <drainZones>
        <drainZone minCol="79404" maxCol="79404" />
      </drainZones>
      <drainZonesShadow>
        <drainZoneShadow minCol="125851" maxCol="125854" />
        <drainZoneShadow minCol="157481" maxCol="157483" />
      </drainZonesShadow>
    </node>
    <node name="::853807" nid="12220" row="3344" minCol="42077" maxCol="79407" minColSha="83937" maxColSha="169535" color="EX-yellow">
      <drainZones>
        <drainZone minCol="79405" maxCol="79407" />
      </drainZones>
      <drainZonesShadow>
        <drainZoneShadow minCol="125855" maxCol="125872" />
        <drainZoneShadow minCol="157484" maxCol="157486" />
      </drainZonesShadow>
    </node>
    <node name="::851068" nid="13126" row="3345" minCol="42078" maxCol="79410" minColSha="83938" maxColSha="169359" color="EX-purple">
      <drainZones>
        <drainZone minCol="79408" maxCol="79410" />
      </drainZones>
      <drainZonesShadow>
        <drainZoneShadow minCol="125873" maxCol="125887" />
        <drainZoneShadow minCol="157487" maxCol="157489" />
      </drainZonesShadow>
    </node>
    <node name="::854143" nid="11240" row="3346" minCol="42079" maxCol="79412" minColSha="83939" maxColSha="161751" color="EX-dark-purple">
      <drainZones>
        <drainZone minCol="79411" maxCol="79412" />
      </drainZones>
      <drainZonesShadow>
        <drainZoneShadow minCol="125888" maxCol="125891" />
        <drainZoneShadow minCol="157490" maxCol="157491" />
      </drainZonesShadow>
    </node>
    <node name="::852440" nid="10726" row="3347" minCol="42081" maxCol="79425" minColSha="83941" maxColSha="171647" color="EX-dark-red">
      <drainZones>
        <drainZone minCol="79413" maxCol="79425" />
      </drainZones>
      <drainZonesShadow>
        <drainZoneShadow minCol="125892" maxCol="125924" />
        <drainZoneShadow minCol="157492" maxCol="157504" />
      </drainZonesShadow>
    </node>
    <node name="::854359" nid="12620" row="3348" minCol="42082" maxCol="79429" minColSha="83942" maxColSha="167209" color="EX-pale-green">
      <drainZones>
        <drainZone minCol="79426" maxCol="79429" />
      </drainZones>
      <drainZonesShadow>
        <drainZoneShadow minCol="125925" maxCol="125934" />
        <drainZoneShadow minCol="157505" maxCol="157508" />
      </drainZonesShadow>
    </node>
    <node name="::856850" nid="12566" row="3349" minCol="42083" maxCol="79444" minColSha="83943" maxColSha="170584" color="EX-pale-blue">
      <drainZones>
        <drainZone minCol="79430" maxCol="79444" />
      </drainZones>
      <drainZonesShadow>
        <drainZoneShadow minCol="125935" maxCol="125953" />
        <drainZoneShadow minCol="157509" maxCol="157523" />
      </drainZonesShadow>
    </node>
    <node name="::850822" nid="12964" row="3350" minCol="42084" maxCol="79451" minColSha="83944" maxColSha="168072" color="EX-dark-tan">
      <drainZones>
        <drainZone minCol="79445" maxCol="79451" />
      </drainZones>
      <drainZonesShadow>
        <drainZoneShadow minCol="125954" maxCol="125970" />
        <drainZoneShadow minCol="157524" maxCol="157530" />
      </drainZonesShadow>
    </node>
    <node name="::855656" nid="13651" row="3351" minCol="42085" maxCol="79456" minColSha="83945" maxColSha="171228" color="EX-pale-blue-magenta">
      <drainZones>
        <drainZone minCol="79452" maxCol="79456" />
      </drainZones>
      <drainZonesShadow>
        <drainZoneShadow minCol="125971" maxCol="125984" />
        <drainZoneShadow minCol="157531" maxCol="157536" />
      </drainZonesShadow>
    </node>
    <node name="::852224" nid="10779" row="3352" minCol="42086" maxCol="79463" minColSha="83946" maxColSha="165938" color="EX-pale-yellow orange">
      <drainZones>
        <drainZone minCol="79457" maxCol="79463" />
      </drainZones>
      <drainZonesShadow>
        <drainZoneShadow minCol="125985" maxCol="125999" />
        <drainZoneShadow minCol="157537" maxCol="157543" />
      </drainZonesShadow>
    </node>
    <node name="::852523" nid="10761" row="3353" minCol="42087" maxCol="79465" minColSha="83947" maxColSha="169589" color="EX-medium-magenta">
      <drainZones>
        <drainZone minCol="79464" maxCol="79465" />
      </drainZones>
      <drainZonesShadow>
        <drainZoneShadow minCol="126000" maxCol="126005" />
        <drainZoneShadow minCol="157544" maxCol="157545" />
      </drainZonesShadow>
    </node>
    <node name="::855986" nid="11118" row="3354" minCol="42089" maxCol="79469" minColSha="83949" maxColSha="170649" color="EX-pale-red">
      <drainZones>
        <drainZone minCol="79466" maxCol="79469" />
      </drainZones>
      <drainZonesShadow>
        <drainZoneShadow minCol="126006" maxCol="126023" />
        <drainZoneShadow minCol="157546" maxCol="157549" />
      </drainZonesShadow>
    </node>
    <node name="::851549" nid="11600" row="3355" minCol="42091" maxCol="79490" minColSha="83951" maxColSha="171731" color="EX-pale-cyan">
      <drainZones>
        <drainZone minCol="79470" maxCol="79490" />
      </drainZones>
      <drainZonesShadow>
        <drainZoneShadow minCol="126024" maxCol="126050" />
        <drainZoneShadow minCol="157550" maxCol="157571" />
      </drainZonesShadow>
    </node>
    <node name="::856852" nid="10808" row="3356" minCol="42092" maxCol="79499" minColSha="83952" maxColSha="171732" color="EX-pale-yellow-green">
      <drainZones>
        <drainZone minCol="79491" maxCol="79499" />
      </drainZones>
      <drainZonesShadow>
        <drainZoneShadow minCol="126051" maxCol="126063" />
        <drainZoneShadow minCol="157572" maxCol="157581" />
      </drainZonesShadow>
    </node>
    <node name="::852410" nid="11856" row="3357" minCol="42094" maxCol="79517" minColSha="83954" maxColSha="171121" color="EX-pale-purple">
      <drainZones>
        <drainZone minCol="79500" maxCol="79517" />
      </drainZones>
      <drainZonesShadow>
        <drainZoneShadow minCol="126064" maxCol="126083" />
        <drainZoneShadow minCol="157582" maxCol="157600" />
      </drainZonesShadow>
    </node>
    <node name="::850911" nid="12492" row="3358" minCol="42097" maxCol="79521" minColSha="83957" maxColSha="170292" color="EX-pale-magenta">
      <drainZones>
        <drainZone minCol="79518" maxCol="79521" />
      </drainZones>
      <drainZonesShadow>
        <drainZoneShadow minCol="126084" maxCol="126090" />
        <drainZoneShadow minCol="157601" maxCol="157604" />
      </drainZonesShadow>
    </node>
    <node name="::856313" nid="14025" row="3359" minCol="42098" maxCol="79531" minColSha="83958" maxColSha="170663" color="EX-pale-red-orange">
      <drainZones>
        <drainZone minCol="79522" maxCol="79531" />
      </drainZones>
      <drainZonesShadow>
        <drainZoneShadow minCol="126091" maxCol="126111" />
        <drainZoneShadow minCol="157605" maxCol="157614" />
      </drainZonesShadow>
    </node>
    <node name="::851645" nid="11179" row="3360" minCol="42101" maxCol="79535" minColSha="83961" maxColSha="162045" color="EX-blue">
      <drainZones>
        <drainZone minCol="79532" maxCol="79535" />
      </drainZones>
      <drainZonesShadow>
        <drainZoneShadow minCol="126112" maxCol="126127" />
        <drainZoneShadow minCol="157615" maxCol="157618" />
      </drainZonesShadow>
    </node>
    <node name="::853264" nid="10599" row="3361" minCol="42102" maxCol="79544" minColSha="83962" maxColSha="169666" color="EX-orange">
      <drainZones>
        <drainZone minCol="79536" maxCol="79544" />
      </drainZones>
      <drainZonesShadow>
        <drainZoneShadow minCol="126128" maxCol="126167" />
        <drainZoneShadow minCol="157619" maxCol="157629" />
      </drainZonesShadow>
    </node>
    <node name="::852327" nid="11919" row="3362" minCol="42103" maxCol="79563" minColSha="83963" maxColSha="169884" color="EX-dark-cyan">
      <drainZones>
        <drainZone minCol="79545" maxCol="79563" />
      </drainZones>
      <drainZonesShadow>
        <drainZoneShadow minCol="126168" maxCol="126187" />
        <drainZoneShadow minCol="157630" maxCol="157653" />
      </drainZonesShadow>
    </node>
    <node name="::851452" nid="12217" row="3363" minCol="42104" maxCol="79575" minColSha="83964" maxColSha="171902" color="EX-red">
      <drainZones>
        <drainZone minCol="79564" maxCol="79575" />
      </drainZones>
      <drainZonesShadow>
        <drainZoneShadow minCol="126188" maxCol="126204" />
        <drainZoneShadow minCol="157654" maxCol="157666" />
      </drainZonesShadow>
    </node>
    <node name="::850314" nid="13130" row="3364" minCol="42105" maxCol="79584" minColSha="83965" maxColSha="170338" color="EX-dark-orange">
      <drainZones>
        <drainZone minCol="79576" maxCol="79584" />
      </drainZones>
      <drainZonesShadow>
        <drainZoneShadow minCol="126205" maxCol="126223" />
        <drainZoneShadow minCol="157667" maxCol="157676" />
      </drainZonesShadow>
    </node>
    <node name="::853199" nid="13473" row="3365" minCol="42106" maxCol="79589" minColSha="83966" maxColSha="170743" color="EX-dark-gray-purple">
      <drainZones>
        <drainZone minCol="79585" maxCol="79589" />
      </drainZones>
      <drainZonesShadow>
        <drainZoneShadow minCol="126224" maxCol="126240" />
        <drainZoneShadow minCol="157677" maxCol="157681" />
      </drainZonesShadow>
    </node>
    <node name="::853379" nid="12609" row="3366" minCol="42107" maxCol="79595" minColSha="83967" maxColSha="171479" color="EX-cyan">
      <drainZones>
        <drainZone minCol="79590" maxCol="79595" />
      </drainZones>
      <drainZonesShadow>
        <drainZoneShadow minCol="126241" maxCol="126251" />
        <drainZoneShadow minCol="157682" maxCol="157688" />
      </drainZonesShadow>
    </node>
    <node name="::854650" nid="11900" row="3367" minCol="42108" maxCol="79596" minColSha="83968" maxColSha="163187" color="EX-yellow-orange">
      <drainZones>
        <drainZone minCol="79596" maxCol="79596" />
      </drainZones>
      <drainZonesShadow>
        <drainZoneShadow minCol="126252" maxCol="126279" />
        <drainZoneShadow minCol="157689" maxCol="157690" />
      </drainZonesShadow>
    </node>
    <node name="::851210" nid="13134" row="3368" minCol="42109" maxCol="79600" minColSha="83969" maxColSha="166054" color="EX-pure-blue">
      <drainZones>
        <drainZone minCol="79597" maxCol="79600" />
      </drainZones>
      <drainZonesShadow>
        <drainZoneShadow minCol="126280" maxCol="126297" />
        <drainZoneShadow minCol="157691" maxCol="157697" />
      </drainZonesShadow>
    </node>
    <node name="::851717" nid="10705" row="3369" minCol="42110" maxCol="79609" minColSha="83970" maxColSha="171708" color="EX-dark-yellow-green">
      <drainZones>
        <drainZone minCol="79601" maxCol="79609" />
      </drainZones>
      <drainZonesShadow>
        <drainZoneShadow minCol="126298" maxCol="126308" />
        <drainZoneShadow minCol="157698" maxCol="157707" />
      </drainZonesShadow>
    </node>
    <node name="::852332" nid="13431" row="3370" minCol="42111" maxCol="79614" minColSha="83971" maxColSha="170626" color="EX-dark-magenta">
      <drainZones>
        <drainZone minCol="79610" maxCol="79614" />
      </drainZones>
      <drainZonesShadow>
        <drainZoneShadow minCol="126309" maxCol="126316" />
        <drainZoneShadow minCol="157708" maxCol="157712" />
      </drainZonesShadow>
    </node>
    <node name="::852536" nid="10805" row="3371" minCol="42112" maxCol="79627" minColSha="83972" maxColSha="167972" color="EX-dark-green">
      <drainZones>
        <drainZone minCol="79615" maxCol="79627" />
      </drainZones>
      <drainZonesShadow>
        <drainZoneShadow minCol="126317" maxCol="126345" />
        <drainZoneShadow minCol="157713" maxCol="157726" />
      </drainZonesShadow>
    </node>
    <node name="::853912" nid="11713" row="3372" minCol="42113" maxCol="79649" minColSha="83973" maxColSha="170696" color="EX-blue-magenta">
      <drainZones>
        <drainZone minCol="79628" maxCol="79649" />
      </drainZones>
      <drainZonesShadow>
        <drainZoneShadow minCol="126346" maxCol="126364" />
        <drainZoneShadow minCol="157727" maxCol="157752" />
      </drainZonesShadow>
    </node>
    <node name="::853920" nid="12884" row="3373" minCol="42115" maxCol="79675" minColSha="83975" maxColSha="171873" color="EX-yellow-green">
      <drainZones>
        <drainZone minCol="79650" maxCol="79675" />
      </drainZones>
      <drainZonesShadow>
        <drainZoneShadow minCol="126365" maxCol="126386" />
        <drainZoneShadow minCol="157753" maxCol="157782" />
      </drainZonesShadow>
    </node>
    <node name="::855288" nid="13188" row="3374" minCol="42116" maxCol="79685" minColSha="83976" maxColSha="170348" color="EX-magenta">
      <drainZones>
        <drainZone minCol="79676" maxCol="79685" />
      </drainZones>
      <drainZonesShadow>
        <drainZoneShadow minCol="126387" maxCol="126420" />
        <drainZoneShadow minCol="157783" maxCol="157793" />
      </drainZonesShadow>
    </node>
    <node name="::851494" nid="12738" row="3375" minCol="42117" maxCol="79695" minColSha="83977" maxColSha="171859" color="EX-green">
      <drainZones>
        <drainZone minCol="79686" maxCol="79695" />
      </drainZones>
      <drainZonesShadow>
        <drainZoneShadow minCol="126421" maxCol="126445" />
        <drainZoneShadow minCol="157794" maxCol="157807" />
      </drainZonesShadow>
    </node>
    <node name="::851092" nid="12683" row="3376" minCol="42118" maxCol="79712" minColSha="83978" maxColSha="171849" color="EX-yellow">
      <drainZones>
        <drainZone minCol="79696" maxCol="79712" />
      </drainZones>
      <drainZonesShadow>
        <drainZoneShadow minCol="126446" maxCol="126464" />
        <drainZoneShadow minCol="157808" maxCol="157824" />
      </drainZonesShadow>
    </node>
    <node name="::851720" nid="12641" row="3377" minCol="42119" maxCol="79721" minColSha="83979" maxColSha="169088" color="EX-purple">
      <drainZones>
        <drainZone minCol="79713" maxCol="79721" />
      </drainZones>
      <drainZonesShadow>
        <drainZoneShadow minCol="126465" maxCol="126477" />
        <drainZoneShadow minCol="157825" maxCol="157836" />
      </drainZonesShadow>
    </node>
    <node name="::855387" nid="10992" row="3378" minCol="42120" maxCol="79724" minColSha="83980" maxColSha="162615" color="EX-dark-purple">
      <drainZones>
        <drainZone minCol="79722" maxCol="79724" />
      </drainZones>
      <drainZonesShadow>
        <drainZoneShadow minCol="126478" maxCol="126486" />
        <drainZoneShadow minCol="157837" maxCol="157841" />
      </drainZonesShadow>
    </node>
    <node name="::853636" nid="11648" row="3379" minCol="42121" maxCol="79722" minColSha="83981" maxColSha="157843" color="EX-dark-red">
      <drainZones/>
      <drainZonesShadow>
        <drainZoneShadow minCol="126487" maxCol="126497" />
        <drainZoneShadow minCol="157842" maxCol="157843" />
      </drainZonesShadow>
    </node>
    <node name="::853853" nid="10944" row="3380" minCol="42125" maxCol="79730" minColSha="83985" maxColSha="168696" color="EX-pale-green">
      <drainZones>
        <drainZone minCol="79725" maxCol="79730" />
      </drainZones>
      <drainZonesShadow>
        <drainZoneShadow minCol="126498" maxCol="126523" />
        <drainZoneShadow minCol="157844" maxCol="157854" />
      </drainZonesShadow>
    </node>
    <node name="::856027" nid="10962" row="3381" minCol="42126" maxCol="79740" minColSha="83986" maxColSha="168906" color="EX-pale-blue">
      <drainZones>
        <drainZone minCol="79731" maxCol="79740" />
      </drainZones>
      <drainZonesShadow>
        <drainZoneShadow minCol="126524" maxCol="126538" />
        <drainZoneShadow minCol="157855" maxCol="157870" />
      </drainZonesShadow>
    </node>
    <node name="::851983" nid="12056" row="3382" minCol="42127" maxCol="79731" minColSha="83987" maxColSha="157873" color="EX-dark-tan">
      <drainZones/>
      <drainZonesShadow>
        <drainZoneShadow minCol="126539" maxCol="126545" />
        <drainZoneShadow minCol="157871" maxCol="157873" />
      </drainZonesShadow>
    </node>
    <node name="::852472" nid="12297" row="3383" minCol="42128" maxCol="79751" minColSha="83988" maxColSha="171303" color="EX-pale-blue-magenta">
      <drainZones>
        <drainZone minCol="79741" maxCol="79751" />
      </drainZones>
      <drainZonesShadow>
        <drainZoneShadow minCol="126546" maxCol="126559" />
        <drainZoneShadow minCol="157874" maxCol="157885" />
      </drainZonesShadow>
    </node>
    <node name="::855907" nid="12437" row="3384" minCol="42129" maxCol="79753" minColSha="83989" maxColSha="162933" color="EX-pale-yellow orange">
      <drainZones>
        <drainZone minCol="79752" maxCol="79753" />
      </drainZones>
      <drainZonesShadow>
        <drainZoneShadow minCol="126560" maxCol="126572" />
        <drainZoneShadow minCol="157886" maxCol="157888" />
      </drainZonesShadow>
    </node>
    <node name="::855331" nid="13778" row="3385" minCol="42130" maxCol="79754" minColSha="83990" maxColSha="162470" color="EX-medium-magenta">
      <drainZones>
        <drainZone minCol="79754" maxCol="79754" />
      </drainZones>
      <drainZonesShadow>
        <drainZoneShadow minCol="126573" maxCol="126581" />
        <drainZoneShadow minCol="157889" maxCol="157890" />
      </drainZonesShadow>
    </node>
    <node name="::853400" nid="12268" row="3386" minCol="42131" maxCol="79763" minColSha="83991" maxColSha="171676" color="EX-pale-red">
      <drainZones>
        <drainZone minCol="79755" maxCol="79763" />
      </drainZones>
      <drainZonesShadow>
        <drainZoneShadow minCol="126582" maxCol="126591" />
        <drainZoneShadow minCol="157891" maxCol="157902" />
      </drainZonesShadow>
    </node>
    <node name="::854261" nid="13207" row="3387" minCol="42132" maxCol="79772" minColSha="83992" maxColSha="170060" color="EX-pale-cyan">
      <drainZones>
        <drainZone minCol="79764" maxCol="79772" />
      </drainZones>
      <drainZonesShadow>
        <drainZoneShadow minCol="126592" maxCol="126600" />
        <drainZoneShadow minCol="157903" maxCol="157911" />
      </drainZonesShadow>
    </node>
    <node name="::855254" nid="11335" row="3388" minCol="42133" maxCol="79778" minColSha="83993" maxColSha="170832" color="EX-pale-yellow-green">
      <drainZones>
        <drainZone minCol="79773" maxCol="79778" />
      </drainZones>
      <drainZonesShadow>
        <drainZoneShadow minCol="126601" maxCol="126610" />
        <drainZoneShadow minCol="157912" maxCol="157917" />
      </drainZonesShadow>
    </node>
    <node name="::854248" nid="12295" row="3389" minCol="42134" maxCol="79784" minColSha="83994" maxColSha="170446" color="EX-pale-purple">
      <drainZones>
        <drainZone minCol="79779" maxCol="79784" />
      </drainZones>
      <drainZonesShadow>
        <drainZoneShadow minCol="126611" maxCol="126628" />
        <drainZoneShadow minCol="157918" maxCol="157923" />
      </drainZonesShadow>
    </node>
    <node name="::854230" nid="12235" row="3390" minCol="42135" maxCol="79788" minColSha="83995" maxColSha="166971" color="EX-pale-magenta">
      <drainZones>
        <drainZone minCol="79785" maxCol="79788" />
      </drainZones>
      <drainZonesShadow>
        <drainZoneShadow minCol="126629" maxCol="126643" />
        <drainZoneShadow minCol="157924" maxCol="157927" />
      </drainZonesShadow>
    </node>
    <node name="::854022" nid="12876" row="3391" minCol="42136" maxCol="79790" minColSha="83996" maxColSha="166689" color="EX-pale-red-orange">
      <drainZones>
        <drainZone minCol="79789" maxCol="79790" />
      </drainZones>
      <drainZonesShadow>
        <drainZoneShadow minCol="126644" maxCol="126654" />
        <drainZoneShadow minCol="157928" maxCol="157929" />
      </drainZonesShadow>
    </node>
    <node name="::852564" nid="12308" row="3392" minCol="42137" maxCol="79815" minColSha="83997" maxColSha="171356" color="EX-blue">
      <drainZones>
        <drainZone minCol="79791" maxCol="79815" />
      </drainZones>
      <drainZonesShadow>
        <drainZoneShadow minCol="126655" maxCol="126677" />
        <drainZoneShadow minCol="157930" maxCol="157956" />
      </drainZonesShadow>
    </node>
    <node name="::855788" nid="11168" row="3393" minCol="42138" maxCol="79831" minColSha="83998" maxColSha="171365" color="EX-orange">
      <drainZones>
        <drainZone minCol="79816" maxCol="79831" />
      </drainZones>
      <drainZonesShadow>
        <drainZoneShadow minCol="126678" maxCol="126705" />
        <drainZoneShadow minCol="157957" maxCol="157976" />
      </drainZonesShadow>
    </node>
    <node name="::853686" nid="13056" row="3394" minCol="42140" maxCol="79844" minColSha="84000" maxColSha="168518" color="EX-dark-cyan">
      <drainZones>
        <drainZone minCol="79832" maxCol="79844" />
      </drainZones>
      <drainZonesShadow>
        <drainZoneShadow minCol="126706" maxCol="126728" />
        <drainZoneShadow minCol="157977" maxCol="157989" />
      </drainZonesShadow>
    </node>
    <node name="::855363" nid="11076" row="3395" minCol="42141" maxCol="79846" minColSha="84001" maxColSha="166877" color="EX-red">
      <drainZones>
        <drainZone minCol="79845" maxCol="79846" />
      </drainZones>
      <drainZonesShadow>
        <drainZoneShadow minCol="126729" maxCol="126741" />
        <drainZoneShadow minCol="157990" maxCol="157991" />
      </drainZonesShadow>
    </node>
    <node name="::852991" nid="13438" row="3396" minCol="42142" maxCol="79850" minColSha="84002" maxColSha="166351" color="EX-dark-orange">
      <drainZones>
        <drainZone minCol="79847" maxCol="79850" />
      </drainZones>
      <drainZonesShadow>
        <drainZoneShadow minCol="126742" maxCol="126753" />
        <drainZoneShadow minCol="157992" maxCol="157996" />
      </drainZonesShadow>
    </node>
    <node name="::856287" nid="12247" row="3397" minCol="42144" maxCol="79852" minColSha="84004" maxColSha="169180" color="EX-dark-gray-purple">
      <drainZones>
        <drainZone minCol="79851" maxCol="79852" />
      </drainZones>
      <drainZonesShadow>
        <drainZoneShadow minCol="126754" maxCol="126774" />
        <drainZoneShadow minCol="157997" maxCol="157999" />
      </drainZonesShadow>
    </node>
    <node name="::854686" nid="13095" row="3398" minCol="42145" maxCol="79853" minColSha="84005" maxColSha="160416" color="EX-cyan">
      <drainZones>
        <drainZone minCol="79853" maxCol="79853" />
      </drainZones>
      <drainZonesShadow>
        <drainZoneShadow minCol="126775" maxCol="126779" />
        <drainZoneShadow minCol="158000" maxCol="158002" />
      </drainZonesShadow>
    </node>
    <node name="::855392" nid="11868" row="3399" minCol="42146" maxCol="79856" minColSha="84006" maxColSha="171255" color="EX-yellow-orange">
      <drainZones>
        <drainZone minCol="79854" maxCol="79856" />
      </drainZones>
      <drainZonesShadow>
        <drainZoneShadow minCol="126780" maxCol="126783" />
        <drainZoneShadow minCol="158003" maxCol="158005" />
      </drainZonesShadow>
    </node>
    <node name="::854063" nid="13639" row="3400" minCol="42148" maxCol="79870" minColSha="84008" maxColSha="171905" color="EX-pure-blue">
      <drainZones>
        <drainZone minCol="79857" maxCol="79870" />
      </drainZones>
      <drainZonesShadow>
        <drainZoneShadow minCol="126784" maxCol="126807" />
        <drainZoneShadow minCol="158006" maxCol="158022" />
      </drainZonesShadow>
    </node>
    <node name="::856048" nid="11673" row="3401" minCol="42149" maxCol="79872" minColSha="84009" maxColSha="170969" color="EX-dark-yellow-green">
      <drainZones>
        <drainZone minCol="79871" maxCol="79872" />
      </drainZones>
      <drainZonesShadow>
        <drainZoneShadow minCol="126808" maxCol="126813" />
        <drainZoneShadow minCol="158023" maxCol="158024" />
      </drainZonesShadow>
    </node>
    <node name="::855217" nid="10894" row="3402" minCol="42150" maxCol="79873" minColSha="84010" maxColSha="158974" color="EX-dark-magenta">
      <drainZones>
        <drainZone minCol="79873" maxCol="79873" />
      </drainZones>
      <drainZonesShadow>
        <drainZoneShadow minCol="126814" maxCol="126819" />
        <drainZoneShadow minCol="158025" maxCol="158025" />
      </drainZonesShadow>
    </node>
    <node name="::854979" nid="12091" row="3403" minCol="42152" maxCol="79881" minColSha="84012" maxColSha="169462" color="EX-dark-green">
      <drainZones>
        <drainZone minCol="79874" maxCol="79881" />
      </drainZones>
      <drainZonesShadow>
        <drainZoneShadow minCol="126820" maxCol="126844" />
        <drainZoneShadow minCol="158026" maxCol="158036" />
      </drainZonesShadow>
    </node>
    <node name="::855280" nid="13260" row="3404" minCol="42153" maxCol="79890" minColSha="84013" maxColSha="170676" color="EX-blue-magenta">
      <drainZones>
        <drainZone minCol="79882" maxCol="79890" />
      </drainZones>
      <drainZonesShadow>
        <drainZoneShadow minCol="126845" maxCol="126868" />
        <drainZoneShadow minCol="158037" maxCol="158045" />
      </drainZonesShadow>
    </node>
    <node name="::854294" nid="11046" row="3405" minCol="42154" maxCol="79899" minColSha="84014" maxColSha="170888" color="EX-yellow-green">
      <drainZones>
        <drainZone minCol="79891" maxCol="79899" />
      </drainZones>
      <drainZonesShadow>
        <drainZoneShadow minCol="126869" maxCol="126886" />
        <drainZoneShadow minCol="158046" maxCol="158055" />
      </drainZonesShadow>
    </node>
    <node name="::854036" nid="12346" row="3406" minCol="42155" maxCol="79933" minColSha="84015" maxColSha="171122" color="EX-magenta">
      <drainZones>
        <drainZone minCol="79900" maxCol="79933" />
      </drainZones>
      <drainZonesShadow>
        <drainZoneShadow minCol="126887" maxCol="126911" />
        <drainZoneShadow minCol="158056" maxCol="158090" />
      </drainZonesShadow>
    </node>
    <node name="::850443" nid="13833" row="3407" minCol="42157" maxCol="79940" minColSha="84017" maxColSha="167925" color="EX-green">
      <drainZones>
        <drainZone minCol="79934" maxCol="79940" />
      </drainZones>
      <drainZonesShadow>
        <drainZoneShadow minCol="126912" maxCol="126929" />
        <drainZoneShadow minCol="158091" maxCol="158097" />
      </drainZonesShadow>
    </node>
    <node name="::855119" nid="14005" row="3408" minCol="42158" maxCol="79946" minColSha="84018" maxColSha="171524" color="EX-yellow">
      <drainZones>
        <drainZone minCol="79941" maxCol="79946" />
      </drainZones>
      <drainZonesShadow>
        <drainZoneShadow minCol="126930" maxCol="126939" />
        <drainZoneShadow minCol="158098" maxCol="158104" />
      </drainZonesShadow>
    </node>
    <node name="::854978" nid="12623" row="3409" minCol="42159" maxCol="79954" minColSha="84019" maxColSha="171932" color="EX-purple">
      <drainZones>
        <drainZone minCol="79947" maxCol="79954" />
      </drainZones>
      <drainZonesShadow>
        <drainZoneShadow minCol="126940" maxCol="126967" />
        <drainZoneShadow minCol="158105" maxCol="158113" />
      </drainZonesShadow>
    </node>
    <node name="::856702" nid="11860" row="3410" minCol="42160" maxCol="79973" minColSha="84020" maxColSha="171239" color="EX-dark-purple">
      <drainZones>
        <drainZone minCol="79955" maxCol="79973" />
      </drainZones>
      <drainZonesShadow>
        <drainZoneShadow minCol="126968" maxCol="126988" />
        <drainZoneShadow minCol="158114" maxCol="158133" />
      </drainZonesShadow>
    </node>
    <node name="::855169" nid="10670" row="3411" minCol="42161" maxCol="79979" minColSha="84021" maxColSha="169093" color="EX-dark-red">
      <drainZones>
        <drainZone minCol="79974" maxCol="79979" />
      </drainZones>
      <drainZonesShadow>
        <drainZoneShadow minCol="126989" maxCol="126997" />
        <drainZoneShadow minCol="158134" maxCol="158139" />
      </drainZonesShadow>
    </node>
    <node name="::853902" nid="11966" row="3412" minCol="42162" maxCol="79987" minColSha="84022" maxColSha="171189" color="EX-pale-green">
      <drainZones>
        <drainZone minCol="79980" maxCol="79987" />
      </drainZones>
      <drainZonesShadow>
        <drainZoneShadow minCol="126998" maxCol="127015" />
        <drainZoneShadow minCol="158140" maxCol="158147" />
      </drainZonesShadow>
    </node>
    <node name="::856600" nid="10618" row="3413" minCol="42168" maxCol="79992" minColSha="84028" maxColSha="170752" color="EX-pale-blue">
      <drainZones>
        <drainZone minCol="79988" maxCol="79992" />
      </drainZones>
      <drainZonesShadow>
        <drainZoneShadow minCol="127016" maxCol="127051" />
        <drainZoneShadow minCol="158148" maxCol="158154" />
      </drainZonesShadow>
    </node>
    <node name="::854118" nid="11334" row="3414" minCol="42169" maxCol="79996" minColSha="84029" maxColSha="166234" color="EX-dark-tan">
      <drainZones>
        <drainZone minCol="79993" maxCol="79996" />
      </drainZones>
      <drainZonesShadow>
        <drainZoneShadow minCol="127052" maxCol="127085" />
        <drainZoneShadow minCol="158155" maxCol="158159" />
      </drainZonesShadow>
    </node>
    <node name="::852802" nid="12203" row="3415" minCol="42170" maxCol="80001" minColSha="84030" maxColSha="170072" color="EX-pale-blue-magenta">
      <drainZones>
        <drainZone minCol="79997" maxCol="80001" />
      </drainZones>
      <drainZonesShadow>
        <drainZoneShadow minCol="127086" maxCol="127117" />
        <drainZoneShadow minCol="158160" maxCol="158164" />
      </drainZonesShadow>
    </node>
    <node name="::854881" nid="12300" row="3416" minCol="42171" maxCol="80003" minColSha="84031" maxColSha="168477" color="EX-pale-yellow orange">
      <drainZones>
        <drainZone minCol="80002" maxCol="80003" />
      </drainZones>
      <drainZonesShadow>
        <drainZoneShadow minCol="127118" maxCol="127146" />
        <drainZoneShadow minCol="158165" maxCol="158166" />
      </drainZonesShadow>
    </node>
    <node name="::854093" nid="11023" row="3417" minCol="42172" maxCol="80014" minColSha="84032" maxColSha="170605" color="EX-medium-magenta">
      <drainZones>
        <drainZone minCol="80004" maxCol="80014" />
      </drainZones>
      <drainZonesShadow>
        <drainZoneShadow minCol="127147" maxCol="127160" />
        <drainZoneShadow minCol="158167" maxCol="158177" />
      </drainZonesShadow>
    </node>
    <node name="::851698" nid="12763" row="3418" minCol="42173" maxCol="80016" minColSha="84033" maxColSha="171147" color="EX-pale-red">
      <drainZones>
        <drainZone minCol="80015" maxCol="80016" />
      </drainZones>
      <drainZonesShadow>
        <drainZoneShadow minCol="127161" maxCol="127178" />
        <drainZoneShadow minCol="158178" maxCol="158179" />
      </drainZonesShadow>
    </node>
    <node name="::856167" nid="13013" row="3419" minCol="42174" maxCol="80025" minColSha="84034" maxColSha="171321" color="EX-pale-cyan">
      <drainZones>
        <drainZone minCol="80017" maxCol="80025" />
      </drainZones>
      <drainZonesShadow>
        <drainZoneShadow minCol="127179" maxCol="127187" />
        <drainZoneShadow minCol="158180" maxCol="158190" />
      </drainZonesShadow>
    </node>
    <node name="::855786" nid="13972" row="3420" minCol="42175" maxCol="80027" minColSha="84035" maxColSha="167068" color="EX-pale-yellow-green">
      <drainZones>
        <drainZone minCol="80026" maxCol="80027" />
      </drainZones>
      <drainZonesShadow>
        <drainZoneShadow minCol="127188" maxCol="127195" />
        <drainZoneShadow minCol="158191" maxCol="158193" />
      </drainZonesShadow>
    </node>
    <node name="::851718" nid="13982" row="3421" minCol="42176" maxCol="80028" minColSha="84036" maxColSha="159968" color="EX-pale-purple">
      <drainZones>
        <drainZone minCol="80028" maxCol="80028" />
      </drainZones>
      <drainZonesShadow>
        <drainZoneShadow minCol="127196" maxCol="127199" />
        <drainZoneShadow minCol="158194" maxCol="158196" />
      </drainZonesShadow>
    </node>
    <node name="::850414" nid="13159" row="3422" minCol="42177" maxCol="78481" minColSha="84037" maxColSha="158197" color="EX-pale-magenta">
      <drainZones/>
      <drainZonesShadow>
        <drainZoneShadow minCol="127200" maxCol="127204" />
        <drainZoneShadow minCol="158197" maxCol="158197" />
      </drainZonesShadow>
    </node>
    <node name="::854994" nid="13342" row="3423" minCol="42178" maxCol="80029" minColSha="84038" maxColSha="165468" color="EX-pale-red-orange">
      <drainZones>
        <drainZone minCol="80029" maxCol="80029" />
      </drainZones>
      <drainZonesShadow>
        <drainZoneShadow minCol="127205" maxCol="127207" />
        <drainZoneShadow minCol="158198" maxCol="158198" />
      </drainZonesShadow>
    </node>
    <node name="::853805" nid="11034" row="3424" minCol="42182" maxCol="80037" minColSha="84042" maxColSha="171029" color="EX-blue">
      <drainZones>
        <drainZone minCol="80030" maxCol="80037" />
      </drainZones>
      <drainZonesShadow>
        <drainZoneShadow minCol="127208" maxCol="127248" />
        <drainZoneShadow minCol="158199" maxCol="158206" />
      </drainZonesShadow>
    </node>
    <node name="::853705" nid="12854" row="3425" minCol="42183" maxCol="80045" minColSha="84043" maxColSha="171030" color="EX-orange">
      <drainZones>
        <drainZone minCol="80038" maxCol="80045" />
      </drainZones>
      <drainZonesShadow>
        <drainZoneShadow minCol="127249" maxCol="127282" />
        <drainZoneShadow minCol="158207" maxCol="158216" />
      </drainZonesShadow>
    </node>
    <node name="::855471" nid="12323" row="3426" minCol="42184" maxCol="80058" minColSha="84044" maxColSha="170872" color="EX-dark-cyan">
      <drainZones>
        <drainZone minCol="80046" maxCol="80058" />
      </drainZones>
      <drainZonesShadow>
        <drainZoneShadow minCol="127283" maxCol="127310" />
        <drainZoneShadow minCol="158217" maxCol="158230" />
      </drainZonesShadow>
    </node>
    <node name="::856085" nid="13296" row="3427" minCol="42185" maxCol="80070" minColSha="84045" maxColSha="171557" color="EX-red">
      <drainZones>
        <drainZone minCol="80059" maxCol="80070" />
      </drainZones>
      <drainZonesShadow>
        <drainZoneShadow minCol="127311" maxCol="127334" />
        <drainZoneShadow minCol="158231" maxCol="158244" />
      </drainZonesShadow>
    </node>
    <node name="::855047" nid="13945" row="3428" minCol="42186" maxCol="80075" minColSha="84046" maxColSha="167812" color="EX-dark-orange">
      <drainZones>
        <drainZone minCol="80071" maxCol="80075" />
      </drainZones>
      <drainZonesShadow>
        <drainZoneShadow minCol="127335" maxCol="127364" />
        <drainZoneShadow minCol="158245" maxCol="158249" />
      </drainZonesShadow>
    </node>
    <node name="::850714" nid="13113" row="3429" minCol="42187" maxCol="80080" minColSha="84047" maxColSha="170061" color="EX-dark-gray-purple">
      <drainZones>
        <drainZone minCol="80076" maxCol="80080" />
      </drainZones>
      <drainZonesShadow>
        <drainZoneShadow minCol="127365" maxCol="127386" />
        <drainZoneShadow minCol="158250" maxCol="158254" />
      </drainZonesShadow>
    </node>
    <node name="::850709" nid="10865" row="3430" minCol="42188" maxCol="80084" minColSha="84048" maxColSha="170193" color="EX-cyan">
      <drainZones>
        <drainZone minCol="80081" maxCol="80084" />
      </drainZones>
      <drainZonesShadow>
        <drainZoneShadow minCol="127387" maxCol="127407" />
        <drainZoneShadow minCol="158255" maxCol="158258" />
      </drainZonesShadow>
    </node>
    <node name="::851744" nid="12748" row="3431" minCol="42189" maxCol="80092" minColSha="84049" maxColSha="164461" color="EX-yellow-orange">
      <drainZones>
        <drainZone minCol="80085" maxCol="80092" />
      </drainZones>
      <drainZonesShadow>
        <drainZoneShadow minCol="127408" maxCol="127422" />
        <drainZoneShadow minCol="158259" maxCol="158268" />
      </drainZonesShadow>
    </node>
    <node name="::851614" nid="13131" row="3432" minCol="42190" maxCol="80097" minColSha="84050" maxColSha="170194" color="EX-pure-blue">
      <drainZones>
        <drainZone minCol="80093" maxCol="80097" />
      </drainZones>
      <drainZonesShadow>
        <drainZoneShadow minCol="127423" maxCol="127438" />
        <drainZoneShadow minCol="158269" maxCol="158274" />
      </drainZonesShadow>
    </node>
    <node name="::855403" nid="13200" row="3433" minCol="42191" maxCol="80101" minColSha="84051" maxColSha="169285" color="EX-dark-yellow-green">
      <drainZones>
        <drainZone minCol="80098" maxCol="80101" />
      </drainZones>
      <drainZonesShadow>
        <drainZoneShadow minCol="127439" maxCol="127453" />
        <drainZoneShadow minCol="158275" maxCol="158279" />
      </drainZonesShadow>
    </node>
    <node name="::852207" nid="10778" row="3434" minCol="42192" maxCol="80108" minColSha="84052" maxColSha="169718" color="EX-dark-magenta">
      <drainZones>
        <drainZone minCol="80102" maxCol="80108" />
      </drainZones>
      <drainZonesShadow>
        <drainZoneShadow minCol="127454" maxCol="127465" />
        <drainZoneShadow minCol="158280" maxCol="158286" />
      </drainZonesShadow>
    </node>
    <node name="::853288" nid="11295" row="3435" minCol="42193" maxCol="80117" minColSha="84053" maxColSha="171917" color="EX-dark-green">
      <drainZones>
        <drainZone minCol="80109" maxCol="80117" />
      </drainZones>
      <drainZonesShadow>
        <drainZoneShadow minCol="127466" maxCol="127473" />
        <drainZoneShadow minCol="158287" maxCol="158297" />
      </drainZonesShadow>
    </node>
    <node name="::855682" nid="13657" row="3436" minCol="42194" maxCol="80120" minColSha="84054" maxColSha="167295" color="EX-blue-magenta">
      <drainZones>
        <drainZone minCol="80118" maxCol="80120" />
      </drainZones>
      <drainZonesShadow>
        <drainZoneShadow minCol="127474" maxCol="127489" />
        <drainZoneShadow minCol="158298" maxCol="158300" />
      </drainZonesShadow>
    </node>
    <node name="::856744" nid="10629" row="3437" minCol="42195" maxCol="80121" minColSha="84055" maxColSha="169182" color="EX-yellow-green">
      <drainZones>
        <drainZone minCol="80121" maxCol="80121" />
      </drainZones>
      <drainZonesShadow>
        <drainZoneShadow minCol="127490" maxCol="127507" />
        <drainZoneShadow minCol="158301" maxCol="158301" />
      </drainZonesShadow>
    </node>
    <node name="::853383" nid="11025" row="3438" minCol="42196" maxCol="80123" minColSha="84056" maxColSha="168725" color="EX-magenta">
      <drainZones>
        <drainZone minCol="80122" maxCol="80123" />
      </drainZones>
      <drainZonesShadow>
        <drainZoneShadow minCol="127508" maxCol="127520" />
        <drainZoneShadow minCol="158302" maxCol="158303" />
      </drainZonesShadow>
    </node>
    <node name="::853099" nid="12816" row="3439" minCol="42197" maxCol="80125" minColSha="84057" maxColSha="161047" color="EX-green">
      <drainZones>
        <drainZone minCol="80124" maxCol="80125" />
      </drainZones>
      <drainZonesShadow>
        <drainZoneShadow minCol="127521" maxCol="127531" />
        <drainZoneShadow minCol="158304" maxCol="158305" />
      </drainZonesShadow>
    </node>
    <node name="::854998" nid="10798" row="3440" minCol="42198" maxCol="80127" minColSha="84058" maxColSha="168792" color="EX-yellow">
      <drainZones>
        <drainZone minCol="80126" maxCol="80127" />
      </drainZones>
      <drainZonesShadow>
        <drainZoneShadow minCol="127532" maxCol="127542" />
        <drainZoneShadow minCol="158306" maxCol="158307" />
      </drainZonesShadow>
    </node>
    <node name="::856372" nid="11098" row="3441" minCol="42199" maxCol="80130" minColSha="84059" maxColSha="164334" color="EX-purple">
      <drainZones>
        <drainZone minCol="80128" maxCol="80130" />
      </drainZones>
      <drainZonesShadow>
        <drainZoneShadow minCol="127543" maxCol="127550" />
        <drainZoneShadow minCol="158308" maxCol="158310" />
      </drainZonesShadow>
    </node>
    <node name="::850869" nid="11557" row="3442" minCol="42200" maxCol="80131" minColSha="84060" maxColSha="169042" color="EX-dark-purple">
      <drainZones>
        <drainZone minCol="80131" maxCol="80131" />
      </drainZones>
      <drainZonesShadow>
        <drainZoneShadow minCol="127551" maxCol="127556" />
        <drainZoneShadow minCol="158311" maxCol="158311" />
      </drainZonesShadow>
    </node>
    <node name="::850425" nid="10717" row="3443" minCol="42201" maxCol="80141" minColSha="84061" maxColSha="171846" color="EX-dark-red">
      <drainZones>
        <drainZone minCol="80132" maxCol="80141" />
      </drainZones>
      <drainZonesShadow>
        <drainZoneShadow minCol="127557" maxCol="127571" />
        <drainZoneShadow minCol="158312" maxCol="158322" />
      </drainZonesShadow>
    </node>
    <node name="::853497" nid="10811" row="3444" minCol="42202" maxCol="80144" minColSha="84062" maxColSha="169767" color="EX-pale-green">
      <drainZones>
        <drainZone minCol="80142" maxCol="80144" />
      </drainZones>
      <drainZonesShadow>
        <drainZoneShadow minCol="127572" maxCol="127576" />
        <drainZoneShadow minCol="158323" maxCol="158326" />
      </drainZonesShadow>
    </node>
    <node name="::855736" nid="10813" row="3445" minCol="42203" maxCol="80146" minColSha="84063" maxColSha="171864" color="EX-pale-blue">
      <drainZones>
        <drainZone minCol="80145" maxCol="80146" />
      </drainZones>
      <drainZonesShadow>
        <drainZoneShadow minCol="127577" maxCol="127580" />
        <drainZoneShadow minCol="158327" maxCol="158328" />
      </drainZonesShadow>
    </node>
    <node name="::855584" nid="11338" row="3446" minCol="42205" maxCol="80160" minColSha="84065" maxColSha="170714" color="EX-dark-tan">
      <drainZones>
        <drainZone minCol="80147" maxCol="80160" />
      </drainZones>
      <drainZonesShadow>
        <drainZoneShadow minCol="127581" maxCol="127608" />
        <drainZoneShadow minCol="158329" maxCol="158345" />
      </drainZonesShadow>
    </node>
    <node name="::856413" nid="13789" row="3447" minCol="42206" maxCol="80169" minColSha="84066" maxColSha="170823" color="EX-pale-blue-magenta">
      <drainZones>
        <drainZone minCol="80161" maxCol="80169" />
      </drainZones>
      <drainZonesShadow>
        <drainZoneShadow minCol="127609" maxCol="127632" />
        <drainZoneShadow minCol="158346" maxCol="158355" />
      </drainZonesShadow>
    </node>
    <node name="::855131" nid="12125" row="3448" minCol="42207" maxCol="80180" minColSha="84067" maxColSha="171216" color="EX-pale-yellow orange">
      <drainZones>
        <drainZone minCol="80170" maxCol="80180" />
      </drainZones>
      <drainZonesShadow>
        <drainZoneShadow minCol="127633" maxCol="127652" />
        <drainZoneShadow minCol="158356" maxCol="158367" />
      </drainZonesShadow>
    </node>
    <node name="::855863" nid="11778" row="3449" minCol="42208" maxCol="80186" minColSha="84068" maxColSha="171100" color="EX-medium-magenta">
      <drainZones>
        <drainZone minCol="80181" maxCol="80186" />
      </drainZones>
      <drainZonesShadow>
        <drainZoneShadow minCol="127653" maxCol="127672" />
        <drainZoneShadow minCol="158368" maxCol="158378" />
      </drainZonesShadow>
    </node>
    <node name="::850601" nid="11458" row="3450" minCol="42209" maxCol="80193" minColSha="84069" maxColSha="169286" color="EX-pale-red">
      <drainZones>
        <drainZone minCol="80187" maxCol="80193" />
      </drainZones>
      <drainZonesShadow>
        <drainZoneShadow minCol="127673" maxCol="127688" />
        <drainZoneShadow minCol="158379" maxCol="158386" />
      </drainZonesShadow>
    </node>
    <node name="::855369" nid="12137" row="3451" minCol="42210" maxCol="80198" minColSha="84070" maxColSha="170514" color="EX-pale-cyan">
      <drainZones>
        <drainZone minCol="80194" maxCol="80198" />
      </drainZones>
      <drainZonesShadow>
        <drainZoneShadow minCol="127689" maxCol="127703" />
        <drainZoneShadow minCol="158387" maxCol="158395" />
      </drainZonesShadow>
    </node>
    <node name="::853112" nid="11293" row="3452" minCol="42211" maxCol="80202" minColSha="84071" maxColSha="170433" color="EX-pale-yellow-green">
      <drainZones>
        <drainZone minCol="80199" maxCol="80202" />
      </drainZones>
      <drainZonesShadow>
        <drainZoneShadow minCol="127704" maxCol="127714" />
        <drainZoneShadow minCol="158396" maxCol="158399" />
      </drainZonesShadow>
    </node>
    <node name="::851683" nid="13406" row="3453" minCol="42212" maxCol="80204" minColSha="84072" maxColSha="167661" color="EX-pale-purple">
      <drainZones>
        <drainZone minCol="80203" maxCol="80204" />
      </drainZones>
      <drainZonesShadow>
        <drainZoneShadow minCol="127715" maxCol="127718" />
        <drainZoneShadow minCol="158400" maxCol="158401" />
      </drainZonesShadow>
    </node>
    <node name="::855778" nid="11056" row="3454" minCol="42213" maxCol="80205" minColSha="84073" maxColSha="162056" color="EX-pale-magenta">
      <drainZones>
        <drainZone minCol="80205" maxCol="80205" />
      </drainZones>
      <drainZonesShadow>
        <drainZoneShadow minCol="127719" maxCol="127722" />
        <drainZoneShadow minCol="158402" maxCol="158402" />
      </drainZonesShadow>
    </node>
    <node name="::856129" nid="11321" row="3455" minCol="42224" maxCol="80227" minColSha="84084" maxColSha="171477" color="EX-pale-red-orange">
      <drainZones>
        <drainZone minCol="80206" maxCol="80227" />
      </drainZones>
      <drainZonesShadow>
        <drainZoneShadow minCol="127723" maxCol="127748" />
        <drainZoneShadow minCol="158403" maxCol="158426" />
      </drainZonesShadow>
    </node>
    <node name="::852945" nid="12409" row="3456" minCol="42225" maxCol="80229" minColSha="84085" maxColSha="170346" color="EX-blue">
      <drainZones>
        <drainZone minCol="80228" maxCol="80229" />
      </drainZones>
      <drainZonesShadow>
        <drainZoneShadow minCol="127749" maxCol="127791" />
        <drainZoneShadow minCol="158427" maxCol="158428" />
      </drainZonesShadow>
    </node>
    <node name="::854826" nid="12941" row="3457" minCol="42226" maxCol="80243" minColSha="84086" maxColSha="170923" color="EX-orange">
      <drainZones>
        <drainZone minCol="80230" maxCol="80243" />
      </drainZones>
      <drainZonesShadow>
        <drainZoneShadow minCol="127792" maxCol="127816" />
        <drainZoneShadow minCol="158429" maxCol="158443" />
      </drainZonesShadow>
    </node>
    <node name="::851707" nid="10731" row="3458" minCol="42227" maxCol="80251" minColSha="84087" maxColSha="167974" color="EX-dark-cyan">
      <drainZones>
        <drainZone minCol="80244" maxCol="80251" />
      </drainZones>
      <drainZonesShadow>
        <drainZoneShadow minCol="127817" maxCol="127841" />
        <drainZoneShadow minCol="158444" maxCol="158456" />
      </drainZonesShadow>
    </node>
    <node name="::850641" nid="13793" row="3459" minCol="42228" maxCol="80259" minColSha="84088" maxColSha="171398" color="EX-red">
      <drainZones>
        <drainZone minCol="80252" maxCol="80259" />
      </drainZones>
      <drainZonesShadow>
        <drainZoneShadow minCol="127842" maxCol="127868" />
        <drainZoneShadow minCol="158457" maxCol="158466" />
      </drainZonesShadow>
    </node>
    <node name="::855646" nid="11326" row="3460" minCol="42229" maxCol="80270" minColSha="84089" maxColSha="171733" color="EX-dark-orange">
      <drainZones>
        <drainZone minCol="80260" maxCol="80270" />
      </drainZones>
      <drainZonesShadow>
        <drainZoneShadow minCol="127869" maxCol="127893" />
        <drainZoneShadow minCol="158467" maxCol="158478" />
      </drainZonesShadow>
    </node>
    <node name="::851495" nid="11941" row="3461" minCol="42230" maxCol="80285" minColSha="84090" maxColSha="171677" color="EX-dark-gray-purple">
      <drainZones>
        <drainZone minCol="80271" maxCol="80285" />
      </drainZones>
      <drainZonesShadow>
        <drainZoneShadow minCol="127894" maxCol="127910" />
        <drainZoneShadow minCol="158479" maxCol="158497" />
      </drainZonesShadow>
    </node>
    <node name="::851100" nid="13888" row="3462" minCol="42231" maxCol="80289" minColSha="84091" maxColSha="169720" color="EX-cyan">
      <drainZones>
        <drainZone minCol="80286" maxCol="80289" />
      </drainZones>
      <drainZonesShadow>
        <drainZoneShadow minCol="127911" maxCol="127937" />
        <drainZoneShadow minCol="158498" maxCol="158505" />
      </drainZonesShadow>
    </node>
    <node name="::854327" nid="11319" row="3463" minCol="42232" maxCol="80297" minColSha="84092" maxColSha="171734" color="EX-yellow-orange">
      <drainZones>
        <drainZone minCol="80290" maxCol="80297" />
      </drainZones>
      <drainZonesShadow>
        <drainZoneShadow minCol="127938" maxCol="127958" />
        <drainZoneShadow minCol="158506" maxCol="158517" />
      </drainZonesShadow>
    </node>
    <node name="::850920" nid="10977" row="3464" minCol="42233" maxCol="80308" minColSha="84093" maxColSha="166975" color="EX-pure-blue">
      <drainZones>
        <drainZone minCol="80298" maxCol="80308" />
      </drainZones>
      <drainZonesShadow>
        <drainZoneShadow minCol="127959" maxCol="127979" />
        <drainZoneShadow minCol="158518" maxCol="158528" />
      </drainZonesShadow>
    </node>
    <node name="::856518" nid="11983" row="3465" minCol="42234" maxCol="80319" minColSha="84094" maxColSha="167552" color="EX-dark-yellow-green">
      <drainZones>
        <drainZone minCol="80309" maxCol="80319" />
      </drainZones>
      <drainZonesShadow>
        <drainZoneShadow minCol="127980" maxCol="127999" />
        <drainZoneShadow minCol="158529" maxCol="158540" />
      </drainZonesShadow>
    </node>
    <node name="::853596" nid="12601" row="3466" minCol="42235" maxCol="80326" minColSha="84095" maxColSha="170611" color="EX-dark-magenta">
      <drainZones>
        <drainZone minCol="80320" maxCol="80326" />
      </drainZones>
      <drainZonesShadow>
        <drainZoneShadow minCol="128000" maxCol="128022" />
        <drainZoneShadow minCol="158541" maxCol="158548" />
      </drainZonesShadow>
    </node>
    <node name="::850499" nid="12364" row="3467" minCol="42236" maxCol="80330" minColSha="84096" maxColSha="171480" color="EX-dark-green">
      <drainZones>
        <drainZone minCol="80327" maxCol="80330" />
      </drainZones>
      <drainZonesShadow>
        <drainZoneShadow minCol="128023" maxCol="128047" />
        <drainZoneShadow minCol="158549" maxCol="158553" />
      </drainZonesShadow>
    </node>
    <node name="::853096" nid="11294" row="3468" minCol="42237" maxCol="80337" minColSha="84097" maxColSha="167311" color="EX-blue-magenta">
      <drainZones>
        <drainZone minCol="80331" maxCol="80337" />
      </drainZones>
      <drainZonesShadow>
        <drainZoneShadow minCol="128048" maxCol="128068" />
        <drainZoneShadow minCol="158554" maxCol="158562" />
      </drainZonesShadow>
    </node>
    <node name="::853283" nid="13405" row="3469" minCol="42238" maxCol="80349" minColSha="84098" maxColSha="171217" color="EX-yellow-green">
      <drainZones>
        <drainZone minCol="80338" maxCol="80349" />
      </drainZones>
      <drainZonesShadow>
        <drainZoneShadow minCol="128069" maxCol="128084" />
        <drainZoneShadow minCol="158563" maxCol="158576" />
      </drainZonesShadow>
    </node>
    <node name="::856754" nid="11410" row="3470" minCol="42239" maxCol="80360" minColSha="84099" maxColSha="171735" color="EX-magenta">
      <drainZones>
        <drainZone minCol="80350" maxCol="80360" />
      </drainZones>
      <drainZonesShadow>
        <drainZoneShadow minCol="128085" maxCol="128101" />
        <drainZoneShadow minCol="158577" maxCol="158588" />
      </drainZonesShadow>
    </node>
    <node name="::855264" nid="13187" row="3471" minCol="42240" maxCol="80369" minColSha="84100" maxColSha="171498" color="EX-green">
      <drainZones>
        <drainZone minCol="80361" maxCol="80369" />
      </drainZones>
      <drainZonesShadow>
        <drainZoneShadow minCol="128102" maxCol="128115" />
        <drainZoneShadow minCol="158589" maxCol="158602" />
      </drainZonesShadow>
    </node>
    <node name="::853808" nid="13477" row="3472" minCol="42241" maxCol="80384" minColSha="84101" maxColSha="170837" color="EX-yellow">
      <drainZones>
        <drainZone minCol="80370" maxCol="80384" />
      </drainZones>
      <drainZonesShadow>
        <drainZoneShadow minCol="128116" maxCol="128127" />
        <drainZoneShadow minCol="158603" maxCol="158617" />
      </drainZonesShadow>
    </node>
    <node name="::850589" nid="13416" row="3473" minCol="42242" maxCol="80393" minColSha="84102" maxColSha="171656" color="EX-purple">
      <drainZones>
        <drainZone minCol="80385" maxCol="80393" />
      </drainZones>
      <drainZonesShadow>
        <drainZoneShadow minCol="128128" maxCol="128143" />
        <drainZoneShadow minCol="158618" maxCol="158627" />
      </drainZonesShadow>
    </node>
    <node name="::854537" nid="13059" row="3474" minCol="42243" maxCol="80400" minColSha="84103" maxColSha="171812" color="EX-dark-purple">
      <drainZones>
        <drainZone minCol="80394" maxCol="80400" />
      </drainZones>
      <drainZonesShadow>
        <drainZoneShadow minCol="128144" maxCol="128158" />
        <drainZoneShadow minCol="158628" maxCol="158638" />
      </drainZonesShadow>
    </node>
    <node name="::851807" nid="13988" row="3475" minCol="42244" maxCol="80403" minColSha="84104" maxColSha="168436" color="EX-dark-red">
      <drainZones>
        <drainZone minCol="80401" maxCol="80403" />
      </drainZones>
      <drainZonesShadow>
        <drainZoneShadow minCol="128159" maxCol="128178" />
        <drainZoneShadow minCol="158639" maxCol="158643" />
      </drainZonesShadow>
    </node>
    <node name="::851647" nid="11281" row="3476" minCol="42245" maxCol="80410" minColSha="84105" maxColSha="170889" color="EX-pale-green">
      <drainZones>
        <drainZone minCol="80404" maxCol="80410" />
      </drainZones>
      <drainZonesShadow>
        <drainZoneShadow minCol="128179" maxCol="128193" />
        <drainZoneShadow minCol="158644" maxCol="158651" />
      </drainZonesShadow>
    </node>
    <node name="::854331" nid="11757" row="3477" minCol="42246" maxCol="80420" minColSha="84106" maxColSha="171357" color="EX-pale-blue">
      <drainZones>
        <drainZone minCol="80411" maxCol="80420" />
      </drainZones>
      <drainZonesShadow>
        <drainZoneShadow minCol="128194" maxCol="128205" />
        <drainZoneShadow minCol="158652" maxCol="158661" />
      </drainZonesShadow>
    </node>
    <node name="::854818" nid="11175" row="3478" minCol="42247" maxCol="80426" minColSha="84107" maxColSha="171736" color="EX-dark-tan">
      <drainZones>
        <drainZone minCol="80421" maxCol="80426" />
      </drainZones>
      <drainZonesShadow>
        <drainZoneShadow minCol="128206" maxCol="128217" />
        <drainZoneShadow minCol="158662" maxCol="158669" />
      </drainZonesShadow>
    </node>
    <node name="::856771" nid="11006" row="3479" minCol="42248" maxCol="80431" minColSha="84108" maxColSha="171737" color="EX-pale-blue-magenta">
      <drainZones>
        <drainZone minCol="80427" maxCol="80431" />
      </drainZones>
      <drainZonesShadow>
        <drainZoneShadow minCol="128218" maxCol="128230" />
        <drainZoneShadow minCol="158670" maxCol="158675" />
      </drainZonesShadow>
    </node>
    <node name="::854645" nid="13764" row="3480" minCol="42249" maxCol="80433" minColSha="84109" maxColSha="171109" color="EX-pale-yellow orange">
      <drainZones>
        <drainZone minCol="80432" maxCol="80433" />
      </drainZones>
      <drainZonesShadow>
        <drainZoneShadow minCol="128231" maxCol="128246" />
        <drainZoneShadow minCol="158676" maxCol="158677" />
      </drainZonesShadow>
    </node>
    <node name="::853174" nid="10767" row="3481" minCol="42250" maxCol="80435" minColSha="84110" maxColSha="166536" color="EX-medium-magenta">
      <drainZones>
        <drainZone minCol="80434" maxCol="80435" />
      </drainZones>
      <drainZonesShadow>
        <drainZoneShadow minCol="128247" maxCol="128260" />
        <drainZoneShadow minCol="158678" maxCol="158680" />
      </drainZonesShadow>
    </node>
    <node name="::850430" nid="12269" row="3482" minCol="42251" maxCol="80438" minColSha="84111" maxColSha="168563" color="EX-pale-red">
      <drainZones>
        <drainZone minCol="80436" maxCol="80438" />
      </drainZones>
      <drainZonesShadow>
        <drainZoneShadow minCol="128261" maxCol="128272" />
        <drainZoneShadow minCol="158681" maxCol="158684" />
      </drainZonesShadow>
    </node>
    <node name="::850970" nid="11469" row="3483" minCol="42252" maxCol="80439" minColSha="84112" maxColSha="171634" color="EX-pale-cyan">
      <drainZones>
        <drainZone minCol="80439" maxCol="80439" />
      </drainZones>
      <drainZonesShadow>
        <drainZoneShadow minCol="128273" maxCol="128284" />
        <drainZoneShadow minCol="158685" maxCol="158688" />
      </drainZonesShadow>
    </node>
    <node name="::851918" nid="12803" row="3484" minCol="42253" maxCol="80443" minColSha="84113" maxColSha="168677" color="EX-pale-yellow-green">
      <drainZones>
        <drainZone minCol="80440" maxCol="80443" />
      </drainZones>
      <drainZonesShadow>
        <drainZoneShadow minCol="128285" maxCol="128294" />
        <drainZoneShadow minCol="158689" maxCol="158693" />
      </drainZonesShadow>
    </node>
    <node name="::852018" nid="12977" row="3485" minCol="42254" maxCol="80447" minColSha="84114" maxColSha="166175" color="EX-pale-purple">
      <drainZones>
        <drainZone minCol="80444" maxCol="80447" />
      </drainZones>
      <drainZonesShadow>
        <drainZoneShadow minCol="128295" maxCol="128303" />
        <drainZoneShadow minCol="158694" maxCol="158699" />
      </drainZonesShadow>
    </node>
    <node name="::854456" nid="13587" row="3486" minCol="42255" maxCol="80452" minColSha="84115" maxColSha="167259" color="EX-pale-magenta">
      <drainZones>
        <drainZone minCol="80448" maxCol="80452" />
      </drainZones>
      <drainZonesShadow>
        <drainZoneShadow minCol="128304" maxCol="128313" />
        <drainZoneShadow minCol="158700" maxCol="158704" />
      </drainZonesShadow>
    </node>
    <node name="::856293" nid="11478" row="3487" minCol="42256" maxCol="80459" minColSha="84116" maxColSha="171678" color="EX-pale-red-orange">
      <drainZones>
        <drainZone minCol="80453" maxCol="80459" />
      </drainZones>
      <drainZonesShadow>
        <drainZoneShadow minCol="128314" maxCol="128319" />
        <drainZoneShadow minCol="158705" maxCol="158713" />
      </drainZonesShadow>
    </node>
    <node name="::852330" nid="13014" row="3488" minCol="42257" maxCol="78889" minColSha="84117" maxColSha="158714" color="EX-blue">
      <drainZones/>
      <drainZonesShadow>
        <drainZoneShadow minCol="128320" maxCol="128332" />
        <drainZoneShadow minCol="158714" maxCol="158714" />
      </drainZonesShadow>
    </node>
    <node name="::854802" nid="13060" row="3489" minCol="42258" maxCol="80460" minColSha="84118" maxColSha="170090" color="EX-orange">
      <drainZones>
        <drainZone minCol="80460" maxCol="80460" />
      </drainZones>
      <drainZonesShadow>
        <drainZoneShadow minCol="128333" maxCol="128345" />
        <drainZoneShadow minCol="158715" maxCol="158715" />
      </drainZonesShadow>
    </node>
    <node name="::851435" nid="12727" row="3490" minCol="42259" maxCol="80466" minColSha="84119" maxColSha="169667" color="EX-dark-cyan">
      <drainZones>
        <drainZone minCol="80461" maxCol="80466" />
      </drainZones>
      <drainZonesShadow>
        <drainZoneShadow minCol="128346" maxCol="128352" />
        <drainZoneShadow minCol="158716" maxCol="158721" />
      </drainZonesShadow>
    </node>
    <node name="::852700" nid="13572" row="3491" minCol="42260" maxCol="80468" minColSha="84120" maxColSha="167096" color="EX-red">
      <drainZones>
        <drainZone minCol="80467" maxCol="80468" />
      </drainZones>
      <drainZonesShadow>
        <drainZoneShadow minCol="128353" maxCol="128362" />
        <drainZoneShadow minCol="158722" maxCol="158724" />
      </drainZonesShadow>
    </node>
    <node name="::853898" nid="11693" row="3492" minCol="42261" maxCol="80473" minColSha="84121" maxColSha="170104" color="EX-dark-orange">
      <drainZones>
        <drainZone minCol="80469" maxCol="80473" />
      </drainZones>
      <drainZonesShadow>
        <drainZoneShadow minCol="128363" maxCol="128369" />
        <drainZoneShadow minCol="158725" maxCol="158729" />
      </drainZonesShadow>
    </node>
    <node name="::855259" nid="11904" row="3493" minCol="42262" maxCol="80474" minColSha="84122" maxColSha="171581" color="EX-dark-gray-purple">
      <drainZones>
        <drainZone minCol="80474" maxCol="80474" />
      </drainZones>
      <drainZonesShadow>
        <drainZoneShadow minCol="128370" maxCol="128380" />
        <drainZoneShadow minCol="158730" maxCol="158730" />
      </drainZonesShadow>
    </node>
    <node name="::852519" nid="11221" row="3494" minCol="42263" maxCol="80476" minColSha="84123" maxColSha="164754" color="EX-cyan">
      <drainZones>
        <drainZone minCol="80475" maxCol="80476" />
      </drainZones>
      <drainZonesShadow>
        <drainZoneShadow minCol="128381" maxCol="128389" />
        <drainZoneShadow minCol="158731" maxCol="158732" />
      </drainZonesShadow>
    </node>
    <node name="::854369" nid="12370" row="3495" minCol="42264" maxCol="80477" minColSha="84124" maxColSha="169309" color="EX-yellow-orange">
      <drainZones>
        <drainZone minCol="80477" maxCol="80477" />
      </drainZones>
      <drainZonesShadow>
        <drainZoneShadow minCol="128390" maxCol="128398" />
        <drainZoneShadow minCol="158733" maxCol="158734" />
      </drainZonesShadow>
    </node>
    <node name="::855982" nid="12204" row="3496" minCol="42265" maxCol="80480" minColSha="84125" maxColSha="171416" color="EX-pure-blue">
      <drainZones>
        <drainZone minCol="80478" maxCol="80480" />
      </drainZones>
      <drainZonesShadow>
        <drainZoneShadow minCol="128399" maxCol="128405" />
        <drainZoneShadow minCol="158735" maxCol="158738" />
      </drainZonesShadow>
    </node>
    <node name="::856884" nid="10644" row="3497" minCol="42266" maxCol="80481" minColSha="84126" maxColSha="171938" color="EX-dark-yellow-green">
      <drainZones>
        <drainZone minCol="80481" maxCol="80481" />
      </drainZones>
      <drainZonesShadow>
        <drainZoneShadow minCol="128406" maxCol="128415" />
        <drainZoneShadow minCol="158739" maxCol="158739" />
      </drainZonesShadow>
    </node>
    <node name="::851648" nid="11264" row="3498" minCol="42267" maxCol="80483" minColSha="84127" maxColSha="162737" color="EX-dark-magenta">
      <drainZones>
        <drainZone minCol="80482" maxCol="80483" />
      </drainZones>
      <drainZonesShadow>
        <drainZoneShadow minCol="128416" maxCol="128420" />
        <drainZoneShadow minCol="158740" maxCol="158744" />
      </drainZonesShadow>
    </node>
    <node name="::853583" nid="13942" row="3499" minCol="42268" maxCol="80487" minColSha="84128" maxColSha="164811" color="EX-dark-green">
      <drainZones>
        <drainZone minCol="80484" maxCol="80487" />
      </drainZones>
      <drainZonesShadow>
        <drainZoneShadow minCol="128421" maxCol="128426" />
        <drainZoneShadow minCol="158745" maxCol="158748" />
      </drainZonesShadow>
    </node>
    <node name="::853785" nid="13041" row="3500" minCol="42269" maxCol="80488" minColSha="84129" maxColSha="164071" color="EX-blue-magenta">
      <drainZones>
        <drainZone minCol="80488" maxCol="80488" />
      </drainZones>
      <drainZonesShadow>
        <drainZoneShadow minCol="128427" maxCol="128435" />
        <drainZoneShadow minCol="158749" maxCol="158749" />
      </drainZonesShadow>
    </node>
    <node name="::854047" nid="13623" row="3501" minCol="42270" maxCol="80489" minColSha="84130" maxColSha="162435" color="EX-yellow-green">
      <drainZones>
        <drainZone minCol="80489" maxCol="80489" />
      </drainZones>
      <drainZonesShadow>
        <drainZoneShadow minCol="128436" maxCol="128443" />
        <drainZoneShadow minCol="158750" maxCol="158750" />
      </drainZonesShadow>
    </node>
    <node name="::850722" nid="12982" row="3502" minCol="42271" maxCol="80491" minColSha="84131" maxColSha="171123" color="EX-magenta">
      <drainZones>
        <drainZone minCol="80490" maxCol="80491" />
      </drainZones>
      <drainZonesShadow>
        <drainZoneShadow minCol="128444" maxCol="128449" />
        <drainZoneShadow minCol="158751" maxCol="158752" />
      </drainZonesShadow>
    </node>
    <node name="::855389" nid="13597" row="3503" minCol="42272" maxCol="80492" minColSha="84132" maxColSha="170824" color="EX-green">
      <drainZones>
        <drainZone minCol="80492" maxCol="80492" />
      </drainZones>
      <drainZonesShadow>
        <drainZoneShadow minCol="128450" maxCol="128456" />
        <drainZoneShadow minCol="158753" maxCol="158753" />
      </drainZonesShadow>
    </node>
    <node name="::851117" nid="13506" row="3504" minCol="42273" maxCol="80494" minColSha="84133" maxColSha="170759" color="EX-yellow">
      <drainZones>
        <drainZone minCol="80493" maxCol="80494" />
      </drainZones>
      <drainZonesShadow>
        <drainZoneShadow minCol="128457" maxCol="128461" />
        <drainZoneShadow minCol="158754" maxCol="158755" />
      </drainZonesShadow>
    </node>
    <node name="::855167" nid="12614" row="3505" minCol="42274" maxCol="80495" minColSha="84134" maxColSha="171612" color="EX-purple">
      <drainZones>
        <drainZone minCol="80495" maxCol="80495" />
      </drainZones>
      <drainZonesShadow>
        <drainZoneShadow minCol="128462" maxCol="128466" />
        <drainZoneShadow minCol="158756" maxCol="158756" />
      </drainZonesShadow>
    </node>
    <node name="::852069" nid="12115" row="3506" minCol="42275" maxCol="80498" minColSha="84135" maxColSha="167646" color="EX-dark-purple">
      <drainZones>
        <drainZone minCol="80496" maxCol="80498" />
      </drainZones>
      <drainZonesShadow>
        <drainZoneShadow minCol="128467" maxCol="128468" />
        <drainZoneShadow minCol="158757" maxCol="158759" />
      </drainZonesShadow>
    </node>
    <node name="::1466405" nid="10675" row="3507" minCol="42276" maxCol="80499" minColSha="84136" maxColSha="160824" color="EX-dark-red">
      <drainZones>
        <drainZone minCol="80499" maxCol="80499" />
      </drainZones>
      <drainZonesShadow>
        <drainZoneShadow minCol="128469" maxCol="128471" />
        <drainZoneShadow minCol="158760" maxCol="158760" />
      </drainZonesShadow>
    </node>
    <node name="::854305" nid="12920" row="3508" minCol="42277" maxCol="80500" minColSha="84137" maxColSha="160370" color="EX-pale-green">
      <drainZones>
        <drainZone minCol="80500" maxCol="80500" />
      </drainZones>
      <drainZonesShadow>
        <drainZoneShadow minCol="128472" maxCol="128474" />
        <drainZoneShadow minCol="158761" maxCol="158761" />
      </drainZonesShadow>
    </node>
    <node name="::856013" nid="12126" row="3509" minCol="42278" maxCol="80501" minColSha="84138" maxColSha="164298" color="EX-pale-blue">
      <drainZones>
        <drainZone minCol="80501" maxCol="80501" />
      </drainZones>
      <drainZonesShadow>
        <drainZoneShadow minCol="128475" maxCol="128476" />
        <drainZoneShadow minCol="158762" maxCol="158763" />
      </drainZonesShadow>
    </node>
    <node name="::852578" nid="11921" row="3510" minCol="42279" maxCol="80505" minColSha="84139" maxColSha="170349" color="EX-dark-tan">
      <drainZones>
        <drainZone minCol="80502" maxCol="80505" />
      </drainZones>
      <drainZonesShadow>
        <drainZoneShadow minCol="128477" maxCol="128491" />
        <drainZoneShadow minCol="158764" maxCol="158767" />
      </drainZonesShadow>
    </node>
    <node name="::851381" nid="13502" row="3511" minCol="42280" maxCol="80506" minColSha="84140" maxColSha="169859" color="EX-pale-blue-magenta">
      <drainZones>
        <drainZone minCol="80506" maxCol="80506" />
      </drainZones>
      <drainZonesShadow>
        <drainZoneShadow minCol="128492" maxCol="128499" />
        <drainZoneShadow minCol="158768" maxCol="158768" />
      </drainZonesShadow>
    </node>
    <node name="::854582" nid="13501" row="3512" minCol="42281" maxCol="80507" minColSha="84141" maxColSha="163041" color="EX-pale-yellow orange">
      <drainZones>
        <drainZone minCol="80507" maxCol="80507" />
      </drainZones>
      <drainZonesShadow>
        <drainZoneShadow minCol="128500" maxCol="128502" />
        <drainZoneShadow minCol="158769" maxCol="158769" />
      </drainZonesShadow>
    </node>
    <node name="::851536" nid="12740" row="3513" minCol="42323" maxCol="80517" minColSha="84183" maxColSha="171723" color="EX-medium-magenta">
      <drainZones>
        <drainZone minCol="80508" maxCol="80517" />
      </drainZones>
      <drainZonesShadow>
        <drainZoneShadow minCol="128503" maxCol="128544" />
        <drainZoneShadow minCol="158770" maxCol="158780" />
      </drainZonesShadow>
    </node>
    <node name="::853149" nid="12612" row="3514" minCol="42324" maxCol="80527" minColSha="84184" maxColSha="168300" color="EX-pale-red">
      <drainZones>
        <drainZone minCol="80518" maxCol="80527" />
      </drainZones>
      <drainZonesShadow>
        <drainZoneShadow minCol="128545" maxCol="128582" />
        <drainZoneShadow minCol="158781" maxCol="158791" />
      </drainZonesShadow>
    </node>
    <node name="::855245" nid="13185" row="3515" minCol="42325" maxCol="80535" minColSha="84185" maxColSha="170350" color="EX-pale-cyan">
      <drainZones>
        <drainZone minCol="80528" maxCol="80535" />
      </drainZones>
      <drainZonesShadow>
        <drainZoneShadow minCol="128583" maxCol="128621" />
        <drainZoneShadow minCol="158792" maxCol="158800" />
      </drainZonesShadow>
    </node>
    <node name="::850962" nid="11571" row="3516" minCol="42326" maxCol="80550" minColSha="84186" maxColSha="171458" color="EX-pale-yellow-green">
      <drainZones>
        <drainZone minCol="80536" maxCol="80550" />
      </drainZones>
      <drainZonesShadow>
        <drainZoneShadow minCol="128622" maxCol="128651" />
        <drainZoneShadow minCol="158801" maxCol="158817" />
      </drainZonesShadow>
    </node>
    <node name="::851846" nid="10927" row="3517" minCol="42327" maxCol="80559" minColSha="84187" maxColSha="171160" color="EX-pale-purple">
      <drainZones>
        <drainZone minCol="80551" maxCol="80559" />
      </drainZones>
      <drainZonesShadow>
        <drainZoneShadow minCol="128652" maxCol="128683" />
        <drainZoneShadow minCol="158818" maxCol="158832" />
      </drainZonesShadow>
    </node>
    <node name="::855184" nid="13566" row="3518" minCol="42328" maxCol="80574" minColSha="84188" maxColSha="170855" color="EX-pale-magenta">
      <drainZones>
        <drainZone minCol="80560" maxCol="80574" />
      </drainZones>
      <drainZonesShadow>
        <drainZoneShadow minCol="128684" maxCol="128712" />
        <drainZoneShadow minCol="158833" maxCol="158850" />
      </drainZonesShadow>
    </node>
    <node name="::853824" nid="13409" row="3519" minCol="42329" maxCol="80589" minColSha="84189" maxColSha="169734" color="EX-pale-red-orange">
      <drainZones>
        <drainZone minCol="80575" maxCol="80589" />
      </drainZones>
      <drainZonesShadow>
        <drainZoneShadow minCol="128713" maxCol="128738" />
        <drainZoneShadow minCol="158851" maxCol="158869" />
      </drainZonesShadow>
    </node>
    <node name="::855844" nid="11327" row="3520" minCol="42330" maxCol="80606" minColSha="84190" maxColSha="170272" color="EX-blue">
      <drainZones>
        <drainZone minCol="80590" maxCol="80606" />
      </drainZones>
      <drainZonesShadow>
        <drainZoneShadow minCol="128739" maxCol="128764" />
        <drainZoneShadow minCol="158870" maxCol="158888" />
      </drainZonesShadow>
    </node>
    <node name="::853463" nid="11974" row="3521" minCol="42331" maxCol="80614" minColSha="84191" maxColSha="169763" color="EX-orange">
      <drainZones>
        <drainZone minCol="80607" maxCol="80614" />
      </drainZones>
      <drainZonesShadow>
        <drainZoneShadow minCol="128765" maxCol="128798" />
        <drainZoneShadow minCol="158889" maxCol="158898" />
      </drainZonesShadow>
    </node>
    <node name="::856231" nid="13842" row="3522" minCol="42332" maxCol="80623" minColSha="84192" maxColSha="171102" color="EX-dark-cyan">
      <drainZones>
        <drainZone minCol="80615" maxCol="80623" />
      </drainZones>
      <drainZonesShadow>
        <drainZoneShadow minCol="128799" maxCol="128832" />
        <drainZoneShadow minCol="158899" maxCol="158908" />
      </drainZonesShadow>
    </node>
    <node name="::856700" nid="13254" row="3523" minCol="42333" maxCol="80634" minColSha="84193" maxColSha="170585" color="EX-red">
      <drainZones>
        <drainZone minCol="80624" maxCol="80634" />
      </drainZones>
      <drainZonesShadow>
        <drainZoneShadow minCol="128833" maxCol="128864" />
        <drainZoneShadow minCol="158909" maxCol="158920" />
      </drainZonesShadow>
    </node>
    <node name="::856859" nid="10603" row="3524" minCol="42334" maxCol="80641" minColSha="84194" maxColSha="168226" color="EX-dark-orange">
      <drainZones>
        <drainZone minCol="80635" maxCol="80641" />
      </drainZones>
      <drainZonesShadow>
        <drainZoneShadow minCol="128865" maxCol="128898" />
        <drainZoneShadow minCol="158921" maxCol="158930" />
      </drainZonesShadow>
    </node>
    <node name="::854373" nid="11039" row="3525" minCol="42335" maxCol="80650" minColSha="84195" maxColSha="171464" color="EX-dark-gray-purple">
      <drainZones>
        <drainZone minCol="80642" maxCol="80650" />
      </drainZones>
      <drainZonesShadow>
        <drainZoneShadow minCol="128899" maxCol="128931" />
        <drainZoneShadow minCol="158931" maxCol="158940" />
      </drainZonesShadow>
    </node>
    <node name="::850345" nid="11850" row="3526" minCol="42336" maxCol="80660" minColSha="84196" maxColSha="170043" color="EX-cyan">
      <drainZones>
        <drainZone minCol="80651" maxCol="80660" />
      </drainZones>
      <drainZonesShadow>
        <drainZoneShadow minCol="128932" maxCol="128963" />
        <drainZoneShadow minCol="158941" maxCol="158950" />
      </drainZonesShadow>
    </node>
    <node name="::851488" nid="11044" row="3527" minCol="42337" maxCol="80663" minColSha="84197" maxColSha="168437" color="EX-yellow-orange">
      <drainZones>
        <drainZone minCol="80661" maxCol="80663" />
      </drainZones>
      <drainZonesShadow>
        <drainZoneShadow minCol="128964" maxCol="129002" />
        <drainZoneShadow minCol="158951" maxCol="158953" />
      </drainZonesShadow>
    </node>
    <node name="::851700" nid="12363" row="3528" minCol="42338" maxCol="80679" minColSha="84198" maxColSha="169530" color="EX-pure-blue">
      <drainZones>
        <drainZone minCol="80664" maxCol="80679" />
      </drainZones>
      <drainZonesShadow>
        <drainZoneShadow minCol="129003" maxCol="129025" />
        <drainZoneShadow minCol="158954" maxCol="158971" />
      </drainZonesShadow>
    </node>
    <node name="::852762" nid="13866" row="3529" minCol="42339" maxCol="80695" minColSha="84199" maxColSha="171831" color="EX-dark-yellow-green">
      <drainZones>
        <drainZone minCol="80680" maxCol="80695" />
      </drainZones>
      <drainZonesShadow>
        <drainZoneShadow minCol="129026" maxCol="129047" />
        <drainZoneShadow minCol="158972" maxCol="158990" />
      </drainZonesShadow>
    </node>
    <node name="::856289" nid="13659" row="3530" minCol="42340" maxCol="80704" minColSha="84200" maxColSha="170463" color="EX-dark-magenta">
      <drainZones>
        <drainZone minCol="80696" maxCol="80704" />
      </drainZones>
      <drainZonesShadow>
        <drainZoneShadow minCol="129048" maxCol="129077" />
        <drainZoneShadow minCol="158991" maxCol="159001" />
      </drainZonesShadow>
    </node>
    <node name="::856680" nid="12180" row="3531" minCol="42341" maxCol="80717" minColSha="84201" maxColSha="171381" color="EX-dark-green">
      <drainZones>
        <drainZone minCol="80705" maxCol="80717" />
      </drainZones>
      <drainZonesShadow>
        <drainZoneShadow minCol="129078" maxCol="129101" />
        <drainZoneShadow minCol="159002" maxCol="159018" />
      </drainZonesShadow>
    </node>
    <node name="::850914" nid="13875" row="3532" minCol="42342" maxCol="80731" minColSha="84202" maxColSha="171236" color="EX-blue-magenta">
      <drainZones>
        <drainZone minCol="80718" maxCol="80731" />
      </drainZones>
      <drainZonesShadow>
        <drainZoneShadow minCol="129102" maxCol="129126" />
        <drainZoneShadow minCol="159019" maxCol="159033" />
      </drainZonesShadow>
    </node>
    <node name="::851126" nid="13890" row="3533" minCol="42343" maxCol="80737" minColSha="84203" maxColSha="169970" color="EX-yellow-green">
      <drainZones>
        <drainZone minCol="80732" maxCol="80737" />
      </drainZones>
      <drainZonesShadow>
        <drainZoneShadow minCol="129127" maxCol="129160" />
        <drainZoneShadow minCol="159034" maxCol="159039" />
      </drainZonesShadow>
    </node>
    <node name="::853361" nid="11515" row="3534" minCol="42344" maxCol="80741" minColSha="84204" maxColSha="169860" color="EX-magenta">
      <drainZones>
        <drainZone minCol="80738" maxCol="80741" />
      </drainZones>
      <drainZonesShadow>
        <drainZoneShadow minCol="129161" maxCol="129194" />
        <drainZoneShadow minCol="159040" maxCol="159045" />
      </drainZonesShadow>
    </node>
    <node name="::856301" nid="10784" row="3535" minCol="42345" maxCol="80751" minColSha="84205" maxColSha="168414" color="EX-green">
      <drainZones>
        <drainZone minCol="80742" maxCol="80751" />
      </drainZones>
      <drainZonesShadow>
        <drainZoneShadow minCol="129195" maxCol="129222" />
        <drainZoneShadow minCol="159046" maxCol="159057" />
      </drainZonesShadow>
    </node>
    <node name="::855838" nid="13202" row="3536" minCol="42346" maxCol="80758" minColSha="84206" maxColSha="169993" color="EX-yellow">
      <drainZones>
        <drainZone minCol="80752" maxCol="80758" />
      </drainZones>
      <drainZonesShadow>
        <drainZoneShadow minCol="129223" maxCol="129250" />
        <drainZoneShadow minCol="159058" maxCol="159068" />
      </drainZonesShadow>
    </node>
    <node name="::853744" nid="10857" row="3537" minCol="42347" maxCol="80777" minColSha="84207" maxColSha="167734" color="EX-purple">
      <drainZones>
        <drainZone minCol="80759" maxCol="80777" />
      </drainZones>
      <drainZonesShadow>
        <drainZoneShadow minCol="129251" maxCol="129267" />
        <drainZoneShadow minCol="159069" maxCol="159089" />
      </drainZonesShadow>
    </node>
    <node name="::853861" nid="11771" row="3538" minCol="42348" maxCol="80784" minColSha="84208" maxColSha="171621" color="EX-dark-purple">
      <drainZones>
        <drainZone minCol="80778" maxCol="80784" />
      </drainZones>
      <drainZonesShadow>
        <drainZoneShadow minCol="129268" maxCol="129296" />
        <drainZoneShadow minCol="159090" maxCol="159098" />
      </drainZonesShadow>
    </node>
    <node name="::854778" nid="11077" row="3539" minCol="42349" maxCol="80796" minColSha="84209" maxColSha="170557" color="EX-dark-red">
      <drainZones>
        <drainZone minCol="80785" maxCol="80796" />
      </drainZones>
      <drainZonesShadow>
        <drainZoneShadow minCol="129297" maxCol="129319" />
        <drainZoneShadow minCol="159099" maxCol="159113" />
      </drainZonesShadow>
    </node>
    <node name="::855201" nid="10753" row="3540" minCol="42350" maxCol="80805" minColSha="84210" maxColSha="171758" color="EX-pale-green">
      <drainZones>
        <drainZone minCol="80797" maxCol="80805" />
      </drainZones>
      <drainZonesShadow>
        <drainZoneShadow minCol="129320" maxCol="129347" />
        <drainZoneShadow minCol="159114" maxCol="159123" />
      </drainZonesShadow>
    </node>
    <node name="::850889" nid="12384" row="3541" minCol="42351" maxCol="80807" minColSha="84211" maxColSha="166714" color="EX-pale-blue">
      <drainZones>
        <drainZone minCol="80806" maxCol="80807" />
      </drainZones>
      <drainZonesShadow>
        <drainZoneShadow minCol="129348" maxCol="129382" />
        <drainZoneShadow minCol="159124" maxCol="159125" />
      </drainZonesShadow>
    </node>
    <node name="::851029" nid="11790" row="3542" minCol="42352" maxCol="80819" minColSha="84212" maxColSha="171879" color="EX-dark-tan">
      <drainZones>
        <drainZone minCol="80808" maxCol="80819" />
      </drainZones>
      <drainZonesShadow>
        <drainZoneShadow minCol="129383" maxCol="129404" />
        <drainZoneShadow minCol="159126" maxCol="159139" />
      </drainZonesShadow>
    </node>
    <node name="::852079" nid="10924" row="3543" minCol="42353" maxCol="80835" minColSha="84213" maxColSha="168647" color="EX-pale-blue-magenta">
      <drainZones>
        <drainZone minCol="80820" maxCol="80835" />
      </drainZones>
      <drainZonesShadow>
        <drainZoneShadow minCol="129405" maxCol="129424" />
        <drainZoneShadow minCol="159140" maxCol="159155" />
      </drainZonesShadow>
    </node>
    <node name="::854290" nid="13117" row="3544" minCol="42354" maxCol="80837" minColSha="84214" maxColSha="171127" color="EX-pale-yellow orange">
      <drainZones>
        <drainZone minCol="80836" maxCol="80837" />
      </drainZones>
      <drainZonesShadow>
        <drainZoneShadow minCol="129425" maxCol="129457" />
        <drainZoneShadow minCol="159156" maxCol="159158" />
      </drainZonesShadow>
    </node>
    <node name="::855704" nid="11815" row="3545" minCol="42355" maxCol="80842" minColSha="84215" maxColSha="169887" color="EX-medium-magenta">
      <drainZones>
        <drainZone minCol="80838" maxCol="80842" />
      </drainZones>
      <drainZonesShadow>
        <drainZoneShadow minCol="129458" maxCol="129486" />
        <drainZoneShadow minCol="159159" maxCol="159165" />
      </drainZonesShadow>
    </node>
    <node name="::855920" nid="12439" row="3546" minCol="42356" maxCol="80851" minColSha="84216" maxColSha="171540" color="EX-pale-red">
      <drainZones>
        <drainZone minCol="80843" maxCol="80851" />
      </drainZones>
      <drainZonesShadow>
        <drainZoneShadow minCol="129487" maxCol="129511" />
        <drainZoneShadow minCol="159166" maxCol="159176" />
      </drainZonesShadow>
    </node>
    <node name="::852222" nid="10641" row="3547" minCol="42357" maxCol="80863" minColSha="84217" maxColSha="171282" color="EX-pale-cyan">
      <drainZones>
        <drainZone minCol="80852" maxCol="80863" />
      </drainZones>
      <drainZonesShadow>
        <drainZoneShadow minCol="129512" maxCol="129533" />
        <drainZoneShadow minCol="159177" maxCol="159189" />
      </drainZonesShadow>
    </node>
    <node name="::852405" nid="10802" row="3548" minCol="42358" maxCol="80866" minColSha="84218" maxColSha="165446" color="EX-pale-yellow-green">
      <drainZones>
        <drainZone minCol="80864" maxCol="80866" />
      </drainZones>
      <drainZonesShadow>
        <drainZoneShadow minCol="129534" maxCol="129562" />
        <drainZoneShadow minCol="159190" maxCol="159195" />
      </drainZonesShadow>
    </node>
    <node name="::855171" nid="11379" row="3549" minCol="42359" maxCol="80868" minColSha="84219" maxColSha="164099" color="EX-pale-purple">
      <drainZones>
        <drainZone minCol="80867" maxCol="80868" />
      </drainZones>
      <drainZonesShadow>
        <drainZoneShadow minCol="129563" maxCol="129593" />
        <drainZoneShadow minCol="159196" maxCol="159199" />
      </drainZonesShadow>
    </node>
    <node name="::855565" nid="13874" row="3550" minCol="42360" maxCol="80878" minColSha="84220" maxColSha="170121" color="EX-pale-magenta">
      <drainZones>
        <drainZone minCol="80869" maxCol="80878" />
      </drainZones>
      <drainZonesShadow>
        <drainZoneShadow minCol="129594" maxCol="129617" />
        <drainZoneShadow minCol="159200" maxCol="159210" />
      </drainZonesShadow>
    </node>
    <node name="::852035" nid="13885" row="3551" minCol="42361" maxCol="80888" minColSha="84221" maxColSha="171465" color="EX-pale-red-orange">
      <drainZones>
        <drainZone minCol="80879" maxCol="80888" />
      </drainZones>
      <drainZonesShadow>
        <drainZoneShadow minCol="129618" maxCol="129640" />
        <drainZoneShadow minCol="159211" maxCol="159221" />
      </drainZonesShadow>
    </node>
    <node name="::852427" nid="12527" row="3552" minCol="42362" maxCol="80893" minColSha="84222" maxColSha="171895" color="EX-blue">
      <drainZones>
        <drainZone minCol="80889" maxCol="80893" />
      </drainZones>
      <drainZonesShadow>
        <drainZoneShadow minCol="129641" maxCol="129668" />
        <drainZoneShadow minCol="159222" maxCol="159227" />
      </drainZonesShadow>
    </node>
    <node name="::855586" nid="12554" row="3553" minCol="42363" maxCol="80905" minColSha="84223" maxColSha="171774" color="EX-orange">
      <drainZones>
        <drainZone minCol="80894" maxCol="80905" />
      </drainZones>
      <drainZonesShadow>
        <drainZoneShadow minCol="129669" maxCol="129690" />
        <drainZoneShadow minCol="159228" maxCol="159239" />
      </drainZonesShadow>
    </node>
    <node name="::850619" nid="11460" row="3554" minCol="42364" maxCol="80906" minColSha="84224" maxColSha="159774" color="EX-dark-cyan">
      <drainZones>
        <drainZone minCol="80906" maxCol="80906" />
      </drainZones>
      <drainZonesShadow>
        <drainZoneShadow minCol="129691" maxCol="129721" />
        <drainZoneShadow minCol="159240" maxCol="159240" />
      </drainZonesShadow>
    </node>
    <node name="::853654" nid="11804" row="3555" minCol="42365" maxCol="80915" minColSha="84225" maxColSha="171283" color="EX-red">
      <drainZones>
        <drainZone minCol="80907" maxCol="80915" />
      </drainZones>
      <drainZonesShadow>
        <drainZoneShadow minCol="129722" maxCol="129742" />
        <drainZoneShadow minCol="159241" maxCol="159251" />
      </drainZonesShadow>
    </node>
    <node name="::855495" nid="11525" row="3556" minCol="42366" maxCol="80918" minColSha="84226" maxColSha="171319" color="EX-dark-orange">
      <drainZones>
        <drainZone minCol="80916" maxCol="80918" />
      </drainZones>
      <drainZonesShadow>
        <drainZoneShadow minCol="129743" maxCol="129770" />
        <drainZoneShadow minCol="159252" maxCol="159255" />
      </drainZonesShadow>
    </node>
    <node name="::852452" nid="11842" row="3557" minCol="42367" maxCol="80923" minColSha="84227" maxColSha="168394" color="EX-dark-gray-purple">
      <drainZones>
        <drainZone minCol="80919" maxCol="80923" />
      </drainZones>
      <drainZonesShadow>
        <drainZoneShadow minCol="129771" maxCol="129791" />
        <drainZoneShadow minCol="159256" maxCol="159264" />
      </drainZonesShadow>
    </node>
    <node name="::853641" nid="13852" row="3558" minCol="42368" maxCol="80934" minColSha="84228" maxColSha="170498" color="EX-cyan">
      <drainZones>
        <drainZone minCol="80924" maxCol="80934" />
      </drainZones>
      <drainZonesShadow>
        <drainZoneShadow minCol="129792" maxCol="129810" />
        <drainZoneShadow minCol="159265" maxCol="159275" />
      </drainZonesShadow>
    </node>
    <node name="::855900" nid="10838" row="3559" minCol="42369" maxCol="80942" minColSha="84229" maxColSha="170243" color="EX-yellow-orange">
      <drainZones>
        <drainZone minCol="80935" maxCol="80942" />
      </drainZones>
      <drainZonesShadow>
        <drainZoneShadow minCol="129811" maxCol="129831" />
        <drainZoneShadow minCol="159276" maxCol="159284" />
      </drainZonesShadow>
    </node>
    <node name="::852218" nid="11191" row="3560" minCol="42370" maxCol="80945" minColSha="84230" maxColSha="171399" color="EX-pure-blue">
      <drainZones>
        <drainZone minCol="80943" maxCol="80945" />
      </drainZones>
      <drainZonesShadow>
        <drainZoneShadow minCol="129832" maxCol="129856" />
        <drainZoneShadow minCol="159285" maxCol="159288" />
      </drainZonesShadow>
    </node>
    <node name="::853193" nid="13621" row="3561" minCol="42371" maxCol="80948" minColSha="84231" maxColSha="162439" color="EX-dark-yellow-green">
      <drainZones>
        <drainZone minCol="80946" maxCol="80948" />
      </drainZones>
      <drainZonesShadow>
        <drainZoneShadow minCol="129857" maxCol="129880" />
        <drainZoneShadow minCol="159289" maxCol="159292" />
      </drainZonesShadow>
    </node>
    <node name="::854699" nid="11161" row="3562" minCol="42372" maxCol="80954" minColSha="84232" maxColSha="171892" color="EX-dark-magenta">
      <drainZones>
        <drainZone minCol="80949" maxCol="80954" />
      </drainZones>
      <drainZonesShadow>
        <drainZoneShadow minCol="129881" maxCol="129901" />
        <drainZoneShadow minCol="159293" maxCol="159299" />
      </drainZonesShadow>
    </node>
    <node name="::854971" nid="13655" row="3563" minCol="42373" maxCol="80961" minColSha="84233" maxColSha="171284" color="EX-dark-green">
      <drainZones>
        <drainZone minCol="80955" maxCol="80961" />
      </drainZones>
      <drainZonesShadow>
        <drainZoneShadow minCol="129902" maxCol="129919" />
        <drainZoneShadow minCol="159300" maxCol="159309" />
      </drainZonesShadow>
    </node>
    <node name="::850511" nid="11988" row="3564" minCol="42374" maxCol="80973" minColSha="84234" maxColSha="171352" color="EX-blue-magenta">
      <drainZones>
        <drainZone minCol="80962" maxCol="80973" />
      </drainZones>
      <drainZonesShadow>
        <drainZoneShadow minCol="129920" maxCol="129931" />
        <drainZoneShadow minCol="159310" maxCol="159324" />
      </drainZonesShadow>
    </node>
    <node name="::855631" nid="13510" row="3565" minCol="42375" maxCol="80981" minColSha="84235" maxColSha="170499" color="EX-yellow-green">
      <drainZones>
        <drainZone minCol="80974" maxCol="80981" />
      </drainZones>
      <drainZonesShadow>
        <drainZoneShadow minCol="129932" maxCol="129947" />
        <drainZoneShadow minCol="159325" maxCol="159335" />
      </drainZonesShadow>
    </node>
    <node name="::854450" nid="13230" row="3566" minCol="42376" maxCol="80987" minColSha="84236" maxColSha="171086" color="EX-magenta">
      <drainZones>
        <drainZone minCol="80982" maxCol="80987" />
      </drainZones>
      <drainZonesShadow>
        <drainZoneShadow minCol="129948" maxCol="129965" />
        <drainZoneShadow minCol="159336" maxCol="159343" />
      </drainZonesShadow>
    </node>
    <node name="::856361" nid="10965" row="3567" minCol="42377" maxCol="80993" minColSha="84237" maxColSha="171285" color="EX-green">
      <drainZones>
        <drainZone minCol="80988" maxCol="80993" />
      </drainZones>
      <drainZonesShadow>
        <drainZoneShadow minCol="129966" maxCol="129985" />
        <drainZoneShadow minCol="159344" maxCol="159349" />
      </drainZonesShadow>
    </node>
    <node name="::850437" nid="13156" row="3568" minCol="42378" maxCol="80998" minColSha="84238" maxColSha="170376" color="EX-yellow">
      <drainZones>
        <drainZone minCol="80994" maxCol="80998" />
      </drainZones>
      <drainZonesShadow>
        <drainZoneShadow minCol="129986" maxCol="130003" />
        <drainZoneShadow minCol="159350" maxCol="159356" />
      </drainZonesShadow>
    </node>
    <node name="::856028" nid="13529" row="3569" minCol="42379" maxCol="81004" minColSha="84239" maxColSha="171382" color="EX-purple">
      <drainZones>
        <drainZone minCol="80999" maxCol="81004" />
      </drainZones>
      <drainZonesShadow>
        <drainZoneShadow minCol="130004" maxCol="130021" />
        <drainZoneShadow minCol="159357" maxCol="159363" />
      </drainZonesShadow>
    </node>
    <node name="::856517" nid="10590" row="3570" minCol="42380" maxCol="81006" minColSha="84240" maxColSha="171569" color="EX-dark-purple">
      <drainZones>
        <drainZone minCol="81005" maxCol="81006" />
      </drainZones>
      <drainZonesShadow>
        <drainZoneShadow minCol="130022" maxCol="130044" />
        <drainZoneShadow minCol="159364" maxCol="159365" />
      </drainZonesShadow>
    </node>
    <node name="::850375" nid="10851" row="3571" minCol="42381" maxCol="81007" minColSha="84241" maxColSha="168618" color="EX-dark-red">
      <drainZones>
        <drainZone minCol="81007" maxCol="81007" />
      </drainZones>
      <drainZonesShadow>
        <drainZoneShadow minCol="130045" maxCol="130062" />
        <drainZoneShadow minCol="159366" maxCol="159371" />
      </drainZonesShadow>
    </node>
    <node name="::851904" nid="10928" row="3572" minCol="42382" maxCol="81016" minColSha="84242" maxColSha="171134" color="EX-pale-green">
      <drainZones>
        <drainZone minCol="81008" maxCol="81016" />
      </drainZones>
      <drainZonesShadow>
        <drainZoneShadow minCol="130063" maxCol="130075" />
        <drainZoneShadow minCol="159372" maxCol="159382" />
      </drainZonesShadow>
    </node>
    <node name="::853030" nid="12932" row="3573" minCol="42383" maxCol="81022" minColSha="84243" maxColSha="170924" color="EX-pale-blue">
      <drainZones>
        <drainZone minCol="81017" maxCol="81022" />
      </drainZones>
      <drainZonesShadow>
        <drainZoneShadow minCol="130076" maxCol="130092" />
        <drainZoneShadow minCol="159383" maxCol="159389" />
      </drainZonesShadow>
    </node>
    <node name="::853942" nid="13567" row="3574" minCol="42384" maxCol="81028" minColSha="84244" maxColSha="170589" color="EX-dark-tan">
      <drainZones>
        <drainZone minCol="81023" maxCol="81028" />
      </drainZones>
      <drainZonesShadow>
        <drainZoneShadow minCol="130093" maxCol="130110" />
        <drainZoneShadow minCol="159390" maxCol="159395" />
      </drainZonesShadow>
    </node>
    <node name="::851059" nid="12359" row="3575" minCol="42385" maxCol="81036" minColSha="84245" maxColSha="170684" color="EX-pale-blue-magenta">
      <drainZones>
        <drainZone minCol="81029" maxCol="81036" />
      </drainZones>
      <drainZonesShadow>
        <drainZoneShadow minCol="130111" maxCol="130125" />
        <drainZoneShadow minCol="159396" maxCol="159403" />
      </drainZonesShadow>
    </node>
    <node name="::853272" nid="10796" row="3576" minCol="42386" maxCol="81040" minColSha="84246" maxColSha="171921" color="EX-pale-yellow orange">
      <drainZones>
        <drainZone minCol="81037" maxCol="81040" />
      </drainZones>
      <drainZonesShadow>
        <drainZoneShadow minCol="130126" maxCol="130143" />
        <drainZoneShadow minCol="159404" maxCol="159408" />
      </drainZonesShadow>
    </node>
    <node name="::853697" nid="12841" row="3577" minCol="42387" maxCol="81041" minColSha="84247" maxColSha="170495" color="EX-medium-magenta">
      <drainZones>
        <drainZone minCol="81041" maxCol="81041" />
      </drainZones>
      <drainZonesShadow>
        <drainZoneShadow minCol="130144" maxCol="130165" />
        <drainZoneShadow minCol="159409" maxCol="159409" />
      </drainZonesShadow>
    </node>
    <node name="::854220" nid="11539" row="3578" minCol="42388" maxCol="81046" minColSha="84248" maxColSha="171482" color="EX-pale-red">
      <drainZones>
        <drainZone minCol="81042" maxCol="81046" />
      </drainZones>
      <drainZonesShadow>
        <drainZoneShadow minCol="130166" maxCol="130182" />
        <drainZoneShadow minCol="159410" maxCol="159415" />
      </drainZonesShadow>
    </node>
    <node name="::855970" nid="11564" row="3579" minCol="42389" maxCol="81049" minColSha="84249" maxColSha="169211" color="EX-pale-cyan">
      <drainZones>
        <drainZone minCol="81047" maxCol="81049" />
      </drainZones>
      <drainZonesShadow>
        <drainZoneShadow minCol="130183" maxCol="130200" />
        <drainZoneShadow minCol="159416" maxCol="159420" />
      </drainZonesShadow>
    </node>
    <node name="::851985" nid="11930" row="3580" minCol="42390" maxCol="81055" minColSha="84250" maxColSha="163761" color="EX-pale-yellow-green">
      <drainZones>
        <drainZone minCol="81050" maxCol="81055" />
      </drainZones>
      <drainZonesShadow>
        <drainZoneShadow minCol="130201" maxCol="130215" />
        <drainZoneShadow minCol="159421" maxCol="159427" />
      </drainZonesShadow>
    </node>
    <node name="::853183" nid="11300" row="3581" minCol="42391" maxCol="81059" minColSha="84251" maxColSha="169470" color="EX-pale-purple">
      <drainZones>
        <drainZone minCol="81056" maxCol="81059" />
      </drainZones>
      <drainZonesShadow>
        <drainZoneShadow minCol="130216" maxCol="130230" />
        <drainZoneShadow minCol="159428" maxCol="159434" />
      </drainZonesShadow>
    </node>
    <node name="::853803" nid="13859" row="3582" minCol="42392" maxCol="81060" minColSha="84252" maxColSha="171400" color="EX-pale-magenta">
      <drainZones>
        <drainZone minCol="81060" maxCol="81060" />
      </drainZones>
      <drainZonesShadow>
        <drainZoneShadow minCol="130231" maxCol="130248" />
        <drainZoneShadow minCol="159435" maxCol="159438" />
      </drainZonesShadow>
    </node>
    <node name="::853969" nid="12908" row="3583" minCol="42393" maxCol="81063" minColSha="84253" maxColSha="169012" color="EX-pale-red-orange">
      <drainZones>
        <drainZone minCol="81061" maxCol="81063" />
      </drainZones>
      <drainZonesShadow>
        <drainZoneShadow minCol="130249" maxCol="130266" />
        <drainZoneShadow minCol="159439" maxCol="159442" />
      </drainZonesShadow>
    </node>
    <node name="::855236" nid="12120" row="3584" minCol="42394" maxCol="81067" minColSha="84254" maxColSha="170511" color="EX-blue">
      <drainZones>
        <drainZone minCol="81064" maxCol="81067" />
      </drainZones>
      <drainZonesShadow>
        <drainZoneShadow minCol="130267" maxCol="130282" />
        <drainZoneShadow minCol="159443" maxCol="159448" />
      </drainZonesShadow>
    </node>
    <node name="::851440" nid="13980" row="3585" minCol="42395" maxCol="81075" minColSha="84255" maxColSha="170685" color="EX-orange">
      <drainZones>
        <drainZone minCol="81068" maxCol="81075" />
      </drainZones>
      <drainZonesShadow>
        <drainZoneShadow minCol="130283" maxCol="130291" />
        <drainZoneShadow minCol="159449" maxCol="159460" />
      </drainZonesShadow>
    </node>
    <node name="::854671" nid="13652" row="3586" minCol="42396" maxCol="81079" minColSha="84256" maxColSha="171483" color="EX-dark-cyan">
      <drainZones>
        <drainZone minCol="81076" maxCol="81079" />
      </drainZones>
      <drainZonesShadow>
        <drainZoneShadow minCol="130292" maxCol="130308" />
        <drainZoneShadow minCol="159461" maxCol="159464" />
      </drainZonesShadow>
    </node>
    <node name="::855222" nid="13575" row="3587" minCol="42397" maxCol="81082" minColSha="84257" maxColSha="162442" color="EX-red">
      <drainZones>
        <drainZone minCol="81080" maxCol="81082" />
      </drainZones>
      <drainZonesShadow>
        <drainZoneShadow minCol="130309" maxCol="130325" />
        <drainZoneShadow minCol="159465" maxCol="159468" />
      </drainZonesShadow>
    </node>
    <node name="::855476" nid="11523" row="3588" minCol="42398" maxCol="81083" minColSha="84258" maxColSha="170925" color="EX-dark-orange">
      <drainZones>
        <drainZone minCol="81083" maxCol="81083" />
      </drainZones>
      <drainZonesShadow>
        <drainZoneShadow minCol="130326" maxCol="130345" />
        <drainZoneShadow minCol="159469" maxCol="159469" />
      </drainZonesShadow>
    </node>
    <node name="::855598" nid="13066" row="3589" minCol="42399" maxCol="78650" minColSha="84259" maxColSha="159470" color="EX-dark-gray-purple">
      <drainZones/>
      <drainZonesShadow>
        <drainZoneShadow minCol="130346" maxCol="130365" />
        <drainZoneShadow minCol="159470" maxCol="159470" />
      </drainZonesShadow>
    </node>
    <node name="::856781" nid="11552" row="3590" minCol="42400" maxCol="81089" minColSha="84260" maxColSha="167945" color="EX-cyan">
      <drainZones>
        <drainZone minCol="81084" maxCol="81089" />
      </drainZones>
      <drainZonesShadow>
        <drainZoneShadow minCol="130366" maxCol="130378" />
        <drainZoneShadow minCol="159471" maxCol="159478" />
      </drainZonesShadow>
    </node>
    <node name="::851564" nid="10686" row="3591" minCol="42401" maxCol="81091" minColSha="84261" maxColSha="166487" color="EX-yellow-orange">
      <drainZones>
        <drainZone minCol="81090" maxCol="81091" />
      </drainZones>
      <drainZonesShadow>
        <drainZoneShadow minCol="130379" maxCol="130396" />
        <drainZoneShadow minCol="159479" maxCol="159480" />
      </drainZonesShadow>
    </node>
    <node name="::851747" nid="11495" row="3592" minCol="42402" maxCol="81096" minColSha="84262" maxColSha="171541" color="EX-pure-blue">
      <drainZones>
        <drainZone minCol="81092" maxCol="81096" />
      </drainZones>
      <drainZonesShadow>
        <drainZoneShadow minCol="130397" maxCol="130411" />
        <drainZoneShadow minCol="159481" maxCol="159485" />
      </drainZonesShadow>
    </node>
    <node name="::851907" nid="13452" row="3593" minCol="42403" maxCol="81097" minColSha="84263" maxColSha="169833" color="EX-dark-yellow-green">
      <drainZones>
        <drainZone minCol="81097" maxCol="81097" />
      </drainZones>
      <drainZonesShadow>
        <drainZoneShadow minCol="130412" maxCol="130429" />
        <drainZoneShadow minCol="159486" maxCol="159487" />
      </drainZonesShadow>
    </node>
    <node name="::853878" nid="11506" row="3594" minCol="42404" maxCol="81100" minColSha="84264" maxColSha="170063" color="EX-dark-magenta">
      <drainZones>
        <drainZone minCol="81098" maxCol="81100" />
      </drainZones>
      <drainZonesShadow>
        <drainZoneShadow minCol="130430" maxCol="130444" />
        <drainZoneShadow minCol="159488" maxCol="159492" />
      </drainZonesShadow>
    </node>
    <node name="::854084" nid="11087" row="3595" minCol="42405" maxCol="81102" minColSha="84265" maxColSha="170049" color="EX-dark-green">
      <drainZones>
        <drainZone minCol="81101" maxCol="81102" />
      </drainZones>
      <drainZonesShadow>
        <drainZoneShadow minCol="130445" maxCol="130460" />
        <drainZoneShadow minCol="159493" maxCol="159496" />
      </drainZonesShadow>
    </node>
    <node name="::854694" nid="11483" row="3596" minCol="42406" maxCol="81107" minColSha="84266" maxColSha="168493" color="EX-blue-magenta">
      <drainZones>
        <drainZone minCol="81103" maxCol="81107" />
      </drainZones>
      <drainZonesShadow>
        <drainZoneShadow minCol="130461" maxCol="130475" />
        <drainZoneShadow minCol="159497" maxCol="159501" />
      </drainZonesShadow>
    </node>
    <node name="::856207" nid="12465" row="3597" minCol="42407" maxCol="81109" minColSha="84267" maxColSha="161804" color="EX-yellow-green">
      <drainZones>
        <drainZone minCol="81108" maxCol="81109" />
      </drainZones>
      <drainZonesShadow>
        <drainZoneShadow minCol="130476" maxCol="130493" />
        <drainZoneShadow minCol="159502" maxCol="159503" />
      </drainZonesShadow>
    </node>
    <node name="::856835" nid="12572" row="3598" minCol="42408" maxCol="81110" minColSha="84268" maxColSha="168043" color="EX-magenta">
      <drainZones>
        <drainZone minCol="81110" maxCol="81110" />
      </drainZones>
      <drainZonesShadow>
        <drainZoneShadow minCol="130494" maxCol="130511" />
        <drainZoneShadow minCol="159504" maxCol="159505" />
      </drainZonesShadow>
    </node>
    <node name="::851303" nid="13898" row="3599" minCol="42409" maxCol="81111" minColSha="84269" maxColSha="171856" color="EX-green">
      <drainZones>
        <drainZone minCol="81111" maxCol="81111" />
      </drainZones>
      <drainZonesShadow>
        <drainZoneShadow minCol="130512" maxCol="130529" />
        <drainZoneShadow minCol="159506" maxCol="159506" />
      </drainZonesShadow>
    </node>
    <node name="::852462" nid="10730" row="3600" minCol="42410" maxCol="81119" minColSha="84270" maxColSha="170320" color="EX-yellow">
      <drainZones>
        <drainZone minCol="81112" maxCol="81119" />
      </drainZones>
      <drainZonesShadow>
        <drainZoneShadow minCol="130530" maxCol="130538" />
        <drainZoneShadow minCol="159507" maxCol="159515" />
      </drainZonesShadow>
    </node>
    <node name="::853138" nid="13620" row="3601" minCol="42411" maxCol="81126" minColSha="84271" maxColSha="169322" color="EX-purple">
      <drainZones>
        <drainZone minCol="81120" maxCol="81126" />
      </drainZones>
      <drainZonesShadow>
        <drainZoneShadow minCol="130539" maxCol="130547" />
        <drainZoneShadow minCol="159516" maxCol="159524" />
      </drainZonesShadow>
    </node>
    <node name="::853769" nid="11396" row="3602" minCol="42412" maxCol="81128" minColSha="84272" maxColSha="171817" color="EX-dark-purple">
      <drainZones>
        <drainZone minCol="81127" maxCol="81128" />
      </drainZones>
      <drainZonesShadow>
        <drainZoneShadow minCol="130548" maxCol="130563" />
        <drainZoneShadow minCol="159525" maxCol="159526" />
      </drainZonesShadow>
    </node>
    <node name="::853801" nid="11504" row="3603" minCol="42413" maxCol="81130" minColSha="84273" maxColSha="160600" color="EX-dark-red">
      <drainZones>
        <drainZone minCol="81129" maxCol="81130" />
      </drainZones>
      <drainZonesShadow>
        <drainZoneShadow minCol="130564" maxCol="130579" />
        <drainZoneShadow minCol="159527" maxCol="159528" />
      </drainZonesShadow>
    </node>
    <node name="::854249" nid="13414" row="3604" minCol="42414" maxCol="81136" minColSha="84274" maxColSha="171079" color="EX-pale-green">
      <drainZones>
        <drainZone minCol="81131" maxCol="81136" />
      </drainZones>
      <drainZonesShadow>
        <drainZoneShadow minCol="130580" maxCol="130591" />
        <drainZoneShadow minCol="159529" maxCol="159534" />
      </drainZonesShadow>
    </node>
    <node name="::855554" nid="13556" row="3605" minCol="42415" maxCol="81137" minColSha="84275" maxColSha="169998" color="EX-pale-blue">
      <drainZones>
        <drainZone minCol="81137" maxCol="81137" />
      </drainZones>
      <drainZonesShadow>
        <drainZoneShadow minCol="130592" maxCol="130607" />
        <drainZoneShadow minCol="159535" maxCol="159536" />
      </drainZonesShadow>
    </node>
    <node name="::850683" nid="11101" row="3606" minCol="42416" maxCol="80820" minColSha="84276" maxColSha="159539" color="EX-dark-tan">
      <drainZones/>
      <drainZonesShadow>
        <drainZoneShadow minCol="130608" maxCol="130621" />
        <drainZoneShadow minCol="159537" maxCol="159539" />
      </drainZonesShadow>
    </node>
    <node name="::852223" nid="11189" row="3607" minCol="42417" maxCol="79651" minColSha="84277" maxColSha="159540" color="EX-pale-blue-magenta">
      <drainZones/>
      <drainZonesShadow>
        <drainZoneShadow minCol="130622" maxCol="130637" />
        <drainZoneShadow minCol="159540" maxCol="159540" />
      </drainZonesShadow>
    </node>
    <node name="::852225" nid="11497" row="3608" minCol="42418" maxCol="81138" minColSha="84278" maxColSha="168884" color="EX-pale-yellow orange">
      <drainZones>
        <drainZone minCol="81138" maxCol="81138" />
      </drainZones>
      <drainZonesShadow>
        <drainZoneShadow minCol="130638" maxCol="130652" />
        <drainZoneShadow minCol="159541" maxCol="159542" />
      </drainZonesShadow>
    </node>
    <node name="::852926" nid="13055" row="3609" minCol="42419" maxCol="81143" minColSha="84279" maxColSha="170492" color="EX-medium-magenta">
      <drainZones>
        <drainZone minCol="81139" maxCol="81143" />
      </drainZones>
      <drainZonesShadow>
        <drainZoneShadow minCol="130653" maxCol="130661" />
        <drainZoneShadow minCol="159543" maxCol="159550" />
      </drainZonesShadow>
    </node>
    <node name="::853164" nid="10936" row="3610" minCol="42420" maxCol="80667" minColSha="84280" maxColSha="159551" color="EX-pale-red">
      <drainZones/>
      <drainZonesShadow>
        <drainZoneShadow minCol="130662" maxCol="130677" />
        <drainZoneShadow minCol="159551" maxCol="159551" />
      </drainZonesShadow>
    </node>
    <node name="::853471" nid="12794" row="3611" minCol="42421" maxCol="81144" minColSha="84281" maxColSha="168096" color="EX-pale-cyan">
      <drainZones>
        <drainZone minCol="81144" maxCol="81144" />
      </drainZones>
      <drainZonesShadow>
        <drainZoneShadow minCol="130678" maxCol="130693" />
        <drainZoneShadow minCol="159552" maxCol="159552" />
      </drainZonesShadow>
    </node>
    <node name="::853710" nid="11669" row="3612" minCol="42422" maxCol="81146" minColSha="84282" maxColSha="168783" color="EX-pale-yellow-green">
      <drainZones>
        <drainZone minCol="81145" maxCol="81146" />
      </drainZones>
      <drainZonesShadow>
        <drainZoneShadow minCol="130694" maxCol="130707" />
        <drainZoneShadow minCol="159553" maxCol="159555" />
      </drainZonesShadow>
    </node>
    <node name="::855650" nid="12154" row="3613" minCol="42423" maxCol="81148" minColSha="84283" maxColSha="166741" color="EX-pale-purple">
      <drainZones>
        <drainZone minCol="81147" maxCol="81148" />
      </drainZones>
      <drainZonesShadow>
        <drainZoneShadow minCol="130708" maxCol="130720" />
        <drainZoneShadow minCol="159556" maxCol="159559" />
      </drainZonesShadow>
    </node>
    <node name="::856153" nid="12256" row="3614" minCol="42424" maxCol="81150" minColSha="84284" maxColSha="170383" color="EX-pale-magenta">
      <drainZones>
        <drainZone minCol="81149" maxCol="81150" />
      </drainZones>
      <drainZonesShadow>
        <drainZoneShadow minCol="130721" maxCol="130731" />
        <drainZoneShadow minCol="159560" maxCol="159565" />
      </drainZonesShadow>
    </node>
    <node name="::856921" nid="10788" row="3615" minCol="42425" maxCol="81158" minColSha="84285" maxColSha="170219" color="EX-pale-red-orange">
      <drainZones>
        <drainZone minCol="81151" maxCol="81158" />
      </drainZones>
      <drainZonesShadow>
        <drainZoneShadow minCol="130732" maxCol="130740" />
        <drainZoneShadow minCol="159566" maxCol="159573" />
      </drainZonesShadow>
    </node>
    <node name="::852861" nid="11488" row="3616" minCol="42426" maxCol="81162" minColSha="84286" maxColSha="169864" color="EX-blue">
      <drainZones>
        <drainZone minCol="81159" maxCol="81162" />
      </drainZones>
      <drainZonesShadow>
        <drainZoneShadow minCol="130741" maxCol="130752" />
        <drainZoneShadow minCol="159574" maxCol="159577" />
      </drainZonesShadow>
    </node>
    <node name="::853457" nid="11516" row="3617" minCol="42427" maxCol="81165" minColSha="84287" maxColSha="170981" color="EX-orange">
      <drainZones>
        <drainZone minCol="81163" maxCol="81165" />
      </drainZones>
      <drainZonesShadow>
        <drainZoneShadow minCol="130753" maxCol="130763" />
        <drainZoneShadow minCol="159578" maxCol="159582" />
      </drainZonesShadow>
    </node>
    <node name="::853891" nid="11946" row="3618" minCol="42428" maxCol="81167" minColSha="84288" maxColSha="165356" color="EX-dark-cyan">
      <drainZones>
        <drainZone minCol="81166" maxCol="81167" />
      </drainZones>
      <drainZonesShadow>
        <drainZoneShadow minCol="130764" maxCol="130776" />
        <drainZoneShadow minCol="159583" maxCol="159585" />
      </drainZonesShadow>
    </node>
    <node name="::853990" nid="10595" row="3619" minCol="42429" maxCol="81170" minColSha="84289" maxColSha="163923" color="EX-red">
      <drainZones>
        <drainZone minCol="81168" maxCol="81170" />
      </drainZones>
      <drainZonesShadow>
        <drainZoneShadow minCol="130777" maxCol="130789" />
        <drainZoneShadow minCol="159586" maxCol="159588" />
      </drainZonesShadow>
    </node>
    <node name="::854391" nid="10797" row="3620" minCol="42430" maxCol="81173" minColSha="84290" maxColSha="165874" color="EX-dark-orange">
      <drainZones>
        <drainZone minCol="81171" maxCol="81173" />
      </drainZones>
      <drainZonesShadow>
        <drainZoneShadow minCol="130790" maxCol="130800" />
        <drainZoneShadow minCol="159589" maxCol="159593" />
      </drainZonesShadow>
    </node>
    <node name="::856672" nid="11423" row="3621" minCol="42431" maxCol="81175" minColSha="84291" maxColSha="164601" color="EX-dark-gray-purple">
      <drainZones>
        <drainZone minCol="81174" maxCol="81175" />
      </drainZones>
      <drainZonesShadow>
        <drainZoneShadow minCol="130801" maxCol="130813" />
        <drainZoneShadow minCol="159594" maxCol="159596" />
      </drainZonesShadow>
    </node>
    <node name="::850572" nid="13164" row="3622" minCol="42432" maxCol="81177" minColSha="84292" maxColSha="166617" color="EX-cyan">
      <drainZones>
        <drainZone minCol="81176" maxCol="81177" />
      </drainZones>
      <drainZonesShadow>
        <drainZoneShadow minCol="130814" maxCol="130826" />
        <drainZoneShadow minCol="159597" maxCol="159598" />
      </drainZonesShadow>
    </node>
    <node name="::851789" nid="12778" row="3623" minCol="42433" maxCol="81178" minColSha="84293" maxColSha="168933" color="EX-yellow-orange">
      <drainZones>
        <drainZone minCol="81178" maxCol="81178" />
      </drainZones>
      <drainZonesShadow>
        <drainZoneShadow minCol="130827" maxCol="130840" />
        <drainZoneShadow minCol="159599" maxCol="159599" />
      </drainZonesShadow>
    </node>
    <node name="::853828" nid="11680" row="3624" minCol="42434" maxCol="81180" minColSha="84294" maxColSha="162242" color="EX-pure-blue">
      <drainZones>
        <drainZone minCol="81179" maxCol="81180" />
      </drainZones>
      <drainZonesShadow>
        <drainZoneShadow minCol="130841" maxCol="130849" />
        <drainZoneShadow minCol="159600" maxCol="159605" />
      </drainZonesShadow>
    </node>
    <node name="::855125" nid="11063" row="3625" minCol="42435" maxCol="81183" minColSha="84295" maxColSha="167672" color="EX-dark-yellow-green">
      <drainZones>
        <drainZone minCol="81181" maxCol="81183" />
      </drainZones>
      <drainZonesShadow>
        <drainZoneShadow minCol="130850" maxCol="130860" />
        <drainZoneShadow minCol="159606" maxCol="159609" />
      </drainZonesShadow>
    </node>
    <node name="::855753" nid="11266" row="3626" minCol="42436" maxCol="81184" minColSha="84296" maxColSha="160498" color="EX-dark-magenta">
      <drainZones>
        <drainZone minCol="81184" maxCol="81184" />
      </drainZones>
      <drainZonesShadow>
        <drainZoneShadow minCol="130861" maxCol="130874" />
        <drainZoneShadow minCol="159610" maxCol="159610" />
      </drainZonesShadow>
    </node>
    <node name="::855555" nid="11814" row="3627" minCol="42437" maxCol="81185" minColSha="84297" maxColSha="167519" color="EX-dark-green">
      <drainZones>
        <drainZone minCol="81185" maxCol="81185" />
      </drainZones>
      <drainZonesShadow>
        <drainZoneShadow minCol="130875" maxCol="130887" />
        <drainZoneShadow minCol="159611" maxCol="159611" />
      </drainZonesShadow>
    </node>
    <node name="::855573" nid="13630" row="3628" minCol="42438" maxCol="80208" minColSha="84298" maxColSha="159613" color="EX-blue-magenta">
      <drainZones/>
      <drainZonesShadow>
        <drainZoneShadow minCol="130888" maxCol="130899" />
        <drainZoneShadow minCol="159612" maxCol="159613" />
      </drainZonesShadow>
    </node>
    <node name="::856472" nid="12507" row="3629" minCol="42439" maxCol="81186" minColSha="84299" maxColSha="166643" color="EX-yellow-green">
      <drainZones>
        <drainZone minCol="81186" maxCol="81186" />
      </drainZones>
      <drainZonesShadow>
        <drainZoneShadow minCol="130900" maxCol="130912" />
        <drainZoneShadow minCol="159614" maxCol="159614" />
      </drainZonesShadow>
    </node>
    <node name="::856588" nid="13226" row="3630" minCol="42440" maxCol="81188" minColSha="84300" maxColSha="165497" color="EX-magenta">
      <drainZones>
        <drainZone minCol="81187" maxCol="81188" />
      </drainZones>
      <drainZonesShadow>
        <drainZoneShadow minCol="130913" maxCol="130922" />
        <drainZoneShadow minCol="159615" maxCol="159618" />
      </drainZonesShadow>
    </node>
    <node name="::850630" nid="13561" row="3631" minCol="42441" maxCol="81191" minColSha="84301" maxColSha="170547" color="EX-green">
      <drainZones>
        <drainZone minCol="81189" maxCol="81191" />
      </drainZones>
      <drainZonesShadow>
        <drainZoneShadow minCol="130923" maxCol="130931" />
        <drainZoneShadow minCol="159619" maxCol="159622" />
      </drainZonesShadow>
    </node>
    <node name="::851362" nid="13904" row="3632" minCol="42442" maxCol="81193" minColSha="84302" maxColSha="169056" color="EX-yellow">
      <drainZones>
        <drainZone minCol="81192" maxCol="81193" />
      </drainZones>
      <drainZonesShadow>
        <drainZoneShadow minCol="130932" maxCol="130941" />
        <drainZoneShadow minCol="159623" maxCol="159625" />
      </drainZonesShadow>
    </node>
    <node name="::852454" nid="12284" row="3633" minCol="42443" maxCol="81197" minColSha="84303" maxColSha="171065" color="EX-purple">
      <drainZones>
        <drainZone minCol="81194" maxCol="81197" />
      </drainZones>
      <drainZonesShadow>
        <drainZoneShadow minCol="130942" maxCol="130950" />
        <drainZoneShadow minCol="159626" maxCol="159629" />
      </drainZonesShadow>
    </node>
    <node name="::853375" nid="13036" row="3634" minCol="42444" maxCol="81201" minColSha="84304" maxColSha="171789" color="EX-dark-purple">
      <drainZones>
        <drainZone minCol="81198" maxCol="81201" />
      </drainZones>
      <drainZonesShadow>
        <drainZoneShadow minCol="130951" maxCol="130959" />
        <drainZoneShadow minCol="159630" maxCol="159633" />
      </drainZonesShadow>
    </node>
    <node name="::853732" nid="12866" row="3635" minCol="42445" maxCol="81203" minColSha="84305" maxColSha="165125" color="EX-dark-red">
      <drainZones>
        <drainZone minCol="81202" maxCol="81203" />
      </drainZones>
      <drainZonesShadow>
        <drainZoneShadow minCol="130960" maxCol="130970" />
        <drainZoneShadow minCol="159634" maxCol="159635" />
      </drainZonesShadow>
    </node>
    <node name="::854259" nid="14027" row="3636" minCol="42446" maxCol="81206" minColSha="84306" maxColSha="171594" color="EX-pale-green">
      <drainZones>
        <drainZone minCol="81204" maxCol="81206" />
      </drainZones>
      <drainZonesShadow>
        <drainZoneShadow minCol="130971" maxCol="130979" />
        <drainZoneShadow minCol="159636" maxCol="159639" />
      </drainZonesShadow>
    </node>
    <node name="::854736" nid="11051" row="3637" minCol="42447" maxCol="81208" minColSha="84307" maxColSha="170879" color="EX-pale-blue">
      <drainZones>
        <drainZone minCol="81207" maxCol="81208" />
      </drainZones>
      <drainZonesShadow>
        <drainZoneShadow minCol="130980" maxCol="130988" />
        <drainZoneShadow minCol="159640" maxCol="159643" />
      </drainZonesShadow>
    </node>
    <node name="::855128" nid="12127" row="3638" minCol="42448" maxCol="81209" minColSha="84308" maxColSha="160774" color="EX-dark-tan">
      <drainZones>
        <drainZone minCol="81209" maxCol="81209" />
      </drainZones>
      <drainZonesShadow>
        <drainZoneShadow minCol="130989" maxCol="130998" />
        <drainZoneShadow minCol="159644" maxCol="159646" />
      </drainZonesShadow>
    </node>
    <node name="::856614" nid="13845" row="3639" minCol="42449" maxCol="78967" minColSha="84309" maxColSha="159647" color="EX-pale-blue-magenta">
      <drainZones/>
      <drainZonesShadow>
        <drainZoneShadow minCol="130999" maxCol="131010" />
        <drainZoneShadow minCol="159647" maxCol="159647" />
      </drainZonesShadow>
    </node>
    <node name="::856624" nid="11147" row="3640" minCol="42450" maxCol="81210" minColSha="84310" maxColSha="161411" color="EX-pale-yellow orange">
      <drainZones>
        <drainZone minCol="81210" maxCol="81210" />
      </drainZones>
      <drainZonesShadow>
        <drainZoneShadow minCol="131011" maxCol="131022" />
        <drainZoneShadow minCol="159648" maxCol="159648" />
      </drainZonesShadow>
    </node>
    <node name="::851825" nid="11928" row="3641" minCol="42451" maxCol="81211" minColSha="84311" maxColSha="161923" color="EX-medium-magenta">
      <drainZones>
        <drainZone minCol="81211" maxCol="81211" />
      </drainZones>
      <drainZonesShadow>
        <drainZoneShadow minCol="131023" maxCol="131033" />
        <drainZoneShadow minCol="159649" maxCol="159649" />
      </drainZonesShadow>
    </node>
    <node name="::853237" nid="11420" row="3642" minCol="42452" maxCol="81213" minColSha="84312" maxColSha="171505" color="EX-pale-red">
      <drainZones>
        <drainZone minCol="81212" maxCol="81213" />
      </drainZones>
      <drainZonesShadow>
        <drainZoneShadow minCol="131034" maxCol="131041" />
        <drainZoneShadow minCol="159650" maxCol="159653" />
      </drainZonesShadow>
    </node>
    <node name="::853295" nid="11512" row="3643" minCol="42453" maxCol="81215" minColSha="84313" maxColSha="171304" color="EX-pale-cyan">
      <drainZones>
        <drainZone minCol="81214" maxCol="81215" />
      </drainZones>
      <drainZonesShadow>
        <drainZoneShadow minCol="131042" maxCol="131051" />
        <drainZoneShadow minCol="159654" maxCol="159655" />
      </drainZonesShadow>
    </node>
    <node name="::854236" nid="12586" row="3644" minCol="42454" maxCol="81218" minColSha="84314" maxColSha="167735" color="EX-pale-yellow-green">
      <drainZones>
        <drainZone minCol="81216" maxCol="81218" />
      </drainZones>
      <drainZonesShadow>
        <drainZoneShadow minCol="131052" maxCol="131056" />
        <drainZoneShadow minCol="159656" maxCol="159662" />
      </drainZonesShadow>
    </node>
    <node name="::852949" nid="11278" row="3645" minCol="42455" maxCol="81223" minColSha="84315" maxColSha="170970" color="EX-pale-purple">
      <drainZones>
        <drainZone minCol="81219" maxCol="81223" />
      </drainZones>
      <drainZonesShadow>
        <drainZoneShadow minCol="131057" maxCol="131062" />
        <drainZoneShadow minCol="159663" maxCol="159667" />
      </drainZonesShadow>
    </node>
    <node name="::853124" nid="12454" row="3646" minCol="42456" maxCol="81224" minColSha="84316" maxColSha="169890" color="EX-pale-magenta">
      <drainZones>
        <drainZone minCol="81224" maxCol="81224" />
      </drainZones>
      <drainZonesShadow>
        <drainZoneShadow minCol="131063" maxCol="131072" />
        <drainZoneShadow minCol="159668" maxCol="159668" />
      </drainZonesShadow>
    </node>
    <node name="::853508" nid="11635" row="3647" minCol="42457" maxCol="81225" minColSha="84317" maxColSha="164606" color="EX-pale-red-orange">
      <drainZones>
        <drainZone minCol="81225" maxCol="81225" />
      </drainZones>
      <drainZonesShadow>
        <drainZoneShadow minCol="131073" maxCol="131082" />
        <drainZoneShadow minCol="159669" maxCol="159669" />
      </drainZonesShadow>
    </node>
    <node name="::854333" nid="12988" row="3648" minCol="42458" maxCol="81226" minColSha="84318" maxColSha="162589" color="EX-blue">
      <drainZones>
        <drainZone minCol="81226" maxCol="81226" />
      </drainZones>
      <drainZonesShadow>
        <drainZoneShadow minCol="131083" maxCol="131091" />
        <drainZoneShadow minCol="159670" maxCol="159671" />
      </drainZonesShadow>
    </node>
    <node name="::854462" nid="12379" row="3649" minCol="42459" maxCol="79875" minColSha="84319" maxColSha="159672" color="EX-orange">
      <drainZones/>
      <drainZonesShadow>
        <drainZoneShadow minCol="131092" maxCol="131101" />
        <drainZoneShadow minCol="159672" maxCol="159672" />
      </drainZonesShadow>
    </node>
    <node name="::856004" nid="11565" row="3650" minCol="42460" maxCol="81227" minColSha="84320" maxColSha="169262" color="EX-dark-cyan">
      <drainZones>
        <drainZone minCol="81227" maxCol="81227" />
      </drainZones>
      <drainZonesShadow>
        <drainZoneShadow minCol="131102" maxCol="131111" />
        <drainZoneShadow minCol="159673" maxCol="159673" />
      </drainZonesShadow>
    </node>
    <node name="::851459" nid="11054" row="3651" minCol="42461" maxCol="81229" minColSha="84321" maxColSha="171466" color="EX-red">
      <drainZones>
        <drainZone minCol="81228" maxCol="81229" />
      </drainZones>
      <drainZonesShadow>
        <drainZoneShadow minCol="131112" maxCol="131118" />
        <drainZoneShadow minCol="159674" maxCol="159676" />
      </drainZonesShadow>
    </node>
    <node name="::851866" nid="12278" row="3652" minCol="42462" maxCol="81231" minColSha="84322" maxColSha="166520" color="EX-dark-orange">
      <drainZones>
        <drainZone minCol="81230" maxCol="81231" />
      </drainZones>
      <drainZonesShadow>
        <drainZoneShadow minCol="131119" maxCol="131126" />
        <drainZoneShadow minCol="159677" maxCol="159678" />
      </drainZonesShadow>
    </node>
    <node name="::853965" nid="13861" row="3653" minCol="42463" maxCol="81232" minColSha="84323" maxColSha="161086" color="EX-dark-gray-purple">
      <drainZones>
        <drainZone minCol="81232" maxCol="81232" />
      </drainZones>
      <drainZonesShadow>
        <drainZoneShadow minCol="131127" maxCol="131135" />
        <drainZoneShadow minCol="159679" maxCol="159679" />
      </drainZonesShadow>
    </node>
    <node name="::854764" nid="12085" row="3654" minCol="42464" maxCol="81235" minColSha="84324" maxColSha="169350" color="EX-cyan">
      <drainZones>
        <drainZone minCol="81233" maxCol="81235" />
      </drainZones>
      <drainZonesShadow>
        <drainZoneShadow minCol="131136" maxCol="131142" />
        <drainZoneShadow minCol="159680" maxCol="159682" />
      </drainZonesShadow>
    </node>
    <node name="::856367" nid="13001" row="3655" minCol="42465" maxCol="81236" minColSha="84325" maxColSha="162328" color="EX-yellow-orange">
      <drainZones>
        <drainZone minCol="81236" maxCol="81236" />
      </drainZones>
      <drainZonesShadow>
        <drainZoneShadow minCol="131143" maxCol="131151" />
        <drainZoneShadow minCol="159683" maxCol="159683" />
      </drainZonesShadow>
    </node>
    <node name="::856822" nid="12574" row="3656" minCol="42466" maxCol="81239" minColSha="84326" maxColSha="171542" color="EX-pure-blue">
      <drainZones>
        <drainZone minCol="81237" maxCol="81239" />
      </drainZones>
      <drainZonesShadow>
        <drainZoneShadow minCol="131152" maxCol="131157" />
        <drainZoneShadow minCol="159684" maxCol="159687" />
      </drainZonesShadow>
    </node>
    <node name="::851605" nid="10674" row="3657" minCol="42467" maxCol="81241" minColSha="84327" maxColSha="168106" color="EX-dark-yellow-green">
      <drainZones>
        <drainZone minCol="81240" maxCol="81241" />
      </drainZones>
      <drainZonesShadow>
        <drainZoneShadow minCol="131158" maxCol="131164" />
        <drainZoneShadow minCol="159688" maxCol="159689" />
      </drainZonesShadow>
    </node>
    <node name="::851844" nid="12787" row="3658" minCol="42468" maxCol="81242" minColSha="84328" maxColSha="165357" color="EX-dark-magenta">
      <drainZones>
        <drainZone minCol="81242" maxCol="81242" />
      </drainZones>
      <drainZonesShadow>
        <drainZoneShadow minCol="131165" maxCol="131172" />
        <drainZoneShadow minCol="159690" maxCol="159690" />
      </drainZonesShadow>
    </node>
    <node name="::853959" nid="11706" row="3659" minCol="42469" maxCol="81243" minColSha="84329" maxColSha="160717" color="EX-dark-green">
      <drainZones>
        <drainZone minCol="81243" maxCol="81243" />
      </drainZones>
      <drainZonesShadow>
        <drainZoneShadow minCol="131173" maxCol="131180" />
        <drainZoneShadow minCol="159691" maxCol="159691" />
      </drainZonesShadow>
    </node>
    <node name="::853975" nid="11729" row="3660" minCol="42470" maxCol="78387" minColSha="84330" maxColSha="159692" color="EX-blue-magenta">
      <drainZones/>
      <drainZonesShadow>
        <drainZoneShadow minCol="131181" maxCol="131188" />
        <drainZoneShadow minCol="159692" maxCol="159692" />
      </drainZonesShadow>
    </node>
    <node name="::854529" nid="11766" row="3661" minCol="42471" maxCol="81244" minColSha="84331" maxColSha="170341" color="EX-yellow-green">
      <drainZones>
        <drainZone minCol="81244" maxCol="81244" />
      </drainZones>
      <drainZonesShadow>
        <drainZoneShadow minCol="131189" maxCol="131196" />
        <drainZoneShadow minCol="159693" maxCol="159693" />
      </drainZonesShadow>
    </node>
    <node name="::855775" nid="13843" row="3662" minCol="42472" maxCol="81245" minColSha="84332" maxColSha="171847" color="EX-magenta">
      <drainZones>
        <drainZone minCol="81245" maxCol="81245" />
      </drainZones>
      <drainZonesShadow>
        <drainZoneShadow minCol="131197" maxCol="131204" />
        <drainZoneShadow minCol="159694" maxCol="159694" />
      </drainZonesShadow>
    </node>
    <node name="::856084" nid="11849" row="3663" minCol="42473" maxCol="81247" minColSha="84333" maxColSha="171943" color="EX-green">
      <drainZones>
        <drainZone minCol="81246" maxCol="81247" />
      </drainZones>
      <drainZonesShadow>
        <drainZoneShadow minCol="131205" maxCol="131211" />
        <drainZoneShadow minCol="159695" maxCol="159696" />
      </drainZonesShadow>
    </node>
    <node name="::851243" nid="12725" row="3664" minCol="42474" maxCol="81250" minColSha="84334" maxColSha="163117" color="EX-yellow">
      <drainZones>
        <drainZone minCol="81248" maxCol="81250" />
      </drainZones>
      <drainZonesShadow>
        <drainZoneShadow minCol="131212" maxCol="131216" />
        <drainZoneShadow minCol="159697" maxCol="159699" />
      </drainZonesShadow>
    </node>
    <node name="::851563" nid="12739" row="3665" minCol="42475" maxCol="81252" minColSha="84335" maxColSha="169208" color="EX-purple">
      <drainZones>
        <drainZone minCol="81251" maxCol="81252" />
      </drainZones>
      <drainZonesShadow>
        <drainZoneShadow minCol="131217" maxCol="131221" />
        <drainZoneShadow minCol="159700" maxCol="159702" />
      </drainZonesShadow>
    </node>
    <node name="::853182" nid="11289" row="3666" minCol="42476" maxCol="79096" minColSha="84336" maxColSha="159704" color="EX-dark-purple">
      <drainZones/>
      <drainZonesShadow>
        <drainZoneShadow minCol="131222" maxCol="131227" />
        <drainZoneShadow minCol="159703" maxCol="159704" />
      </drainZonesShadow>
    </node>
    <node name="::855089" nid="11198" row="3667" minCol="42477" maxCol="81254" minColSha="84337" maxColSha="170159" color="EX-dark-red">
      <drainZones>
        <drainZone minCol="81253" maxCol="81254" />
      </drainZones>
      <drainZonesShadow>
        <drainZoneShadow minCol="131228" maxCol="131232" />
        <drainZoneShadow minCol="159705" maxCol="159707" />
      </drainZonesShadow>
    </node>
    <node name="::855220" nid="12969" row="3668" minCol="42478" maxCol="81255" minColSha="84338" maxColSha="163357" color="EX-pale-green">
      <drainZones>
        <drainZone minCol="81255" maxCol="81255" />
      </drainZones>
      <drainZonesShadow>
        <drainZoneShadow minCol="131233" maxCol="131239" />
        <drainZoneShadow minCol="159708" maxCol="159708" />
      </drainZonesShadow>
    </node>
    <node name="::856811" nid="11435" row="3669" minCol="42479" maxCol="81258" minColSha="84339" maxColSha="163159" color="EX-pale-blue">
      <drainZones>
        <drainZone minCol="81256" maxCol="81258" />
      </drainZones>
      <drainZonesShadow>
        <drainZoneShadow minCol="131240" maxCol="131244" />
        <drainZoneShadow minCol="159709" maxCol="159711" />
      </drainZonesShadow>
    </node>
    <node name="::850494" nid="10594" row="3670" minCol="42480" maxCol="81168" minColSha="84340" maxColSha="159712" color="EX-dark-tan">
      <drainZones/>
      <drainZonesShadow>
        <drainZoneShadow minCol="131245" maxCol="131250" />
        <drainZoneShadow minCol="159712" maxCol="159712" />
      </drainZonesShadow>
    </node>
    <node name="::851008" nid="12410" row="3671" minCol="42481" maxCol="78665" minColSha="84341" maxColSha="159713" color="EX-pale-blue-magenta">
      <drainZones/>
      <drainZonesShadow>
        <drainZoneShadow minCol="131251" maxCol="131256" />
        <drainZoneShadow minCol="159713" maxCol="159713" />
      </drainZonesShadow>
    </node>
    <node name="::851642" nid="13103" row="3672" minCol="42482" maxCol="81259" minColSha="84342" maxColSha="166698" color="EX-pale-yellow orange">
      <drainZones>
        <drainZone minCol="81259" maxCol="81259" />
      </drainZones>
      <drainZonesShadow>
        <drainZoneShadow minCol="131257" maxCol="131262" />
        <drainZoneShadow minCol="159714" maxCol="159714" />
      </drainZonesShadow>
    </node>
    <node name="::852813" nid="12086" row="3673" minCol="42483" maxCol="81261" minColSha="84343" maxColSha="161875" color="EX-medium-magenta">
      <drainZones>
        <drainZone minCol="81260" maxCol="81261" />
      </drainZones>
      <drainZonesShadow>
        <drainZoneShadow minCol="131263" maxCol="131266" />
        <drainZoneShadow minCol="159715" maxCol="159717" />
      </drainZonesShadow>
    </node>
    <node name="::856000" nid="12458" row="3674" minCol="42484" maxCol="81262" minColSha="84344" maxColSha="159719" color="EX-pale-red">
      <drainZones>
        <drainZone minCol="81262" maxCol="81262" />
      </drainZones>
      <drainZonesShadow>
        <drainZoneShadow minCol="131267" maxCol="131272" />
        <drainZoneShadow minCol="159718" maxCol="159718" />
      </drainZonesShadow>
    </node>
    <node name="::854568" nid="11181" row="3675" minCol="42485" maxCol="81264" minColSha="84345" maxColSha="165387" color="EX-pale-cyan">
      <drainZones>
        <drainZone minCol="81263" maxCol="81264" />
      </drainZones>
      <drainZonesShadow>
        <drainZoneShadow minCol="131273" maxCol="131275" />
        <drainZoneShadow minCol="159719" maxCol="159721" />
      </drainZonesShadow>
    </node>
    <node name="::851192" nid="13920" row="3676" minCol="42486" maxCol="81265" minColSha="84346" maxColSha="164666" color="EX-pale-yellow-green">
      <drainZones>
        <drainZone minCol="81265" maxCol="81265" />
      </drainZones>
      <drainZonesShadow>
        <drainZoneShadow minCol="131276" maxCol="131279" />
        <drainZoneShadow minCol="159722" maxCol="159722" />
      </drainZonesShadow>
    </node>
    <node name="::855250" nid="13186" row="3677" minCol="42487" maxCol="81266" minColSha="84347" maxColSha="167140" color="EX-pale-purple">
      <drainZones>
        <drainZone minCol="81266" maxCol="81266" />
      </drainZones>
      <drainZonesShadow>
        <drainZoneShadow minCol="131280" maxCol="131282" />
        <drainZoneShadow minCol="159723" maxCol="159724" />
      </drainZonesShadow>
    </node>
    <node name="::851274" nid="10653" row="3678" minCol="42498" maxCol="81279" minColSha="84358" maxColSha="171111" color="EX-pale-magenta">
      <drainZones>
        <drainZone minCol="81267" maxCol="81279" />
      </drainZones>
      <drainZonesShadow>
        <drainZoneShadow minCol="131283" maxCol="131313" />
        <drainZoneShadow minCol="159725" maxCol="159743" />
      </drainZonesShadow>
    </node>
    <node name="::852794" nid="13419" row="3679" minCol="42499" maxCol="81292" minColSha="84359" maxColSha="171066" color="EX-pale-red-orange">
      <drainZones>
        <drainZone minCol="81280" maxCol="81292" />
      </drainZones>
      <drainZonesShadow>
        <drainZoneShadow minCol="131314" maxCol="131344" />
        <drainZoneShadow minCol="159744" maxCol="159761" />
      </drainZonesShadow>
    </node>
    <node name="::852512" nid="10945" row="3680" minCol="42500" maxCol="81303" minColSha="84360" maxColSha="171179" color="EX-blue">
      <drainZones>
        <drainZone minCol="81293" maxCol="81303" />
      </drainZones>
      <drainZonesShadow>
        <drainZoneShadow minCol="131345" maxCol="131380" />
        <drainZoneShadow minCol="159762" maxCol="159772" />
      </drainZonesShadow>
    </node>
    <node name="::854431" nid="11331" row="3681" minCol="42501" maxCol="81313" minColSha="84361" maxColSha="171511" color="EX-orange">
      <drainZones>
        <drainZone minCol="81304" maxCol="81313" />
      </drainZones>
      <drainZonesShadow>
        <drainZoneShadow minCol="131381" maxCol="131412" />
        <drainZoneShadow minCol="159773" maxCol="159785" />
      </drainZonesShadow>
    </node>
    <node name="::851197" nid="11791" row="3682" minCol="42502" maxCol="81324" minColSha="84362" maxColSha="171326" color="EX-dark-cyan">
      <drainZones>
        <drainZone minCol="81314" maxCol="81324" />
      </drainZones>
      <drainZonesShadow>
        <drainZoneShadow minCol="131413" maxCol="131442" />
        <drainZoneShadow minCol="159786" maxCol="159798" />
      </drainZonesShadow>
    </node>
    <node name="::854657" nid="13857" row="3683" minCol="42503" maxCol="81341" minColSha="84363" maxColSha="171761" color="EX-red">
      <drainZones>
        <drainZone minCol="81325" maxCol="81341" />
      </drainZones>
      <drainZonesShadow>
        <drainZoneShadow minCol="131443" maxCol="131464" />
        <drainZoneShadow minCol="159799" maxCol="159819" />
      </drainZonesShadow>
    </node>
    <node name="::853010" nid="12405" row="3684" minCol="42504" maxCol="81356" minColSha="84364" maxColSha="171525" color="EX-dark-orange">
      <drainZones>
        <drainZone minCol="81342" maxCol="81356" />
      </drainZones>
      <drainZonesShadow>
        <drainZoneShadow minCol="131465" maxCol="131488" />
        <drainZoneShadow minCol="159820" maxCol="159835" />
      </drainZonesShadow>
    </node>
    <node name="::855979" nid="10949" row="3685" minCol="42505" maxCol="81366" minColSha="84365" maxColSha="171272" color="EX-dark-gray-purple">
      <drainZones>
        <drainZone minCol="81357" maxCol="81366" />
      </drainZones>
      <drainZonesShadow>
        <drainZoneShadow minCol="131489" maxCol="131513" />
        <drainZoneShadow minCol="159836" maxCol="159850" />
      </drainZonesShadow>
    </node>
    <node name="::851797" nid="12539" row="3686" minCol="42506" maxCol="81373" minColSha="84366" maxColSha="169364" color="EX-cyan">
      <drainZones>
        <drainZone minCol="81367" maxCol="81373" />
      </drainZones>
      <drainZonesShadow>
        <drainZoneShadow minCol="131514" maxCol="131539" />
        <drainZoneShadow minCol="159851" maxCol="159860" />
      </drainZonesShadow>
    </node>
    <node name="::853845" nid="13478" row="3687" minCol="42507" maxCol="81375" minColSha="84367" maxColSha="171103" color="EX-yellow-orange">
      <drainZones>
        <drainZone minCol="81374" maxCol="81375" />
      </drainZones>
      <drainZonesShadow>
        <drainZoneShadow minCol="131540" maxCol="131572" />
        <drainZoneShadow minCol="159861" maxCol="159863" />
      </drainZonesShadow>
    </node>
    <node name="::851740" nid="10968" row="3688" minCol="42508" maxCol="81385" minColSha="84368" maxColSha="170220" color="EX-pure-blue">
      <drainZones>
        <drainZone minCol="81376" maxCol="81385" />
      </drainZones>
      <drainZonesShadow>
        <drainZoneShadow minCol="131573" maxCol="131588" />
        <drainZoneShadow minCol="159864" maxCol="159881" />
      </drainZonesShadow>
    </node>
    <node name="::855843" nid="13577" row="3689" minCol="42509" maxCol="81389" minColSha="84369" maxColSha="163690" color="EX-dark-yellow-green">
      <drainZones>
        <drainZone minCol="81386" maxCol="81389" />
      </drainZones>
      <drainZonesShadow>
        <drainZoneShadow minCol="131589" maxCol="131614" />
        <drainZoneShadow minCol="159882" maxCol="159889" />
      </drainZonesShadow>
    </node>
    <node name="::851746" nid="13929" row="3690" minCol="42510" maxCol="81397" minColSha="84370" maxColSha="168451" color="EX-dark-magenta">
      <drainZones>
        <drainZone minCol="81390" maxCol="81397" />
      </drainZones>
      <drainZonesShadow>
        <drainZoneShadow minCol="131615" maxCol="131633" />
        <drainZoneShadow minCol="159890" maxCol="159901" />
      </drainZonesShadow>
    </node>
    <node name="::853773" nid="13563" row="3691" minCol="42511" maxCol="81401" minColSha="84371" maxColSha="171526" color="EX-dark-green">
      <drainZones>
        <drainZone minCol="81398" maxCol="81401" />
      </drainZones>
      <drainZonesShadow>
        <drainZoneShadow minCol="131634" maxCol="131654" />
        <drainZoneShadow minCol="159902" maxCol="159911" />
      </drainZonesShadow>
    </node>
    <node name="::852200" nid="11496" row="3692" minCol="42512" maxCol="81412" minColSha="84372" maxColSha="169544" color="EX-blue-magenta">
      <drainZones>
        <drainZone minCol="81402" maxCol="81412" />
      </drainZones>
      <drainZonesShadow>
        <drainZoneShadow minCol="131655" maxCol="131667" />
        <drainZoneShadow minCol="159912" maxCol="159926" />
      </drainZonesShadow>
    </node>
    <node name="::850607" nid="10938" row="3693" minCol="42513" maxCol="81417" minColSha="84373" maxColSha="170148" color="EX-yellow-green">
      <drainZones>
        <drainZone minCol="81413" maxCol="81417" />
      </drainZones>
      <drainZonesShadow>
        <drainZoneShadow minCol="131668" maxCol="131687" />
        <drainZoneShadow minCol="159927" maxCol="159933" />
      </drainZonesShadow>
    </node>
    <node name="::854555" nid="11961" row="3694" minCol="42514" maxCol="81424" minColSha="84374" maxColSha="170787" color="EX-magenta">
      <drainZones>
        <drainZone minCol="81418" maxCol="81424" />
      </drainZones>
      <drainZonesShadow>
        <drainZoneShadow minCol="131688" maxCol="131702" />
        <drainZoneShadow minCol="159934" maxCol="159943" />
      </drainZonesShadow>
    </node>
    <node name="::855607" nid="11951" row="3695" minCol="42515" maxCol="81431" minColSha="84375" maxColSha="170454" color="EX-green">
      <drainZones>
        <drainZone minCol="81425" maxCol="81431" />
      </drainZones>
      <drainZonesShadow>
        <drainZoneShadow minCol="131703" maxCol="131715" />
        <drainZoneShadow minCol="159944" maxCol="159952" />
      </drainZonesShadow>
    </node>
    <node name="::851324" nid="12701" row="3696" minCol="42516" maxCol="81435" minColSha="84376" maxColSha="171229" color="EX-yellow">
      <drainZones>
        <drainZone minCol="81432" maxCol="81435" />
      </drainZones>
      <drainZonesShadow>
        <drainZoneShadow minCol="131716" maxCol="131726" />
        <drainZoneShadow minCol="159953" maxCol="159958" />
      </drainZonesShadow>
    </node>
    <node name="::850657" nid="10961" row="3697" minCol="42517" maxCol="81437" minColSha="84377" maxColSha="163358" color="EX-purple">
      <drainZones>
        <drainZone minCol="81436" maxCol="81437" />
      </drainZones>
      <drainZonesShadow>
        <drainZoneShadow minCol="131727" maxCol="131734" />
        <drainZoneShadow minCol="159959" maxCol="159962" />
      </drainZonesShadow>
    </node>
    <node name="::850703" nid="12582" row="3698" minCol="42518" maxCol="81441" minColSha="84378" maxColSha="170963" color="EX-dark-purple">
      <drainZones>
        <drainZone minCol="81438" maxCol="81441" />
      </drainZones>
      <drainZonesShadow>
        <drainZoneShadow minCol="131735" maxCol="131742" />
        <drainZoneShadow minCol="159963" maxCol="159966" />
      </drainZonesShadow>
    </node>
    <node name="::853477" nid="13122" row="3699" minCol="42519" maxCol="81442" minColSha="84379" maxColSha="169891" color="EX-dark-red">
      <drainZones>
        <drainZone minCol="81442" maxCol="81442" />
      </drainZones>
      <drainZonesShadow>
        <drainZoneShadow minCol="131743" maxCol="131752" />
        <drainZoneShadow minCol="159967" maxCol="159967" />
      </drainZonesShadow>
    </node>
    <node name="::854655" nid="13057" row="3700" minCol="42520" maxCol="81444" minColSha="84380" maxColSha="165593" color="EX-pale-green">
      <drainZones>
        <drainZone minCol="81443" maxCol="81444" />
      </drainZones>
      <drainZonesShadow>
        <drainZoneShadow minCol="131753" maxCol="131759" />
        <drainZoneShadow minCol="159968" maxCol="159970" />
      </drainZonesShadow>
    </node>
    <node name="::853971" nid="11246" row="3701" minCol="42521" maxCol="81447" minColSha="84381" maxColSha="167946" color="EX-pale-blue">
      <drainZones>
        <drainZone minCol="81445" maxCol="81447" />
      </drainZones>
      <drainZonesShadow>
        <drainZoneShadow minCol="131760" maxCol="131764" />
        <drainZoneShadow minCol="159971" maxCol="159974" />
      </drainZonesShadow>
    </node>
    <node name="::856851" nid="13273" row="3702" minCol="42522" maxCol="81448" minColSha="84382" maxColSha="163308" color="EX-dark-tan">
      <drainZones>
        <drainZone minCol="81448" maxCol="81448" />
      </drainZones>
      <drainZonesShadow>
        <drainZoneShadow minCol="131765" maxCol="131772" />
        <drainZoneShadow minCol="159975" maxCol="159975" />
      </drainZonesShadow>
    </node>
    <node name="::856616" nid="11145" row="3703" minCol="42523" maxCol="81449" minColSha="84383" maxColSha="166657" color="EX-pale-blue-magenta">
      <drainZones>
        <drainZone minCol="81449" maxCol="81449" />
      </drainZones>
      <drainZonesShadow>
        <drainZoneShadow minCol="131773" maxCol="131776" />
        <drainZoneShadow minCol="159976" maxCol="159976" />
      </drainZonesShadow>
    </node>
    <node name="::850995" nid="12961" row="3704" minCol="42524" maxCol="81454" minColSha="84384" maxColSha="171865" color="EX-pale-yellow orange">
      <drainZones>
        <drainZone minCol="81450" maxCol="81454" />
      </drainZones>
      <drainZonesShadow>
        <drainZoneShadow minCol="131777" maxCol="131788" />
        <drainZoneShadow minCol="159977" maxCol="159982" />
      </drainZonesShadow>
    </node>
    <node name="::852296" nid="12048" row="3705" minCol="42550" maxCol="81463" minColSha="84410" maxColSha="171775" color="EX-medium-magenta">
      <drainZones>
        <drainZone minCol="81455" maxCol="81463" />
      </drainZones>
      <drainZonesShadow>
        <drainZoneShadow minCol="131789" maxCol="131823" />
        <drainZoneShadow minCol="159983" maxCol="159993" />
      </drainZonesShadow>
    </node>
    <node name="::854408" nid="13349" row="3706" minCol="42551" maxCol="81481" minColSha="84411" maxColSha="171181" color="EX-pale-red">
      <drainZones>
        <drainZone minCol="81464" maxCol="81481" />
      </drainZones>
      <drainZonesShadow>
        <drainZoneShadow minCol="131824" maxCol="131842" />
        <drainZoneShadow minCol="159994" maxCol="160019" />
      </drainZonesShadow>
    </node>
    <node name="::855496" nid="13067" row="3707" minCol="42552" maxCol="81494" minColSha="84412" maxColSha="169690" color="EX-pale-cyan">
      <drainZones>
        <drainZone minCol="81482" maxCol="81494" />
      </drainZones>
      <drainZonesShadow>
        <drainZoneShadow minCol="131843" maxCol="131867" />
        <drainZoneShadow minCol="160020" maxCol="160038" />
      </drainZonesShadow>
    </node>
    <node name="::850676" nid="13172" row="3708" minCol="42553" maxCol="81506" minColSha="84413" maxColSha="170565" color="EX-pale-yellow-green">
      <drainZones>
        <drainZone minCol="81495" maxCol="81506" />
      </drainZones>
      <drainZonesShadow>
        <drainZoneShadow minCol="131868" maxCol="131895" />
        <drainZoneShadow minCol="160039" maxCol="160053" />
      </drainZonesShadow>
    </node>
    <node name="::852233" nid="11186" row="3709" minCol="42554" maxCol="81517" minColSha="84414" maxColSha="169640" color="EX-pale-purple">
      <drainZones>
        <drainZone minCol="81507" maxCol="81517" />
      </drainZones>
      <drainZonesShadow>
        <drainZoneShadow minCol="131896" maxCol="131925" />
        <drainZoneShadow minCol="160054" maxCol="160065" />
      </drainZonesShadow>
    </node>
    <node name="::851204" nid="12509" row="3710" minCol="42555" maxCol="81524" minColSha="84415" maxColSha="169592" color="EX-pale-magenta">
      <drainZones>
        <drainZone minCol="81518" maxCol="81524" />
      </drainZones>
      <drainZonesShadow>
        <drainZoneShadow minCol="131926" maxCol="131958" />
        <drainZoneShadow minCol="160066" maxCol="160073" />
      </drainZonesShadow>
    </node>
    <node name="::851776" nid="11618" row="3711" minCol="42556" maxCol="81532" minColSha="84416" maxColSha="171435" color="EX-pale-red-orange">
      <drainZones>
        <drainZone minCol="81525" maxCol="81532" />
      </drainZones>
      <drainZonesShadow>
        <drainZoneShadow minCol="131959" maxCol="131985" />
        <drainZoneShadow minCol="160074" maxCol="160083" />
      </drainZonesShadow>
    </node>
    <node name="::856584" nid="13241" row="3712" minCol="42557" maxCol="81539" minColSha="84417" maxColSha="171897" color="EX-blue">
      <drainZones>
        <drainZone minCol="81533" maxCol="81539" />
      </drainZones>
      <drainZonesShadow>
        <drainZoneShadow minCol="131986" maxCol="132011" />
        <drainZoneShadow minCol="160084" maxCol="160091" />
      </drainZonesShadow>
    </node>
    <node name="::851013" nid="12412" row="3713" minCol="42558" maxCol="81546" minColSha="84418" maxColSha="168301" color="EX-orange">
      <drainZones>
        <drainZone minCol="81540" maxCol="81546" />
      </drainZones>
      <drainZonesShadow>
        <drainZoneShadow minCol="132012" maxCol="132031" />
        <drainZoneShadow minCol="160092" maxCol="160104" />
      </drainZonesShadow>
    </node>
    <node name="::851153" nid="13838" row="3714" minCol="42559" maxCol="81555" minColSha="84419" maxColSha="170971" color="EX-dark-cyan">
      <drainZones>
        <drainZone minCol="81547" maxCol="81555" />
      </drainZones>
      <drainZonesShadow>
        <drainZoneShadow minCol="132032" maxCol="132049" />
        <drainZoneShadow minCol="160105" maxCol="160118" />
      </drainZonesShadow>
    </node>
    <node name="::852202" nid="12779" row="3715" minCol="42560" maxCol="81561" minColSha="84420" maxColSha="170377" color="EX-red">
      <drainZones>
        <drainZone minCol="81556" maxCol="81561" />
      </drainZones>
      <drainZonesShadow>
        <drainZoneShadow minCol="132050" maxCol="132069" />
        <drainZoneShadow minCol="160119" maxCol="160126" />
      </drainZonesShadow>
    </node>
    <node name="::852986" nid="10933" row="3716" minCol="42561" maxCol="81568" minColSha="84421" maxColSha="171700" color="EX-dark-orange">
      <drainZones>
        <drainZone minCol="81562" maxCol="81568" />
      </drainZones>
      <drainZonesShadow>
        <drainZoneShadow minCol="132070" maxCol="132089" />
        <drainZoneShadow minCol="160127" maxCol="160134" />
      </drainZonesShadow>
    </node>
    <node name="::853862" nid="11033" row="3717" minCol="42562" maxCol="81573" minColSha="84422" maxColSha="170701" color="EX-dark-gray-purple">
      <drainZones>
        <drainZone minCol="81569" maxCol="81573" />
      </drainZones>
      <drainZonesShadow>
        <drainZoneShadow minCol="132090" maxCol="132106" />
        <drainZoneShadow minCol="160135" maxCol="160141" />
      </drainZonesShadow>
    </node>
    <node name="::855645" nid="13625" row="3718" minCol="42563" maxCol="81580" minColSha="84423" maxColSha="168891" color="EX-cyan">
      <drainZones>
        <drainZone minCol="81574" maxCol="81580" />
      </drainZones>
      <drainZonesShadow>
        <drainZoneShadow minCol="132107" maxCol="132119" />
        <drainZoneShadow minCol="160142" maxCol="160151" />
      </drainZonesShadow>
    </node>
    <node name="::853568" nid="12821" row="3719" minCol="42564" maxCol="81585" minColSha="84424" maxColSha="171125" color="EX-yellow-orange">
      <drainZones>
        <drainZone minCol="81581" maxCol="81585" />
      </drainZones>
      <drainZonesShadow>
        <drainZoneShadow minCol="132120" maxCol="132136" />
        <drainZoneShadow minCol="160152" maxCol="160156" />
      </drainZonesShadow>
    </node>
    <node name="::854946" nid="11043" row="3720" minCol="42565" maxCol="81589" minColSha="84425" maxColSha="170972" color="EX-pure-blue">
      <drainZones>
        <drainZone minCol="81586" maxCol="81589" />
      </drainZones>
      <drainZonesShadow>
        <drainZoneShadow minCol="132137" maxCol="132151" />
        <drainZoneShadow minCol="160157" maxCol="160163" />
      </drainZonesShadow>
    </node>
    <node name="::855093" nid="12107" row="3721" minCol="42566" maxCol="81591" minColSha="84426" maxColSha="169406" color="EX-dark-yellow-green">
      <drainZones>
        <drainZone minCol="81590" maxCol="81591" />
      </drainZones>
      <drainZonesShadow>
        <drainZoneShadow minCol="132152" maxCol="132168" />
        <drainZoneShadow minCol="160164" maxCol="160167" />
      </drainZonesShadow>
    </node>
    <node name="::853441" nid="11308" row="3722" minCol="42567" maxCol="81597" minColSha="84427" maxColSha="171907" color="EX-dark-magenta">
      <drainZones>
        <drainZone minCol="81592" maxCol="81597" />
      </drainZones>
      <drainZonesShadow>
        <drainZoneShadow minCol="132169" maxCol="132178" />
        <drainZoneShadow minCol="160168" maxCol="160176" />
      </drainZonesShadow>
    </node>
    <node name="::855834" nid="13550" row="3723" minCol="42568" maxCol="81603" minColSha="84428" maxColSha="168625" color="EX-dark-green">
      <drainZones>
        <drainZone minCol="81598" maxCol="81603" />
      </drainZones>
      <drainZonesShadow>
        <drainZoneShadow minCol="132179" maxCol="132190" />
        <drainZoneShadow minCol="160177" maxCol="160183" />
      </drainZonesShadow>
    </node>
    <node name="::855440" nid="13594" row="3724" minCol="42569" maxCol="81607" minColSha="84429" maxColSha="170435" color="EX-blue-magenta">
      <drainZones>
        <drainZone minCol="81604" maxCol="81607" />
      </drainZones>
      <drainZonesShadow>
        <drainZoneShadow minCol="132191" maxCol="132202" />
        <drainZoneShadow minCol="160184" maxCol="160189" />
      </drainZonesShadow>
    </node>
    <node name="::856088" nid="12447" row="3725" minCol="42570" maxCol="81609" minColSha="84430" maxColSha="168480" color="EX-yellow-green">
      <drainZones>
        <drainZone minCol="81608" maxCol="81609" />
      </drainZones>
      <drainZonesShadow>
        <drainZoneShadow minCol="132203" maxCol="132218" />
        <drainZoneShadow minCol="160190" maxCol="160191" />
      </drainZonesShadow>
    </node>
    <node name="::855138" nid="11262" row="3726" minCol="42571" maxCol="81615" minColSha="84431" maxColSha="171674" color="EX-magenta">
      <drainZones>
        <drainZone minCol="81610" maxCol="81615" />
      </drainZones>
      <drainZonesShadow>
        <drainZoneShadow minCol="132219" maxCol="132227" />
        <drainZoneShadow minCol="160192" maxCol="160199" />
      </drainZonesShadow>
    </node>
    <node name="::852736" nid="10746" row="3727" minCol="42572" maxCol="81617" minColSha="84432" maxColSha="171252" color="EX-green">
      <drainZones>
        <drainZone minCol="81616" maxCol="81617" />
      </drainZones>
      <drainZonesShadow>
        <drainZoneShadow minCol="132228" maxCol="132241" />
        <drainZoneShadow minCol="160200" maxCol="160201" />
      </drainZonesShadow>
    </node>
    <node name="::854040" nid="10832" row="3728" minCol="42573" maxCol="81619" minColSha="84433" maxColSha="169463" color="EX-yellow">
      <drainZones>
        <drainZone minCol="81618" maxCol="81619" />
      </drainZones>
      <drainZonesShadow>
        <drainZoneShadow minCol="132242" maxCol="132254" />
        <drainZoneShadow minCol="160202" maxCol="160204" />
      </drainZonesShadow>
    </node>
    <node name="::850666" nid="13388" row="3729" minCol="42574" maxCol="81623" minColSha="84434" maxColSha="169020" color="EX-purple">
      <drainZones>
        <drainZone minCol="81620" maxCol="81623" />
      </drainZones>
      <drainZonesShadow>
        <drainZoneShadow minCol="132255" maxCol="132261" />
        <drainZoneShadow minCol="160205" maxCol="160210" />
      </drainZonesShadow>
    </node>
    <node name="::854200" nid="11736" row="3730" minCol="42575" maxCol="81519" minColSha="84435" maxColSha="160211" color="EX-dark-purple">
      <drainZones/>
      <drainZonesShadow>
        <drainZoneShadow minCol="132262" maxCol="132273" />
        <drainZoneShadow minCol="160211" maxCol="160211" />
      </drainZonesShadow>
    </node>
    <node name="::854540" nid="13985" row="3731" minCol="42576" maxCol="81625" minColSha="84436" maxColSha="163747" color="EX-dark-red">
      <drainZones>
        <drainZone minCol="81624" maxCol="81625" />
      </drainZones>
      <drainZonesShadow>
        <drainZoneShadow minCol="132274" maxCol="132282" />
        <drainZoneShadow minCol="160212" maxCol="160215" />
      </drainZonesShadow>
    </node>
    <node name="::855674" nid="13485" row="3732" minCol="42577" maxCol="81626" minColSha="84437" maxColSha="162748" color="EX-pale-green">
      <drainZones>
        <drainZone minCol="81626" maxCol="81626" />
      </drainZones>
      <drainZonesShadow>
        <drainZoneShadow minCol="132283" maxCol="132290" />
        <drainZoneShadow minCol="160216" maxCol="160220" />
      </drainZonesShadow>
    </node>
    <node name="::850532" nid="12365" row="3733" minCol="42578" maxCol="81627" minColSha="84438" maxColSha="165025" color="EX-pale-blue">
      <drainZones>
        <drainZone minCol="81627" maxCol="81627" />
      </drainZones>
      <drainZonesShadow>
        <drainZoneShadow minCol="132291" maxCol="132301" />
        <drainZoneShadow minCol="160221" maxCol="160221" />
      </drainZonesShadow>
    </node>
    <node name="::850544" nid="13428" row="3734" minCol="42579" maxCol="81629" minColSha="84439" maxColSha="170755" color="EX-dark-tan">
      <drainZones>
        <drainZone minCol="81628" maxCol="81629" />
      </drainZones>
      <drainZonesShadow>
        <drainZoneShadow minCol="132302" maxCol="132311" />
        <drainZoneShadow minCol="160222" maxCol="160223" />
      </drainZonesShadow>
    </node>
    <node name="::850545" nid="12366" row="3735" minCol="42580" maxCol="81631" minColSha="84440" maxColSha="171092" color="EX-pale-blue-magenta">
      <drainZones>
        <drainZone minCol="81630" maxCol="81631" />
      </drainZones>
      <drainZonesShadow>
        <drainZoneShadow minCol="132312" maxCol="132320" />
        <drainZoneShadow minCol="160224" maxCol="160226" />
      </drainZonesShadow>
    </node>
    <node name="::852530" nid="11243" row="3736" minCol="42581" maxCol="81633" minColSha="84441" maxColSha="169375" color="EX-pale-yellow orange">
      <drainZones>
        <drainZone minCol="81632" maxCol="81633" />
      </drainZones>
      <drainZonesShadow>
        <drainZoneShadow minCol="132321" maxCol="132326" />
        <drainZoneShadow minCol="160227" maxCol="160231" />
      </drainZonesShadow>
    </node>
    <node name="::852286" nid="11482" row="3737" minCol="42582" maxCol="81634" minColSha="84442" maxColSha="171512" color="EX-medium-magenta">
      <drainZones>
        <drainZone minCol="81634" maxCol="81634" />
      </drainZones>
      <drainZonesShadow>
        <drainZoneShadow minCol="132327" maxCol="132333" />
        <drainZoneShadow minCol="160232" maxCol="160233" />
      </drainZonesShadow>
    </node>
    <node name="::853536" nid="12825" row="3738" minCol="42583" maxCol="78213" minColSha="84443" maxColSha="160234" color="EX-pale-red">
      <drainZones/>
      <drainZonesShadow>
        <drainZoneShadow minCol="132334" maxCol="132340" />
        <drainZoneShadow minCol="160234" maxCol="160234" />
      </drainZonesShadow>
    </node>
    <node name="::852609" nid="12802" row="3739" minCol="42584" maxCol="81636" minColSha="84444" maxColSha="167895" color="EX-pale-cyan">
      <drainZones>
        <drainZone minCol="81635" maxCol="81636" />
      </drainZones>
      <drainZonesShadow>
        <drainZoneShadow minCol="132341" maxCol="132345" />
        <drainZoneShadow minCol="160235" maxCol="160236" />
      </drainZonesShadow>
    </node>
    <node name="::853047" nid="11422" row="3740" minCol="42585" maxCol="81637" minColSha="84445" maxColSha="162183" color="EX-pale-yellow-green">
      <drainZones>
        <drainZone minCol="81637" maxCol="81637" />
      </drainZones>
      <drainZonesShadow>
        <drainZoneShadow minCol="132346" maxCol="132350" />
        <drainZoneShadow minCol="160237" maxCol="160237" />
      </drainZonesShadow>
    </node>
    <node name="::853679" nid="12483" row="3741" minCol="42586" maxCol="81638" minColSha="84446" maxColSha="164328" color="EX-pale-purple">
      <drainZones>
        <drainZone minCol="81638" maxCol="81638" />
      </drainZones>
      <drainZonesShadow>
        <drainZoneShadow minCol="132351" maxCol="132352" />
        <drainZoneShadow minCol="160238" maxCol="160239" />
      </drainZonesShadow>
    </node>
    <node name="::852817" nid="13418" row="3742" minCol="42587" maxCol="81496" minColSha="84447" maxColSha="160240" color="EX-pale-magenta">
      <drainZones/>
      <drainZonesShadow>
        <drainZoneShadow minCol="132353" maxCol="132354" />
        <drainZoneShadow minCol="160240" maxCol="160240" />
      </drainZonesShadow>
    </node>
    <node name="::854664" nid="13270" row="3743" minCol="42590" maxCol="81648" minColSha="84450" maxColSha="170474" color="EX-pale-red-orange">
      <drainZones>
        <drainZone minCol="81639" maxCol="81648" />
      </drainZones>
      <drainZonesShadow>
        <drainZoneShadow minCol="132355" maxCol="132391" />
        <drainZoneShadow minCol="160241" maxCol="160255" />
      </drainZonesShadow>
    </node>
    <node name="::854855" nid="13139" row="3744" minCol="42591" maxCol="81661" minColSha="84451" maxColSha="171608" color="EX-blue">
      <drainZones>
        <drainZone minCol="81649" maxCol="81661" />
      </drainZones>
      <drainZonesShadow>
        <drainZoneShadow minCol="132392" maxCol="132405" />
        <drainZoneShadow minCol="160256" maxCol="160271" />
      </drainZonesShadow>
    </node>
    <node name="::853967" nid="13862" row="3745" minCol="42621" maxCol="81663" minColSha="84481" maxColSha="166015" color="EX-orange">
      <drainZones>
        <drainZone minCol="81662" maxCol="81663" />
      </drainZones>
      <drainZonesShadow>
        <drainZoneShadow minCol="132406" maxCol="132446" />
        <drainZoneShadow minCol="160272" maxCol="160274" />
      </drainZonesShadow>
    </node>
    <node name="::852703" nid="13825" row="3746" minCol="42622" maxCol="81674" minColSha="84482" maxColSha="167647" color="EX-dark-cyan">
      <drainZones>
        <drainZone minCol="81664" maxCol="81674" />
      </drainZones>
      <drainZonesShadow>
        <drainZoneShadow minCol="132447" maxCol="132474" />
        <drainZoneShadow minCol="160275" maxCol="160289" />
      </drainZonesShadow>
    </node>
    <node name="::854192" nid="11024" row="3747" minCol="42623" maxCol="81681" minColSha="84483" maxColSha="170455" color="EX-red">
      <drainZones>
        <drainZone minCol="81675" maxCol="81681" />
      </drainZones>
      <drainZonesShadow>
        <drainZoneShadow minCol="132475" maxCol="132502" />
        <drainZoneShadow minCol="160290" maxCol="160304" />
      </drainZonesShadow>
    </node>
    <node name="::850903" nid="10923" row="3748" minCol="42624" maxCol="81692" minColSha="84484" maxColSha="168290" color="EX-dark-orange">
      <drainZones>
        <drainZone minCol="81682" maxCol="81692" />
      </drainZones>
      <drainZonesShadow>
        <drainZoneShadow minCol="132503" maxCol="132528" />
        <drainZoneShadow minCol="160305" maxCol="160318" />
      </drainZonesShadow>
    </node>
    <node name="::854822" nid="13062" row="3749" minCol="42625" maxCol="81702" minColSha="84485" maxColSha="171582" color="EX-dark-gray-purple">
      <drainZones>
        <drainZone minCol="81693" maxCol="81702" />
      </drainZones>
      <drainZonesShadow>
        <drainZoneShadow minCol="132529" maxCol="132554" />
        <drainZoneShadow minCol="160319" maxCol="160330" />
      </drainZonesShadow>
    </node>
    <node name="::856868" nid="10643" row="3750" minCol="42626" maxCol="81705" minColSha="84486" maxColSha="168501" color="EX-cyan">
      <drainZones>
        <drainZone minCol="81703" maxCol="81705" />
      </drainZones>
      <drainZonesShadow>
        <drainZoneShadow minCol="132555" maxCol="132588" />
        <drainZoneShadow minCol="160331" maxCol="160333" />
      </drainZonesShadow>
    </node>
    <node name="::854507" nid="10939" row="3751" minCol="42627" maxCol="81707" minColSha="84487" maxColSha="167370" color="EX-yellow-orange">
      <drainZones>
        <drainZone minCol="81706" maxCol="81707" />
      </drainZones>
      <drainZonesShadow>
        <drainZoneShadow minCol="132589" maxCol="132612" />
        <drainZoneShadow minCol="160334" maxCol="160336" />
      </drainZonesShadow>
    </node>
    <node name="::855711" nid="13606" row="3752" minCol="42628" maxCol="81712" minColSha="84488" maxColSha="171808" color="EX-pure-blue">
      <drainZones>
        <drainZone minCol="81708" maxCol="81712" />
      </drainZones>
      <drainZonesShadow>
        <drainZoneShadow minCol="132613" maxCol="132628" />
        <drainZoneShadow minCol="160337" maxCol="160347" />
      </drainZonesShadow>
    </node>
    <node name="::856566" nid="10662" row="3753" minCol="42629" maxCol="81717" minColSha="84489" maxColSha="168573" color="EX-dark-yellow-green">
      <drainZones>
        <drainZone minCol="81713" maxCol="81717" />
      </drainZones>
      <drainZonesShadow>
        <drainZoneShadow minCol="132629" maxCol="132644" />
        <drainZoneShadow minCol="160348" maxCol="160356" />
      </drainZonesShadow>
    </node>
    <node name="::855016" nid="13346" row="3754" minCol="42630" maxCol="81722" minColSha="84490" maxColSha="170825" color="EX-dark-magenta">
      <drainZones>
        <drainZone minCol="81718" maxCol="81722" />
      </drainZones>
      <drainZonesShadow>
        <drainZoneShadow minCol="132645" maxCol="132660" />
        <drainZoneShadow minCol="160357" maxCol="160362" />
      </drainZonesShadow>
    </node>
    <node name="::852617" nid="10768" row="3755" minCol="42631" maxCol="81723" minColSha="84491" maxColSha="168259" color="EX-dark-green">
      <drainZones>
        <drainZone minCol="81723" maxCol="81723" />
      </drainZones>
      <drainZonesShadow>
        <drainZoneShadow minCol="132661" maxCol="132677" />
        <drainZoneShadow minCol="160363" maxCol="160366" />
      </drainZonesShadow>
    </node>
    <node name="::854717" nid="13508" row="3756" minCol="42632" maxCol="81724" minColSha="84492" maxColSha="161537" color="EX-blue-magenta">
      <drainZones>
        <drainZone minCol="81724" maxCol="81724" />
      </drainZones>
      <drainZonesShadow>
        <drainZoneShadow minCol="132678" maxCol="132696" />
        <drainZoneShadow minCol="160367" maxCol="160368" />
      </drainZonesShadow>
    </node>
    <node name="::855343" nid="13137" row="3757" minCol="42633" maxCol="81728" minColSha="84493" maxColSha="170718" color="EX-yellow-green">
      <drainZones>
        <drainZone minCol="81725" maxCol="81728" />
      </drainZones>
      <drainZonesShadow>
        <drainZoneShadow minCol="132697" maxCol="132710" />
        <drainZoneShadow minCol="160369" maxCol="160374" />
      </drainZonesShadow>
    </node>
    <node name="::852904" nid="11783" row="3758" minCol="42634" maxCol="81732" minColSha="84494" maxColSha="171286" color="EX-magenta">
      <drainZones>
        <drainZone minCol="81729" maxCol="81732" />
      </drainZones>
      <drainZonesShadow>
        <drainZoneShadow minCol="132711" maxCol="132720" />
        <drainZoneShadow minCol="160375" maxCol="160378" />
      </drainZonesShadow>
    </node>
    <node name="::853204" nid="13827" row="3759" minCol="42635" maxCol="81733" minColSha="84495" maxColSha="162103" color="EX-green">
      <drainZones>
        <drainZone minCol="81733" maxCol="81733" />
      </drainZones>
      <drainZonesShadow>
        <drainZoneShadow minCol="132721" maxCol="132729" />
        <drainZoneShadow minCol="160379" maxCol="160380" />
      </drainZonesShadow>
    </node>
    <node name="::856887" nid="13602" row="3760" minCol="42636" maxCol="81734" minColSha="84496" maxColSha="161924" color="EX-yellow">
      <drainZones>
        <drainZone minCol="81734" maxCol="81734" />
      </drainZones>
      <drainZonesShadow>
        <drainZoneShadow minCol="132730" maxCol="132739" />
        <drainZoneShadow minCol="160381" maxCol="160381" />
      </drainZonesShadow>
    </node>
    <node name="::851956" nid="11997" row="3761" minCol="42637" maxCol="81736" minColSha="84497" maxColSha="166036" color="EX-purple">
      <drainZones>
        <drainZone minCol="81735" maxCol="81736" />
      </drainZones>
      <drainZonesShadow>
        <drainZoneShadow minCol="132740" maxCol="132745" />
        <drainZoneShadow minCol="160382" maxCol="160384" />
      </drainZonesShadow>
    </node>
    <node name="::853172" nid="11288" row="3762" minCol="42638" maxCol="81737" minColSha="84498" maxColSha="161993" color="EX-dark-purple">
      <drainZones>
        <drainZone minCol="81737" maxCol="81737" />
      </drainZones>
      <drainZonesShadow>
        <drainZoneShadow minCol="132746" maxCol="132751" />
        <drainZoneShadow minCol="160385" maxCol="160385" />
      </drainZonesShadow>
    </node>
    <node name="::850392" nid="10671" row="3763" minCol="42639" maxCol="78019" minColSha="84499" maxColSha="160386" color="EX-dark-red">
      <drainZones/>
      <drainZonesShadow>
        <drainZoneShadow minCol="132752" maxCol="132756" />
        <drainZoneShadow minCol="160386" maxCol="160386" />
      </drainZonesShadow>
    </node>
    <node name="::854088" nid="12122" row="3764" minCol="42640" maxCol="81738" minColSha="84500" maxColSha="169865" color="EX-pale-green">
      <drainZones>
        <drainZone minCol="81738" maxCol="81738" />
      </drainZones>
      <drainZonesShadow>
        <drainZoneShadow minCol="132757" maxCol="132761" />
        <drainZoneShadow minCol="160387" maxCol="160387" />
      </drainZonesShadow>
    </node>
    <node name="::856820" nid="13492" row="3765" minCol="42641" maxCol="81741" minColSha="84501" maxColSha="169866" color="EX-pale-blue">
      <drainZones>
        <drainZone minCol="81739" maxCol="81741" />
      </drainZones>
      <drainZonesShadow>
        <drainZoneShadow minCol="132762" maxCol="132762" />
        <drainZoneShadow minCol="160388" maxCol="160391" />
      </drainZonesShadow>
    </node>
    <node name="::851108" nid="12677" row="3766" minCol="42642" maxCol="78974" minColSha="84502" maxColSha="160392" color="EX-dark-tan">
      <drainZones/>
      <drainZonesShadow>
        <drainZoneShadow minCol="132763" maxCol="132765" />
        <drainZoneShadow minCol="160392" maxCol="160392" />
      </drainZonesShadow>
    </node>
    <node name="::850349" nid="13894" row="3767" minCol="42732" maxCol="81754" minColSha="84592" maxColSha="170982" color="EX-pale-blue-magenta">
      <drainZones>
        <drainZone minCol="81742" maxCol="81754" />
      </drainZones>
      <drainZonesShadow>
        <drainZoneShadow minCol="132766" maxCol="132798" />
        <drainZoneShadow minCol="160393" maxCol="160410" />
      </drainZonesShadow>
    </node>
    <node name="::852830" nid="11137" row="3768" minCol="42733" maxCol="81763" minColSha="84593" maxColSha="170734" color="EX-pale-yellow orange">
      <drainZones>
        <drainZone minCol="81755" maxCol="81763" />
      </drainZones>
      <drainZonesShadow>
        <drainZoneShadow minCol="132799" maxCol="132830" />
        <drainZoneShadow minCol="160411" maxCol="160426" />
      </drainZonesShadow>
    </node>
    <node name="::856732" nid="12267" row="3769" minCol="42734" maxCol="81779" minColSha="84594" maxColSha="170947" color="EX-medium-magenta">
      <drainZones>
        <drainZone minCol="81764" maxCol="81779" />
      </drainZones>
      <drainZonesShadow>
        <drainZoneShadow minCol="132831" maxCol="132856" />
        <drainZoneShadow minCol="160427" maxCol="160447" />
      </drainZonesShadow>
    </node>
    <node name="::851857" nid="11912" row="3770" minCol="42735" maxCol="81799" minColSha="84595" maxColSha="171750" color="EX-pale-red">
      <drainZones>
        <drainZone minCol="81780" maxCol="81799" />
      </drainZones>
      <drainZonesShadow>
        <drainZoneShadow minCol="132857" maxCol="132873" />
        <drainZoneShadow minCol="160448" maxCol="160472" />
      </drainZonesShadow>
    </node>
    <node name="::852313" nid="10736" row="3771" minCol="42736" maxCol="81804" minColSha="84596" maxColSha="165668" color="EX-pale-cyan">
      <drainZones>
        <drainZone minCol="81800" maxCol="81804" />
      </drainZones>
      <drainZonesShadow>
        <drainZoneShadow minCol="132874" maxCol="132904" />
        <drainZoneShadow minCol="160473" maxCol="160480" />
      </drainZonesShadow>
    </node>
    <node name="::851373" nid="13146" row="3772" minCol="42737" maxCol="81813" minColSha="84597" maxColSha="169605" color="EX-pale-yellow-green">
      <drainZones>
        <drainZone minCol="81805" maxCol="81813" />
      </drainZones>
      <drainZonesShadow>
        <drainZoneShadow minCol="132905" maxCol="132929" />
        <drainZoneShadow minCol="160481" maxCol="160492" />
      </drainZonesShadow>
    </node>
    <node name="::851558" nid="11793" row="3773" minCol="42738" maxCol="81819" minColSha="84598" maxColSha="170487" color="EX-pale-purple">
      <drainZones>
        <drainZone minCol="81814" maxCol="81819" />
      </drainZones>
      <drainZonesShadow>
        <drainZoneShadow minCol="132930" maxCol="132952" />
        <drainZoneShadow minCol="160493" maxCol="160505" />
      </drainZonesShadow>
    </node>
    <node name="::850304" nid="12652" row="3774" minCol="42739" maxCol="81820" minColSha="84599" maxColSha="169836" color="EX-pale-magenta">
      <drainZones>
        <drainZone minCol="81820" maxCol="81820" />
      </drainZones>
      <drainZonesShadow>
        <drainZoneShadow minCol="132953" maxCol="132986" />
        <drainZoneShadow minCol="160506" maxCol="160506" />
      </drainZonesShadow>
    </node>
    <node name="::853789" nid="11304" row="3775" minCol="42740" maxCol="81829" minColSha="84600" maxColSha="170738" color="EX-pale-red-orange">
      <drainZones>
        <drainZone minCol="81821" maxCol="81829" />
      </drainZones>
      <drainZonesShadow>
        <drainZoneShadow minCol="132987" maxCol="133012" />
        <drainZoneShadow minCol="160507" maxCol="160515" />
      </drainZonesShadow>
    </node>
    <node name="::852257" nid="10723" row="3776" minCol="42741" maxCol="80763" minColSha="84601" maxColSha="160517" color="EX-blue">
      <drainZones/>
      <drainZonesShadow>
        <drainZoneShadow minCol="133013" maxCol="133044" />
        <drainZoneShadow minCol="160516" maxCol="160517" />
      </drainZonesShadow>
    </node>
    <node name="::855965" nid="13096" row="3777" minCol="42742" maxCol="81841" minColSha="84602" maxColSha="171305" color="EX-orange">
      <drainZones>
        <drainZone minCol="81830" maxCol="81841" />
      </drainZones>
      <drainZonesShadow>
        <drainZoneShadow minCol="133045" maxCol="133059" />
        <drainZoneShadow minCol="160518" maxCol="160534" />
      </drainZonesShadow>
    </node>
    <node name="::851812" nid="11977" row="3778" minCol="42743" maxCol="81845" minColSha="84603" maxColSha="170515" color="EX-dark-cyan">
      <drainZones>
        <drainZone minCol="81842" maxCol="81845" />
      </drainZones>
      <drainZonesShadow>
        <drainZoneShadow minCol="133060" maxCol="133084" />
        <drainZoneShadow minCol="160535" maxCol="160540" />
      </drainZonesShadow>
    </node>
    <node name="::853333" nid="12837" row="3779" minCol="42744" maxCol="81849" minColSha="84604" maxColSha="170384" color="EX-red">
      <drainZones>
        <drainZone minCol="81846" maxCol="81849" />
      </drainZones>
      <drainZonesShadow>
        <drainZoneShadow minCol="133085" maxCol="133108" />
        <drainZoneShadow minCol="160541" maxCol="160547" />
      </drainZonesShadow>
    </node>
    <node name="::855052" nid="12101" row="3780" minCol="42745" maxCol="81856" minColSha="84605" maxColSha="170415" color="EX-dark-orange">
      <drainZones>
        <drainZone minCol="81850" maxCol="81856" />
      </drainZones>
      <drainZonesShadow>
        <drainZoneShadow minCol="133109" maxCol="133129" />
        <drainZoneShadow minCol="160548" maxCol="160556" />
      </drainZonesShadow>
    </node>
    <node name="::856490" nid="12571" row="3781" minCol="42746" maxCol="81861" minColSha="84606" maxColSha="171470" color="EX-dark-gray-purple">
      <drainZones>
        <drainZone minCol="81857" maxCol="81861" />
      </drainZones>
      <drainZonesShadow>
        <drainZoneShadow minCol="133130" maxCol="133153" />
        <drainZoneShadow minCol="160557" maxCol="160562" />
      </drainZonesShadow>
    </node>
    <node name="::852091" nid="11854" row="3782" minCol="42747" maxCol="81868" minColSha="84607" maxColSha="171218" color="EX-cyan">
      <drainZones>
        <drainZone minCol="81862" maxCol="81868" />
      </drainZones>
      <drainZonesShadow>
        <drainZoneShadow minCol="133154" maxCol="133171" />
        <drainZoneShadow minCol="160563" maxCol="160573" />
      </drainZonesShadow>
    </node>
    <node name="::856144" nid="13426" row="3783" minCol="42748" maxCol="81873" minColSha="84608" maxColSha="169107" color="EX-yellow-orange">
      <drainZones>
        <drainZone minCol="81869" maxCol="81873" />
      </drainZones>
      <drainZonesShadow>
        <drainZoneShadow minCol="133172" maxCol="133191" />
        <drainZoneShadow minCol="160574" maxCol="160581" />
      </drainZonesShadow>
    </node>
    <node name="::852382" nid="12766" row="3784" minCol="42749" maxCol="81876" minColSha="84609" maxColSha="169184" color="EX-pure-blue">
      <drainZones>
        <drainZone minCol="81874" maxCol="81876" />
      </drainZones>
      <drainZonesShadow>
        <drainZoneShadow minCol="133192" maxCol="133212" />
        <drainZoneShadow minCol="160582" maxCol="160587" />
      </drainZonesShadow>
    </node>
    <node name="::855783" nid="11182" row="3785" minCol="42750" maxCol="81887" minColSha="84610" maxColSha="169578" color="EX-dark-yellow-green">
      <drainZones>
        <drainZone minCol="81877" maxCol="81887" />
      </drainZones>
      <drainZonesShadow>
        <drainZoneShadow minCol="133213" maxCol="133228" />
        <drainZoneShadow minCol="160588" maxCol="160598" />
      </drainZonesShadow>
    </node>
    <node name="::851406" nid="13641" row="3786" minCol="42751" maxCol="81893" minColSha="84611" maxColSha="171717" color="EX-dark-magenta">
      <drainZones>
        <drainZone minCol="81888" maxCol="81893" />
      </drainZones>
      <drainZonesShadow>
        <drainZoneShadow minCol="133229" maxCol="133245" />
        <drainZoneShadow minCol="160599" maxCol="160607" />
      </drainZonesShadow>
    </node>
    <node name="::855336" nid="13138" row="3787" minCol="42752" maxCol="81899" minColSha="84612" maxColSha="170331" color="EX-dark-green">
      <drainZones>
        <drainZone minCol="81894" maxCol="81899" />
      </drainZones>
      <drainZonesShadow>
        <drainZoneShadow minCol="133246" maxCol="133263" />
        <drainZoneShadow minCol="160608" maxCol="160615" />
      </drainZonesShadow>
    </node>
    <node name="::855626" nid="13626" row="3788" minCol="42753" maxCol="81909" minColSha="84613" maxColSha="171543" color="EX-blue-magenta">
      <drainZones>
        <drainZone minCol="81900" maxCol="81909" />
      </drainZones>
      <drainZonesShadow>
        <drainZoneShadow minCol="133264" maxCol="133276" />
        <drainZoneShadow minCol="160616" maxCol="160627" />
      </drainZonesShadow>
    </node>
    <node name="::851543" nid="12737" row="3789" minCol="42754" maxCol="81913" minColSha="84614" maxColSha="171308" color="EX-yellow-green">
      <drainZones>
        <drainZone minCol="81910" maxCol="81913" />
      </drainZones>
      <drainZonesShadow>
        <drainZoneShadow minCol="133277" maxCol="133296" />
        <drainZoneShadow minCol="160628" maxCol="160631" />
      </drainZonesShadow>
    </node>
    <node name="::854973" nid="12092" row="3790" minCol="42755" maxCol="81914" minColSha="84615" maxColSha="163578" color="EX-magenta">
      <drainZones>
        <drainZone minCol="81914" maxCol="81914" />
      </drainZones>
      <drainZonesShadow>
        <drainZoneShadow minCol="133297" maxCol="133318" />
        <drainZoneShadow minCol="160632" maxCol="160633" />
      </drainZonesShadow>
    </node>
    <node name="::855739" nid="13899" row="3791" minCol="42756" maxCol="81916" minColSha="84616" maxColSha="170160" color="EX-green">
      <drainZones>
        <drainZone minCol="81915" maxCol="81916" />
      </drainZones>
      <drainZonesShadow>
        <drainZoneShadow minCol="133319" maxCol="133339" />
        <drainZoneShadow minCol="160634" maxCol="160636" />
      </drainZonesShadow>
    </node>
    <node name="::853631" nid="12232" row="3792" minCol="42757" maxCol="81920" minColSha="84617" maxColSha="166595" color="EX-yellow">
      <drainZones>
        <drainZone minCol="81917" maxCol="81920" />
      </drainZones>
      <drainZonesShadow>
        <drainZoneShadow minCol="133340" maxCol="133354" />
        <drainZoneShadow minCol="160637" maxCol="160644" />
      </drainZonesShadow>
    </node>
    <node name="::850918" nid="11578" row="3793" minCol="42758" maxCol="81923" minColSha="84618" maxColSha="171499" color="EX-purple">
      <drainZones>
        <drainZone minCol="81921" maxCol="81923" />
      </drainZones>
      <drainZonesShadow>
        <drainZoneShadow minCol="133355" maxCol="133373" />
        <drainZoneShadow minCol="160645" maxCol="160647" />
      </drainZonesShadow>
    </node>
    <node name="::851347" nid="11655" row="3794" minCol="42759" maxCol="81927" minColSha="84619" maxColSha="168590" color="EX-dark-purple">
      <drainZones>
        <drainZone minCol="81924" maxCol="81927" />
      </drainZones>
      <drainZonesShadow>
        <drainZoneShadow minCol="133374" maxCol="133386" />
        <drainZoneShadow minCol="160648" maxCol="160656" />
      </drainZonesShadow>
    </node>
    <node name="::851607" nid="12743" row="3795" minCol="42760" maxCol="81929" minColSha="84620" maxColSha="166883" color="EX-dark-red">
      <drainZones>
        <drainZone minCol="81928" maxCol="81929" />
      </drainZones>
      <drainZonesShadow>
        <drainZoneShadow minCol="133387" maxCol="133405" />
        <drainZoneShadow minCol="160657" maxCol="160658" />
      </drainZonesShadow>
    </node>
    <node name="::851646" nid="12731" row="3796" minCol="42761" maxCol="81933" minColSha="84621" maxColSha="171787" color="EX-pale-green">
      <drainZones>
        <drainZone minCol="81930" maxCol="81933" />
      </drainZones>
      <drainZonesShadow>
        <drainZoneShadow minCol="133406" maxCol="133420" />
        <drainZoneShadow minCol="160659" maxCol="160664" />
      </drainZonesShadow>
    </node>
    <node name="::851930" nid="12807" row="3797" minCol="42762" maxCol="81934" minColSha="84622" maxColSha="169735" color="EX-pale-blue">
      <drainZones>
        <drainZone minCol="81934" maxCol="81934" />
      </drainZones>
      <drainZonesShadow>
        <drainZoneShadow minCol="133421" maxCol="133438" />
        <drainZoneShadow minCol="160665" maxCol="160667" />
      </drainZonesShadow>
    </node>
    <node name="::853945" nid="11808" row="3798" minCol="42763" maxCol="81937" minColSha="84623" maxColSha="167115" color="EX-dark-tan">
      <drainZones>
        <drainZone minCol="81935" maxCol="81937" />
      </drainZones>
      <drainZonesShadow>
        <drainZoneShadow minCol="133439" maxCol="133456" />
        <drainZoneShadow minCol="160668" maxCol="160670" />
      </drainZonesShadow>
    </node>
    <node name="::850961" nid="11573" row="3799" minCol="42764" maxCol="81940" minColSha="84624" maxColSha="169867" color="EX-pale-blue-magenta">
      <drainZones>
        <drainZone minCol="81938" maxCol="81940" />
      </drainZones>
      <drainZonesShadow>
        <drainZoneShadow minCol="133457" maxCol="133470" />
        <drainZoneShadow minCol="160671" maxCol="160676" />
      </drainZonesShadow>
    </node>
    <node name="::854349" nid="10882" row="3800" minCol="42765" maxCol="81944" minColSha="84625" maxColSha="170983" color="EX-pale-yellow orange">
      <drainZones>
        <drainZone minCol="81941" maxCol="81944" />
      </drainZones>
      <drainZonesShadow>
        <drainZoneShadow minCol="133471" maxCol="133482" />
        <drainZoneShadow minCol="160677" maxCol="160684" />
      </drainZonesShadow>
    </node>
    <node name="::855651" nid="13347" row="3801" minCol="42766" maxCol="81947" minColSha="84626" maxColSha="170161" color="EX-medium-magenta">
      <drainZones>
        <drainZone minCol="81945" maxCol="81947" />
      </drainZones>
      <drainZonesShadow>
        <drainZoneShadow minCol="133483" maxCol="133498" />
        <drainZoneShadow minCol="160685" maxCol="160688" />
      </drainZonesShadow>
    </node>
    <node name="::855434" nid="12321" row="3802" minCol="42767" maxCol="81950" minColSha="84627" maxColSha="167466" color="EX-pale-red">
      <drainZones>
        <drainZone minCol="81948" maxCol="81950" />
      </drainZones>
      <drainZonesShadow>
        <drainZoneShadow minCol="133499" maxCol="133513" />
        <drainZoneShadow minCol="160689" maxCol="160692" />
      </drainZonesShadow>
    </node>
    <node name="::855529" nid="10845" row="3803" minCol="42768" maxCol="81951" minColSha="84628" maxColSha="171521" color="EX-pale-cyan">
      <drainZones>
        <drainZone minCol="81951" maxCol="81951" />
      </drainZones>
      <drainZonesShadow>
        <drainZoneShadow minCol="133514" maxCol="133531" />
        <drainZoneShadow minCol="160693" maxCol="160693" />
      </drainZonesShadow>
    </node>
    <node name="::851590" nid="11235" row="3804" minCol="42769" maxCol="81954" minColSha="84629" maxColSha="167683" color="EX-pale-yellow-green">
      <drainZones>
        <drainZone minCol="81952" maxCol="81954" />
      </drainZones>
      <drainZonesShadow>
        <drainZoneShadow minCol="133532" maxCol="133545" />
        <drainZoneShadow minCol="160694" maxCol="160697" />
      </drainZonesShadow>
    </node>
    <node name="::851712" nid="13941" row="3805" minCol="42770" maxCol="81955" minColSha="84630" maxColSha="162425" color="EX-pale-purple">
      <drainZones>
        <drainZone minCol="81955" maxCol="81955" />
      </drainZones>
      <drainZonesShadow>
        <drainZoneShadow minCol="133546" maxCol="133561" />
        <drainZoneShadow minCol="160698" maxCol="160699" />
      </drainZonesShadow>
    </node>
    <node name="::856377" nid="11415" row="3806" minCol="42771" maxCol="81958" minColSha="84631" maxColSha="171506" color="EX-pale-magenta">
      <drainZones>
        <drainZone minCol="81956" maxCol="81958" />
      </drainZones>
      <drainZonesShadow>
        <drainZoneShadow minCol="133562" maxCol="133575" />
        <drainZoneShadow minCol="160700" maxCol="160703" />
      </drainZonesShadow>
    </node>
    <node name="::851503" nid="12338" row="3807" minCol="42772" maxCol="81965" minColSha="84632" maxColSha="171246" color="EX-pale-red-orange">
      <drainZones>
        <drainZone minCol="81959" maxCol="81965" />
      </drainZones>
      <drainZonesShadow>
        <drainZoneShadow minCol="133576" maxCol="133583" />
        <drainZoneShadow minCol="160704" maxCol="160712" />
      </drainZonesShadow>
    </node>
    <node name="::852533" nid="11092" row="3808" minCol="42773" maxCol="81968" minColSha="84633" maxColSha="166416" color="EX-blue">
      <drainZones>
        <drainZone minCol="81966" maxCol="81968" />
      </drainZones>
      <drainZonesShadow>
        <drainZoneShadow minCol="133584" maxCol="133596" />
        <drainZoneShadow minCol="160713" maxCol="160716" />
      </drainZonesShadow>
    </node>
    <node name="::855731" nid="13643" row="3809" minCol="42774" maxCol="81969" minColSha="84634" maxColSha="161500" color="EX-orange">
      <drainZones>
        <drainZone minCol="81969" maxCol="81969" />
      </drainZones>
      <drainZonesShadow>
        <drainZoneShadow minCol="133597" maxCol="133611" />
        <drainZoneShadow minCol="160717" maxCol="160718" />
      </drainZonesShadow>
    </node>
    <node name="::851859" nid="12767" row="3810" minCol="42775" maxCol="81971" minColSha="84635" maxColSha="167049" color="EX-dark-cyan">
      <drainZones>
        <drainZone minCol="81970" maxCol="81971" />
      </drainZones>
      <drainZonesShadow>
        <drainZoneShadow minCol="133612" maxCol="133625" />
        <drainZoneShadow minCol="160719" maxCol="160720" />
      </drainZonesShadow>
    </node>
    <node name="::852526" nid="11002" row="3811" minCol="42776" maxCol="81972" minColSha="84636" maxColSha="163050" color="EX-red">
      <drainZones>
        <drainZone minCol="81972" maxCol="81972" />
      </drainZones>
      <drainZonesShadow>
        <drainZoneShadow minCol="133626" maxCol="133640" />
        <drainZoneShadow minCol="160721" maxCol="160721" />
      </drainZonesShadow>
    </node>
    <node name="::852573" nid="12266" row="3812" minCol="42777" maxCol="81977" minColSha="84637" maxColSha="171197" color="EX-dark-orange">
      <drainZones>
        <drainZone minCol="81973" maxCol="81977" />
      </drainZones>
      <drainZonesShadow>
        <drainZoneShadow minCol="133641" maxCol="133649" />
        <drainZoneShadow minCol="160722" maxCol="160728" />
      </drainZonesShadow>
    </node>
    <node name="::855454" nid="11380" row="3813" minCol="42778" maxCol="81983" minColSha="84638" maxColSha="171513" color="EX-dark-gray-purple">
      <drainZones>
        <drainZone minCol="81978" maxCol="81983" />
      </drainZones>
      <drainZonesShadow>
        <drainZoneShadow minCol="133650" maxCol="133659" />
        <drainZoneShadow minCol="160729" maxCol="160734" />
      </drainZonesShadow>
    </node>
    <node name="::855769" nid="12348" row="3814" minCol="42779" maxCol="81987" minColSha="84639" maxColSha="168568" color="EX-cyan">
      <drainZones>
        <drainZone minCol="81984" maxCol="81987" />
      </drainZones>
      <drainZonesShadow>
        <drainZoneShadow minCol="133660" maxCol="133669" />
        <drainZoneShadow minCol="160735" maxCol="160740" />
      </drainZonesShadow>
    </node>
    <node name="::856123" nid="11817" row="3815" minCol="42780" maxCol="81988" minColSha="84640" maxColSha="166453" color="EX-yellow-orange">
      <drainZones>
        <drainZone minCol="81988" maxCol="81988" />
      </drainZones>
      <drainZonesShadow>
        <drainZoneShadow minCol="133670" maxCol="133682" />
        <drainZoneShadow minCol="160741" maxCol="160743" />
      </drainZonesShadow>
    </node>
    <node name="::853507" nid="12792" row="3816" minCol="42781" maxCol="81990" minColSha="84641" maxColSha="171727" color="EX-pure-blue">
      <drainZones>
        <drainZone minCol="81989" maxCol="81990" />
      </drainZones>
      <drainZonesShadow>
        <drainZoneShadow minCol="133683" maxCol="133695" />
        <drainZoneShadow minCol="160744" maxCol="160745" />
      </drainZonesShadow>
    </node>
    <node name="::855709" nid="13770" row="3817" minCol="42782" maxCol="81991" minColSha="84642" maxColSha="164724" color="EX-dark-yellow-green">
      <drainZones>
        <drainZone minCol="81991" maxCol="81991" />
      </drainZones>
      <drainZonesShadow>
        <drainZoneShadow minCol="133696" maxCol="133707" />
        <drainZoneShadow minCol="160746" maxCol="160748" />
      </drainZonesShadow>
    </node>
    <node name="::856504" nid="11141" row="3818" minCol="42783" maxCol="81994" minColSha="84643" maxColSha="170919" color="EX-dark-magenta">
      <drainZones>
        <drainZone minCol="81992" maxCol="81994" />
      </drainZones>
      <drainZonesShadow>
        <drainZoneShadow minCol="133708" maxCol="133719" />
        <drainZoneShadow minCol="160749" maxCol="160751" />
      </drainZonesShadow>
    </node>
    <node name="::851036" nid="11146" row="3819" minCol="42784" maxCol="81997" minColSha="84644" maxColSha="168405" color="EX-dark-green">
      <drainZones>
        <drainZone minCol="81995" maxCol="81997" />
      </drainZones>
      <drainZonesShadow>
        <drainZoneShadow minCol="133720" maxCol="133730" />
        <drainZoneShadow minCol="160752" maxCol="160754" />
      </drainZonesShadow>
    </node>
    <node name="::851730" nid="12006" row="3820" minCol="42785" maxCol="82003" minColSha="84645" maxColSha="169893" color="EX-blue-magenta">
      <drainZones>
        <drainZone minCol="81998" maxCol="82003" />
      </drainZones>
      <drainZonesShadow>
        <drainZoneShadow minCol="133731" maxCol="133738" />
        <drainZoneShadow minCol="160755" maxCol="160760" />
      </drainZonesShadow>
    </node>
    <node name="::851765" nid="11449" row="3821" minCol="42786" maxCol="82004" minColSha="84646" maxColSha="162390" color="EX-yellow-green">
      <drainZones>
        <drainZone minCol="82004" maxCol="82004" />
      </drainZones>
      <drainZonesShadow>
        <drainZoneShadow minCol="133739" maxCol="133748" />
        <drainZoneShadow minCol="160761" maxCol="160764" />
      </drainZonesShadow>
    </node>
    <node name="::854877" nid="11799" row="3822" minCol="42787" maxCol="82006" minColSha="84647" maxColSha="167468" color="EX-magenta">
      <drainZones>
        <drainZone minCol="82005" maxCol="82006" />
      </drainZones>
      <drainZonesShadow>
        <drainZoneShadow minCol="133749" maxCol="133758" />
        <drainZoneShadow minCol="160765" maxCol="160768" />
      </drainZonesShadow>
    </node>
    <node name="::855273" nid="13752" row="3823" minCol="42788" maxCol="82008" minColSha="84648" maxColSha="169323" color="EX-green">
      <drainZones>
        <drainZone minCol="82007" maxCol="82008" />
      </drainZones>
      <drainZonesShadow>
        <drainZoneShadow minCol="133759" maxCol="133769" />
        <drainZoneShadow minCol="160769" maxCol="160771" />
      </drainZonesShadow>
    </node>
    <node name="::855341" nid="13197" row="3824" minCol="42789" maxCol="82009" minColSha="84649" maxColSha="166020" color="EX-yellow">
      <drainZones>
        <drainZone minCol="82009" maxCol="82009" />
      </drainZones>
      <drainZonesShadow>
        <drainZoneShadow minCol="133770" maxCol="133782" />
        <drainZoneShadow minCol="160772" maxCol="160772" />
      </drainZonesShadow>
    </node>
    <node name="::855503" nid="13581" row="3825" minCol="42790" maxCol="82011" minColSha="84650" maxColSha="171642" color="EX-purple">
      <drainZones>
        <drainZone minCol="82010" maxCol="82011" />
      </drainZones>
      <drainZonesShadow>
        <drainZoneShadow minCol="133783" maxCol="133792" />
        <drainZoneShadow minCol="160773" maxCol="160776" />
      </drainZonesShadow>
    </node>
    <node name="::855567" nid="13656" row="3826" minCol="42791" maxCol="82013" minColSha="84651" maxColSha="165577" color="EX-dark-purple">
      <drainZones>
        <drainZone minCol="82012" maxCol="82013" />
      </drainZones>
      <drainZonesShadow>
        <drainZoneShadow minCol="133793" maxCol="133802" />
        <drainZoneShadow minCol="160777" maxCol="160780" />
      </drainZonesShadow>
    </node>
    <node name="::856792" nid="10638" row="3827" minCol="42792" maxCol="82014" minColSha="84652" maxColSha="164859" color="EX-dark-red">
      <drainZones>
        <drainZone minCol="82014" maxCol="82014" />
      </drainZones>
      <drainZonesShadow>
        <drainZoneShadow minCol="133803" maxCol="133815" />
        <drainZoneShadow minCol="160781" maxCol="160781" />
      </drainZonesShadow>
    </node>
    <node name="::851432" nid="11678" row="3828" minCol="42793" maxCol="82017" minColSha="84653" maxColSha="167469" color="EX-pale-green">
      <drainZones>
        <drainZone minCol="82015" maxCol="82017" />
      </drainZones>
      <drainZonesShadow>
        <drainZoneShadow minCol="133816" maxCol="133825" />
        <drainZoneShadow minCol="160782" maxCol="160784" />
      </drainZonesShadow>
    </node>
    <node name="::852269" nid="12705" row="3829" minCol="42794" maxCol="82022" minColSha="84654" maxColSha="171910" color="EX-pale-blue">
      <drainZones>
        <drainZone minCol="82018" maxCol="82022" />
      </drainZones>
      <drainZonesShadow>
        <drainZoneShadow minCol="133826" maxCol="133833" />
        <drainZoneShadow minCol="160785" maxCol="160789" />
      </drainZonesShadow>
    </node>
    <node name="::853027" nid="13574" row="3830" minCol="42795" maxCol="82024" minColSha="84655" maxColSha="164637" color="EX-dark-tan">
      <drainZones>
        <drainZone minCol="82023" maxCol="82024" />
      </drainZones>
      <drainZonesShadow>
        <drainZoneShadow minCol="133834" maxCol="133842" />
        <drainZoneShadow minCol="160790" maxCol="160793" />
      </drainZonesShadow>
    </node>
    <node name="::856532" nid="12540" row="3831" minCol="42796" maxCol="82025" minColSha="84656" maxColSha="161811" color="EX-pale-blue-magenta">
      <drainZones>
        <drainZone minCol="82025" maxCol="82025" />
      </drainZones>
      <drainZonesShadow>
        <drainZoneShadow minCol="133843" maxCol="133854" />
        <drainZoneShadow minCol="160794" maxCol="160794" />
      </drainZonesShadow>
    </node>
    <node name="::851429" nid="13023" row="3832" minCol="42797" maxCol="82028" minColSha="84657" maxColSha="168773" color="EX-pale-yellow orange">
      <drainZones>
        <drainZone minCol="82026" maxCol="82028" />
      </drainZones>
      <drainZonesShadow>
        <drainZoneShadow minCol="133855" maxCol="133861" />
        <drainZoneShadow minCol="160795" maxCol="160799" />
      </drainZonesShadow>
    </node>
    <node name="::853396" nid="10745" row="3833" minCol="42798" maxCol="82030" minColSha="84658" maxColSha="162564" color="EX-medium-magenta">
      <drainZones>
        <drainZone minCol="82029" maxCol="82030" />
      </drainZones>
      <drainZonesShadow>
        <drainZoneShadow minCol="133862" maxCol="133871" />
        <drainZoneShadow minCol="160800" maxCol="160801" />
      </drainZonesShadow>
    </node>
    <node name="::853771" nid="11806" row="3834" minCol="42799" maxCol="82032" minColSha="84659" maxColSha="162283" color="EX-pale-red">
      <drainZones>
        <drainZone minCol="82031" maxCol="82032" />
      </drainZones>
      <drainZonesShadow>
        <drainZoneShadow minCol="133872" maxCol="133880" />
        <drainZoneShadow minCol="160802" maxCol="160804" />
      </drainZonesShadow>
    </node>
    <node name="::854048" nid="10833" row="3835" minCol="42800" maxCol="82033" minColSha="84660" maxColSha="170074" color="EX-pale-cyan">
      <drainZones>
        <drainZone minCol="82033" maxCol="82033" />
      </drainZones>
      <drainZonesShadow>
        <drainZoneShadow minCol="133881" maxCol="133890" />
        <drainZoneShadow minCol="160805" maxCol="160806" />
      </drainZonesShadow>
    </node>
    <node name="::854383" nid="11756" row="3836" minCol="42801" maxCol="82034" minColSha="84661" maxColSha="164978" color="EX-pale-yellow-green">
      <drainZones>
        <drainZone minCol="82034" maxCol="82034" />
      </drainZones>
      <drainZonesShadow>
        <drainZoneShadow minCol="133891" maxCol="133900" />
        <drainZoneShadow minCol="160807" maxCol="160808" />
      </drainZonesShadow>
    </node>
    <node name="::856171" nid="12249" row="3837" minCol="42802" maxCol="82035" minColSha="84662" maxColSha="170613" color="EX-pale-purple">
      <drainZones>
        <drainZone minCol="82035" maxCol="82035" />
      </drainZones>
      <drainZonesShadow>
        <drainZoneShadow minCol="133901" maxCol="133909" />
        <drainZoneShadow minCol="160809" maxCol="160811" />
      </drainZonesShadow>
    </node>
    <node name="::850388" nid="12706" row="3838" minCol="42803" maxCol="82036" minColSha="84663" maxColSha="171911" color="EX-pale-magenta">
      <drainZones>
        <drainZone minCol="82036" maxCol="82036" />
      </drainZones>
      <drainZonesShadow>
        <drainZoneShadow minCol="133910" maxCol="133918" />
        <drainZoneShadow minCol="160812" maxCol="160813" />
      </drainZonesShadow>
    </node>
    <node name="::853518" nid="13830" row="3839" minCol="42804" maxCol="82037" minColSha="84664" maxColSha="165954" color="EX-pale-red-orange">
      <drainZones>
        <drainZone minCol="82037" maxCol="82037" />
      </drainZones>
      <drainZonesShadow>
        <drainZoneShadow minCol="133919" maxCol="133928" />
        <drainZoneShadow minCol="160814" maxCol="160814" />
      </drainZonesShadow>
    </node>
    <node name="::854891" nid="13654" row="3840" minCol="42805" maxCol="82039" minColSha="84665" maxColSha="169943" color="EX-blue">
      <drainZones>
        <drainZone minCol="82038" maxCol="82039" />
      </drainZones>
      <drainZonesShadow>
        <drainZoneShadow minCol="133929" maxCol="133936" />
        <drainZoneShadow minCol="160815" maxCol="160817" />
      </drainZonesShadow>
    </node>
    <node name="::851323" nid="12712" row="3841" minCol="42806" maxCol="82041" minColSha="84666" maxColSha="164168" color="EX-orange">
      <drainZones>
        <drainZone minCol="82040" maxCol="82041" />
      </drainZones>
      <drainZonesShadow>
        <drainZoneShadow minCol="133937" maxCol="133944" />
        <drainZoneShadow minCol="160818" maxCol="160819" />
      </drainZonesShadow>
    </node>
    <node name="::852273" nid="12041" row="3842" minCol="42807" maxCol="80924" minColSha="84667" maxColSha="160820" color="EX-dark-cyan">
      <drainZones/>
      <drainZonesShadow>
        <drainZoneShadow minCol="133945" maxCol="133953" />
        <drainZoneShadow minCol="160820" maxCol="160820" />
      </drainZonesShadow>
    </node>
    <node name="::852539" nid="11598" row="3843" minCol="42808" maxCol="82043" minColSha="84668" maxColSha="169048" color="EX-red">
      <drainZones>
        <drainZone minCol="82042" maxCol="82043" />
      </drainZones>
      <drainZonesShadow>
        <drainZoneShadow minCol="133954" maxCol="133960" />
        <drainZoneShadow minCol="160821" maxCol="160823" />
      </drainZonesShadow>
    </node>
    <node name="::854930" nid="10701" row="3844" minCol="42809" maxCol="82045" minColSha="84669" maxColSha="166130" color="EX-dark-orange">
      <drainZones>
        <drainZone minCol="82044" maxCol="82045" />
      </drainZones>
      <drainZonesShadow>
        <drainZoneShadow minCol="133961" maxCol="133966" />
        <drainZoneShadow minCol="160824" maxCol="160827" />
      </drainZonesShadow>
    </node>
    <node name="::850578" nid="11879" row="3845" minCol="42810" maxCol="82046" minColSha="84670" maxColSha="161814" color="EX-dark-gray-purple">
      <drainZones>
        <drainZone minCol="82046" maxCol="82046" />
      </drainZones>
      <drainZonesShadow>
        <drainZoneShadow minCol="133967" maxCol="133974" />
        <drainZoneShadow minCol="160828" maxCol="160828" />
      </drainZonesShadow>
    </node>
    <node name="::851750" nid="10704" row="3846" minCol="42811" maxCol="82048" minColSha="84671" maxColSha="161660" color="EX-cyan">
      <drainZones>
        <drainZone minCol="82047" maxCol="82048" />
      </drainZones>
      <drainZonesShadow>
        <drainZoneShadow minCol="133975" maxCol="133980" />
        <drainZoneShadow minCol="160829" maxCol="160831" />
      </drainZonesShadow>
    </node>
    <node name="::853677" nid="12872" row="3847" minCol="42812" maxCol="82049" minColSha="84672" maxColSha="170368" color="EX-yellow-orange">
      <drainZones>
        <drainZone minCol="82049" maxCol="82049" />
      </drainZones>
      <drainZonesShadow>
        <drainZoneShadow minCol="133981" maxCol="133986" />
        <drainZoneShadow minCol="160832" maxCol="160834" />
      </drainZonesShadow>
    </node>
    <node name="::854470" nid="10692" row="3848" minCol="42813" maxCol="82050" minColSha="84673" maxColSha="165658" color="EX-pure-blue">
      <drainZones>
        <drainZone minCol="82050" maxCol="82050" />
      </drainZones>
      <drainZonesShadow>
        <drainZoneShadow minCol="133987" maxCol="133994" />
        <drainZoneShadow minCol="160835" maxCol="160835" />
      </drainZonesShadow>
    </node>
    <node name="::850943" nid="11085" row="3849" minCol="42814" maxCol="82051" minColSha="84674" maxColSha="170106" color="EX-dark-yellow-green">
      <drainZones>
        <drainZone minCol="82051" maxCol="82051" />
      </drainZones>
      <drainZonesShadow>
        <drainZoneShadow minCol="133995" maxCol="134000" />
        <drainZoneShadow minCol="160836" maxCol="160837" />
      </drainZonesShadow>
    </node>
    <node name="::851089" nid="11605" row="3850" minCol="42815" maxCol="82052" minColSha="84675" maxColSha="170708" color="EX-dark-magenta">
      <drainZones>
        <drainZone minCol="82052" maxCol="82052" />
      </drainZones>
      <drainZonesShadow>
        <drainZoneShadow minCol="134001" maxCol="134007" />
        <drainZoneShadow minCol="160838" maxCol="160838" />
      </drainZonesShadow>
    </node>
    <node name="::851326" nid="13900" row="3851" minCol="42816" maxCol="82053" minColSha="84676" maxColSha="161746" color="EX-dark-green">
      <drainZones>
        <drainZone minCol="82053" maxCol="82053" />
      </drainZones>
      <drainZonesShadow>
        <drainZoneShadow minCol="134008" maxCol="134014" />
        <drainZoneShadow minCol="160839" maxCol="160839" />
      </drainZonesShadow>
    </node>
    <node name="::855175" nid="13322" row="3852" minCol="42817" maxCol="82055" minColSha="84677" maxColSha="166259" color="EX-blue-magenta">
      <drainZones>
        <drainZone minCol="82054" maxCol="82055" />
      </drainZones>
      <drainZonesShadow>
        <drainZoneShadow minCol="134015" maxCol="134020" />
        <drainZoneShadow minCol="160840" maxCol="160841" />
      </drainZonesShadow>
    </node>
    <node name="::851522" nid="13635" row="3853" minCol="42818" maxCol="82056" minColSha="84678" maxColSha="162450" color="EX-yellow-green">
      <drainZones>
        <drainZone minCol="82056" maxCol="82056" />
      </drainZones>
      <drainZonesShadow>
        <drainZoneShadow minCol="134021" maxCol="134025" />
        <drainZoneShadow minCol="160842" maxCol="160843" />
      </drainZonesShadow>
    </node>
    <node name="::852588" nid="10760" row="3854" minCol="42819" maxCol="82057" minColSha="84679" maxColSha="162451" color="EX-magenta">
      <drainZones>
        <drainZone minCol="82057" maxCol="82057" />
      </drainZones>
      <drainZonesShadow>
        <drainZoneShadow minCol="134026" maxCol="134031" />
        <drainZoneShadow minCol="160844" maxCol="160844" />
      </drainZonesShadow>
    </node>
    <node name="::854274" nid="12918" row="3855" minCol="42820" maxCol="82058" minColSha="84680" maxColSha="162367" color="EX-green">
      <drainZones>
        <drainZone minCol="82058" maxCol="82058" />
      </drainZones>
      <drainZonesShadow>
        <drainZoneShadow minCol="134032" maxCol="134037" />
        <drainZoneShadow minCol="160845" maxCol="160845" />
      </drainZonesShadow>
    </node>
    <node name="::855063" nid="11073" row="3856" minCol="42821" maxCol="82059" minColSha="84681" maxColSha="161661" color="EX-yellow">
      <drainZones>
        <drainZone minCol="82059" maxCol="82059" />
      </drainZones>
      <drainZonesShadow>
        <drainZoneShadow minCol="134038" maxCol="134043" />
        <drainZoneShadow minCol="160846" maxCol="160846" />
      </drainZonesShadow>
    </node>
    <node name="::851570" nid="12340" row="3857" minCol="42822" maxCol="82061" minColSha="84682" maxColSha="167470" color="EX-purple">
      <drainZones>
        <drainZone minCol="82060" maxCol="82061" />
      </drainZones>
      <drainZonesShadow>
        <drainZoneShadow minCol="134044" maxCol="134046" />
        <drainZoneShadow minCol="160847" maxCol="160849" />
      </drainZonesShadow>
    </node>
    <node name="::855424" nid="13201" row="3858" minCol="42823" maxCol="82062" minColSha="84683" maxColSha="170891" color="EX-dark-purple">
      <drainZones>
        <drainZone minCol="82062" maxCol="82062" />
      </drainZones>
      <drainZonesShadow>
        <drainZoneShadow minCol="134047" maxCol="134051" />
        <drainZoneShadow minCol="160850" maxCol="160850" />
      </drainZonesShadow>
    </node>
    <node name="::852192" nid="12523" row="3859" minCol="42824" maxCol="82064" minColSha="84684" maxColSha="169298" color="EX-dark-red">
      <drainZones>
        <drainZone minCol="82063" maxCol="82064" />
      </drainZones>
      <drainZonesShadow>
        <drainZoneShadow minCol="134052" maxCol="134054" />
        <drainZoneShadow minCol="160851" maxCol="160852" />
      </drainZonesShadow>
    </node>
    <node name="::854027" nid="11724" row="3860" minCol="42825" maxCol="82065" minColSha="84685" maxColSha="165686" color="EX-pale-green">
      <drainZones>
        <drainZone minCol="82065" maxCol="82065" />
      </drainZones>
      <drainZonesShadow>
        <drainZoneShadow minCol="134055" maxCol="134057" />
        <drainZoneShadow minCol="160853" maxCol="160854" />
      </drainZonesShadow>
    </node>
    <node name="::855910" nid="12196" row="3861" minCol="42826" maxCol="82067" minColSha="84686" maxColSha="170150" color="EX-pale-blue">
      <drainZones>
        <drainZone minCol="82066" maxCol="82067" />
      </drainZones>
      <drainZonesShadow>
        <drainZoneShadow minCol="134058" maxCol="134060" />
        <drainZoneShadow minCol="160855" maxCol="160856" />
      </drainZonesShadow>
    </node>
    <node name="::851800" nid="12589" row="3862" minCol="42842" maxCol="82076" minColSha="84702" maxColSha="169433" color="EX-dark-tan">
      <drainZones>
        <drainZone minCol="82068" maxCol="82076" />
      </drainZones>
      <drainZonesShadow>
        <drainZoneShadow minCol="134061" maxCol="134096" />
        <drainZoneShadow minCol="160857" maxCol="160869" />
      </drainZonesShadow>
    </node>
    <node name="::854945" nid="13325" row="3863" minCol="42843" maxCol="82089" minColSha="84703" maxColSha="171362" color="EX-pale-blue-magenta">
      <drainZones>
        <drainZone minCol="82077" maxCol="82089" />
      </drainZones>
      <drainZonesShadow>
        <drainZoneShadow minCol="134097" maxCol="134119" />
        <drainZoneShadow minCol="160870" maxCol="160887" />
      </drainZonesShadow>
    </node>
    <node name="::854509" nid="13250" row="3864" minCol="42844" maxCol="82101" minColSha="84704" maxColSha="171142" color="EX-pale-yellow orange">
      <drainZones>
        <drainZone minCol="82090" maxCol="82101" />
      </drainZones>
      <drainZonesShadow>
        <drainZoneShadow minCol="134120" maxCol="134143" />
        <drainZoneShadow minCol="160888" maxCol="160900" />
      </drainZonesShadow>
    </node>
    <node name="::853767" nid="12934" row="3865" minCol="42845" maxCol="82110" minColSha="84705" maxColSha="170948" color="EX-medium-magenta">
      <drainZones>
        <drainZone minCol="82102" maxCol="82110" />
      </drainZones>
      <drainZonesShadow>
        <drainZoneShadow minCol="134144" maxCol="134168" />
        <drainZoneShadow minCol="160901" maxCol="160911" />
      </drainZonesShadow>
    </node>
    <node name="::854072" nid="10669" row="3866" minCol="42846" maxCol="82122" minColSha="84706" maxColSha="171287" color="EX-pale-red">
      <drainZones>
        <drainZone minCol="82111" maxCol="82122" />
      </drainZones>
      <drainZonesShadow>
        <drainZoneShadow minCol="134169" maxCol="134188" />
        <drainZoneShadow minCol="160912" maxCol="160927" />
      </drainZonesShadow>
    </node>
    <node name="::852433" nid="11875" row="3867" minCol="42847" maxCol="82131" minColSha="84707" maxColSha="165984" color="EX-pale-cyan">
      <drainZones>
        <drainZone minCol="82123" maxCol="82131" />
      </drainZones>
      <drainZonesShadow>
        <drainZoneShadow minCol="134189" maxCol="134206" />
        <drainZoneShadow minCol="160928" maxCol="160944" />
      </drainZonesShadow>
    </node>
    <node name="::855110" nid="13946" row="3868" minCol="42848" maxCol="82135" minColSha="84708" maxColSha="170496" color="EX-pale-yellow-green">
      <drainZones>
        <drainZone minCol="82132" maxCol="82135" />
      </drainZones>
      <drainZonesShadow>
        <drainZoneShadow minCol="134207" maxCol="134229" />
        <drainZoneShadow minCol="160945" maxCol="160949" />
      </drainZonesShadow>
    </node>
    <node name="::852271" nid="11781" row="3869" minCol="42849" maxCol="82137" minColSha="84709" maxColSha="170817" color="EX-pale-purple">
      <drainZones>
        <drainZone minCol="82136" maxCol="82137" />
      </drainZones>
      <drainZonesShadow>
        <drainZoneShadow minCol="134230" maxCol="134244" />
        <drainZoneShadow minCol="160950" maxCol="160956" />
      </drainZonesShadow>
    </node>
    <node name="::855859" nid="11328" row="3870" minCol="42850" maxCol="82146" minColSha="84710" maxColSha="170362" color="EX-pale-magenta">
      <drainZones>
        <drainZone minCol="82138" maxCol="82146" />
      </drainZones>
      <drainZonesShadow>
        <drainZoneShadow minCol="134245" maxCol="134254" />
        <drainZoneShadow minCol="160957" maxCol="160968" />
      </drainZonesShadow>
    </node>
    <node name="::856793" nid="11819" row="3871" minCol="42851" maxCol="82153" minColSha="84711" maxColSha="171462" color="EX-pale-red-orange">
      <drainZones>
        <drainZone minCol="82147" maxCol="82153" />
      </drainZones>
      <drainZonesShadow>
        <drainZoneShadow minCol="134255" maxCol="134267" />
        <drainZoneShadow minCol="160969" maxCol="160976" />
      </drainZonesShadow>
    </node>
    <node name="::851327" nid="13355" row="3872" minCol="42852" maxCol="82161" minColSha="84712" maxColSha="171867" color="EX-blue">
      <drainZones>
        <drainZone minCol="82154" maxCol="82161" />
      </drainZones>
      <drainZonesShadow>
        <drainZoneShadow minCol="134268" maxCol="134276" />
        <drainZoneShadow minCol="160977" maxCol="160987" />
      </drainZonesShadow>
    </node>
    <node name="::853972" nid="13123" row="3873" minCol="42853" maxCol="82164" minColSha="84713" maxColSha="167162" color="EX-orange">
      <drainZones>
        <drainZone minCol="82162" maxCol="82164" />
      </drainZones>
      <drainZonesShadow>
        <drainZoneShadow minCol="134277" maxCol="134292" />
        <drainZoneShadow minCol="160988" maxCol="160991" />
      </drainZonesShadow>
    </node>
    <node name="::852636" nid="12332" row="3874" minCol="42854" maxCol="82168" minColSha="84714" maxColSha="171916" color="EX-dark-cyan">
      <drainZones>
        <drainZone minCol="82165" maxCol="82168" />
      </drainZones>
      <drainZonesShadow>
        <drainZoneShadow minCol="134293" maxCol="134303" />
        <drainZoneShadow minCol="160992" maxCol="160998" />
      </drainZonesShadow>
    </node>
    <node name="::851803" nid="11927" row="3875" minCol="42855" maxCol="82169" minColSha="84715" maxColSha="162936" color="EX-red">
      <drainZones>
        <drainZone minCol="82169" maxCol="82169" />
      </drainZones>
      <drainZonesShadow>
        <drainZoneShadow minCol="134304" maxCol="134314" />
        <drainZoneShadow minCol="160999" maxCol="161002" />
      </drainZonesShadow>
    </node>
    <node name="::852190" nid="12851" row="3876" minCol="42856" maxCol="82173" minColSha="84716" maxColSha="165027" color="EX-dark-orange">
      <drainZones>
        <drainZone minCol="82170" maxCol="82173" />
      </drainZones>
      <drainZonesShadow>
        <drainZoneShadow minCol="134315" maxCol="134323" />
        <drainZoneShadow minCol="161003" maxCol="161008" />
      </drainZonesShadow>
    </node>
    <node name="::850360" nid="13943" row="3877" minCol="42857" maxCol="82174" minColSha="84717" maxColSha="167537" color="EX-dark-gray-purple">
      <drainZones>
        <drainZone minCol="82174" maxCol="82174" />
      </drainZones>
      <drainZonesShadow>
        <drainZoneShadow minCol="134324" maxCol="134332" />
        <drainZoneShadow minCol="161009" maxCol="161012" />
      </drainZonesShadow>
    </node>
    <node name="::853843" nid="11068" row="3878" minCol="42858" maxCol="82178" minColSha="84718" maxColSha="168941" color="EX-cyan">
      <drainZones>
        <drainZone minCol="82175" maxCol="82178" />
      </drainZones>
      <drainZonesShadow>
        <drainZoneShadow minCol="134333" maxCol="134341" />
        <drainZoneShadow minCol="161013" maxCol="161016" />
      </drainZonesShadow>
    </node>
    <node name="::855266" nid="11086" row="3879" minCol="42859" maxCol="82182" minColSha="84719" maxColSha="167125" color="EX-yellow-orange">
      <drainZones>
        <drainZone minCol="82179" maxCol="82182" />
      </drainZones>
      <drainZonesShadow>
        <drainZoneShadow minCol="134342" maxCol="134349" />
        <drainZoneShadow minCol="161017" maxCol="161021" />
      </drainZonesShadow>
    </node>
    <node name="::856591" nid="11201" row="3880" minCol="42860" maxCol="82185" minColSha="84720" maxColSha="168280" color="EX-pure-blue">
      <drainZones>
        <drainZone minCol="82183" maxCol="82185" />
      </drainZones>
      <drainZonesShadow>
        <drainZoneShadow minCol="134350" maxCol="134359" />
        <drainZoneShadow minCol="161022" maxCol="161024" />
      </drainZonesShadow>
    </node>
    <node name="::852323" nid="12061" row="3881" minCol="42861" maxCol="80964" minColSha="84721" maxColSha="161025" color="EX-dark-yellow-green">
      <drainZones/>
      <drainZonesShadow>
        <drainZoneShadow minCol="134360" maxCol="134369" />
        <drainZoneShadow minCol="161025" maxCol="161025" />
      </drainZonesShadow>
    </node>
    <node name="::856698" nid="11551" row="3882" minCol="42862" maxCol="82186" minColSha="84722" maxColSha="162711" color="EX-dark-magenta">
      <drainZones>
        <drainZone minCol="82186" maxCol="82186" />
      </drainZones>
      <drainZonesShadow>
        <drainZoneShadow minCol="134370" maxCol="134376" />
        <drainZoneShadow minCol="161026" maxCol="161026" />
      </drainZonesShadow>
    </node>
    <node name="::855926" nid="11214" row="3883" minCol="42863" maxCol="82187" minColSha="84723" maxColSha="170857" color="EX-dark-green">
      <drainZones>
        <drainZone minCol="82187" maxCol="82187" />
      </drainZones>
      <drainZonesShadow>
        <drainZoneShadow minCol="134377" maxCol="134380" />
        <drainZoneShadow minCol="161027" maxCol="161029" />
      </drainZonesShadow>
    </node>
    <node name="::851157" nid="11491" row="3884" minCol="42864" maxCol="82189" minColSha="84724" maxColSha="167439" color="EX-blue-magenta">
      <drainZones>
        <drainZone minCol="82188" maxCol="82189" />
      </drainZones>
      <drainZonesShadow>
        <drainZoneShadow minCol="134381" maxCol="134384" />
        <drainZoneShadow minCol="161030" maxCol="161031" />
      </drainZonesShadow>
    </node>
    <node name="::856464" nid="11202" row="3885" minCol="42865" maxCol="78778" minColSha="84725" maxColSha="161032" color="EX-yellow-green">
      <drainZones/>
      <drainZonesShadow>
        <drainZoneShadow minCol="134385" maxCol="134389" />
        <drainZoneShadow minCol="161032" maxCol="161032" />
      </drainZonesShadow>
    </node>
    <node name="::855706" nid="11358" row="3886" minCol="42884" maxCol="82201" minColSha="84744" maxColSha="168220" color="EX-magenta">
      <drainZones>
        <drainZone minCol="82190" maxCol="82201" />
      </drainZones>
      <drainZonesShadow>
        <drainZoneShadow minCol="134390" maxCol="134423" />
        <drainZoneShadow minCol="161033" maxCol="161044" />
      </drainZonesShadow>
    </node>
    <node name="::851076" nid="10918" row="3887" minCol="42885" maxCol="82211" minColSha="84745" maxColSha="171880" color="EX-green">
      <drainZones>
        <drainZone minCol="82202" maxCol="82211" />
      </drainZones>
      <drainZonesShadow>
        <drainZoneShadow minCol="134424" maxCol="134448" />
        <drainZoneShadow minCol="161045" maxCol="161064" />
      </drainZonesShadow>
    </node>
    <node name="::852398" nid="11207" row="3888" minCol="42886" maxCol="82229" minColSha="84746" maxColSha="171273" color="EX-yellow">
      <drainZones>
        <drainZone minCol="82212" maxCol="82229" />
      </drainZones>
      <drainZonesShadow>
        <drainZoneShadow minCol="134449" maxCol="134470" />
        <drainZoneShadow minCol="161065" maxCol="161084" />
      </drainZonesShadow>
    </node>
    <node name="::856294" nid="11132" row="3889" minCol="42887" maxCol="82248" minColSha="84747" maxColSha="170625" color="EX-purple">
      <drainZones>
        <drainZone minCol="82230" maxCol="82248" />
      </drainZones>
      <drainZonesShadow>
        <drainZoneShadow minCol="134471" maxCol="134491" />
        <drainZoneShadow minCol="161085" maxCol="161105" />
      </drainZonesShadow>
    </node>
    <node name="::856668" nid="13559" row="3890" minCol="42888" maxCol="82253" minColSha="84748" maxColSha="171274" color="EX-dark-purple">
      <drainZones>
        <drainZone minCol="82249" maxCol="82253" />
      </drainZones>
      <drainZonesShadow>
        <drainZoneShadow minCol="134492" maxCol="134522" />
        <drainZoneShadow minCol="161106" maxCol="161114" />
      </drainZonesShadow>
    </node>
    <node name="::850930" nid="11576" row="3891" minCol="42889" maxCol="82270" minColSha="84749" maxColSha="171117" color="EX-dark-red">
      <drainZones>
        <drainZone minCol="82254" maxCol="82270" />
      </drainZones>
      <drainZonesShadow>
        <drainZoneShadow minCol="134523" maxCol="134537" />
        <drainZoneShadow minCol="161115" maxCol="161138" />
      </drainZonesShadow>
    </node>
    <node name="::853153" nid="10935" row="3892" minCol="42890" maxCol="82274" minColSha="84750" maxColSha="169531" color="EX-pale-green">
      <drainZones>
        <drainZone minCol="82271" maxCol="82274" />
      </drainZones>
      <drainZonesShadow>
        <drainZoneShadow minCol="134538" maxCol="134564" />
        <drainZoneShadow minCol="161139" maxCol="161148" />
      </drainZonesShadow>
    </node>
    <node name="::851190" nid="12698" row="3893" minCol="42891" maxCol="82282" minColSha="84751" maxColSha="169000" color="EX-pale-blue">
      <drainZones>
        <drainZone minCol="82275" maxCol="82282" />
      </drainZones>
      <drainZonesShadow>
        <drainZoneShadow minCol="134565" maxCol="134586" />
        <drainZoneShadow minCol="161149" maxCol="161162" />
      </drainZonesShadow>
    </node>
    <node name="::854505" nid="13251" row="3894" minCol="42892" maxCol="82300" minColSha="84752" maxColSha="170576" color="EX-dark-tan">
      <drainZones>
        <drainZone minCol="82283" maxCol="82300" />
      </drainZones>
      <drainZonesShadow>
        <drainZoneShadow minCol="134587" maxCol="134599" />
        <drainZoneShadow minCol="161163" maxCol="161185" />
      </drainZonesShadow>
    </node>
    <node name="::854273" nid="13706" row="3895" minCol="42893" maxCol="82310" minColSha="84753" maxColSha="170666" color="EX-pale-blue-magenta">
      <drainZones>
        <drainZone minCol="82301" maxCol="82310" />
      </drainZones>
      <drainZonesShadow>
        <drainZoneShadow minCol="134600" maxCol="134620" />
        <drainZoneShadow minCol="161186" maxCol="161199" />
      </drainZonesShadow>
    </node>
    <node name="::852230" nid="12044" row="3896" minCol="42894" maxCol="82315" minColSha="84754" maxColSha="170283" color="EX-pale-yellow orange">
      <drainZones>
        <drainZone minCol="82311" maxCol="82315" />
      </drainZones>
      <drainZonesShadow>
        <drainZoneShadow minCol="134621" maxCol="134640" />
        <drainZoneShadow minCol="161200" maxCol="161210" />
      </drainZonesShadow>
    </node>
    <node name="::856726" nid="13255" row="3897" minCol="42895" maxCol="82321" minColSha="84755" maxColSha="168114" color="EX-medium-magenta">
      <drainZones>
        <drainZone minCol="82316" maxCol="82321" />
      </drainZones>
      <drainZonesShadow>
        <drainZoneShadow minCol="134641" maxCol="134658" />
        <drainZoneShadow minCol="161211" maxCol="161221" />
      </drainZonesShadow>
    </node>
    <node name="::851680" nid="10919" row="3898" minCol="42896" maxCol="82330" minColSha="84756" maxColSha="171219" color="EX-pale-red">
      <drainZones>
        <drainZone minCol="82322" maxCol="82330" />
      </drainZones>
      <drainZonesShadow>
        <drainZoneShadow minCol="134659" maxCol="134673" />
        <drainZoneShadow minCol="161222" maxCol="161234" />
      </drainZonesShadow>
    </node>
    <node name="::851203" nid="11623" row="3899" minCol="42897" maxCol="82340" minColSha="84757" maxColSha="170609" color="EX-pale-cyan">
      <drainZones>
        <drainZone minCol="82331" maxCol="82340" />
      </drainZones>
      <drainZonesShadow>
        <drainZoneShadow minCol="134674" maxCol="134684" />
        <drainZoneShadow minCol="161235" maxCol="161250" />
      </drainZonesShadow>
    </node>
    <node name="::852618" nid="13432" row="3900" minCol="42898" maxCol="82349" minColSha="84758" maxColSha="168748" color="EX-pale-yellow-green">
      <drainZones>
        <drainZone minCol="82341" maxCol="82349" />
      </drainZones>
      <drainZonesShadow>
        <drainZoneShadow minCol="134685" maxCol="134694" />
        <drainZoneShadow minCol="161251" maxCol="161264" />
      </drainZonesShadow>
    </node>
    <node name="::855221" nid="13576" row="3901" minCol="42899" maxCol="82355" minColSha="84759" maxColSha="171848" color="EX-pale-purple">
      <drainZones>
        <drainZone minCol="82350" maxCol="82355" />
      </drainZones>
      <drainZonesShadow>
        <drainZoneShadow minCol="134695" maxCol="134707" />
        <drainZoneShadow minCol="161265" maxCol="161275" />
      </drainZonesShadow>
    </node>
    <node name="::851870" nid="13614" row="3902" minCol="42900" maxCol="82361" minColSha="84760" maxColSha="169128" color="EX-pale-magenta">
      <drainZones>
        <drainZone minCol="82356" maxCol="82361" />
      </drainZones>
      <drainZonesShadow>
        <drainZoneShadow minCol="134708" maxCol="134720" />
        <drainZoneShadow minCol="161276" maxCol="161285" />
      </drainZonesShadow>
    </node>
    <node name="::854742" nid="11485" row="3903" minCol="42901" maxCol="82370" minColSha="84761" maxColSha="170369" color="EX-pale-red-orange">
      <drainZones>
        <drainZone minCol="82362" maxCol="82370" />
      </drainZones>
      <drainZonesShadow>
        <drainZoneShadow minCol="134721" maxCol="134727" />
        <drainZoneShadow minCol="161286" maxCol="161301" />
      </drainZonesShadow>
    </node>
    <node name="::856168" nid="11896" row="3904" minCol="42902" maxCol="82374" minColSha="84762" maxColSha="165343" color="EX-blue">
      <drainZones>
        <drainZone minCol="82371" maxCol="82374" />
      </drainZones>
      <drainZonesShadow>
        <drainZoneShadow minCol="134728" maxCol="134738" />
        <drainZoneShadow minCol="161302" maxCol="161311" />
      </drainZonesShadow>
    </node>
    <node name="::854076" nid="11932" row="3905" minCol="42903" maxCol="82379" minColSha="84763" maxColSha="171004" color="EX-orange">
      <drainZones>
        <drainZone minCol="82375" maxCol="82379" />
      </drainZones>
      <drainZonesShadow>
        <drainZoneShadow minCol="134739" maxCol="134752" />
        <drainZoneShadow minCol="161312" maxCol="161317" />
      </drainZonesShadow>
    </node>
    <node name="::853359" nid="10790" row="3906" minCol="42904" maxCol="82382" minColSha="84764" maxColSha="168115" color="EX-dark-cyan">
      <drainZones>
        <drainZone minCol="82380" maxCol="82382" />
      </drainZones>
      <drainZonesShadow>
        <drainZoneShadow minCol="134753" maxCol="134760" />
        <drainZoneShadow minCol="161318" maxCol="161327" />
      </drainZonesShadow>
    </node>
    <node name="::856069" nid="11408" row="3907" minCol="42905" maxCol="82387" minColSha="84765" maxColSha="169444" color="EX-red">
      <drainZones>
        <drainZone minCol="82383" maxCol="82387" />
      </drainZones>
      <drainZonesShadow>
        <drainZoneShadow minCol="134761" maxCol="134769" />
        <drainZoneShadow minCol="161328" maxCol="161336" />
      </drainZonesShadow>
    </node>
    <node name="::852278" nid="13298" row="3908" minCol="42906" maxCol="82390" minColSha="84766" maxColSha="168997" color="EX-dark-orange">
      <drainZones>
        <drainZone minCol="82388" maxCol="82390" />
      </drainZones>
      <drainZonesShadow>
        <drainZoneShadow minCol="134770" maxCol="134780" />
        <drainZoneShadow minCol="161337" maxCol="161339" />
      </drainZonesShadow>
    </node>
    <node name="::854666" nid="11857" row="3909" minCol="42907" maxCol="82392" minColSha="84767" maxColSha="162120" color="EX-dark-gray-purple">
      <drainZones>
        <drainZone minCol="82391" maxCol="82392" />
      </drainZones>
      <drainZonesShadow>
        <drainZoneShadow minCol="134781" maxCol="134788" />
        <drainZoneShadow minCol="161340" maxCol="161345" />
      </drainZonesShadow>
    </node>
    <node name="::855252" nid="12141" row="3910" minCol="42908" maxCol="82393" minColSha="84768" maxColSha="170437" color="EX-cyan">
      <drainZones>
        <drainZone minCol="82393" maxCol="82393" />
      </drainZones>
      <drainZonesShadow>
        <drainZoneShadow minCol="134789" maxCol="134800" />
        <drainZoneShadow minCol="161346" maxCol="161347" />
      </drainZonesShadow>
    </node>
    <node name="::850677" nid="13171" row="3911" minCol="42909" maxCol="82395" minColSha="84769" maxColSha="167664" color="EX-yellow-orange">
      <drainZones>
        <drainZone minCol="82394" maxCol="82395" />
      </drainZones>
      <drainZonesShadow>
        <drainZoneShadow minCol="134801" maxCol="134809" />
        <drainZoneShadow minCol="161348" maxCol="161350" />
      </drainZonesShadow>
    </node>
    <node name="::853056" nid="11277" row="3912" minCol="42910" maxCol="82396" minColSha="84770" maxColSha="170692" color="EX-pure-blue">
      <drainZones>
        <drainZone minCol="82396" maxCol="82396" />
      </drainZones>
      <drainZonesShadow>
        <drainZoneShadow minCol="134810" maxCol="134815" />
        <drainZoneShadow minCol="161351" maxCol="161356" />
      </drainZonesShadow>
    </node>
    <node name="::852092" nid="12029" row="3913" minCol="42911" maxCol="82397" minColSha="84771" maxColSha="162679" color="EX-dark-yellow-green">
      <drainZones>
        <drainZone minCol="82397" maxCol="82397" />
      </drainZones>
      <drainZonesShadow>
        <drainZoneShadow minCol="134816" maxCol="134825" />
        <drainZoneShadow minCol="161357" maxCol="161357" />
      </drainZonesShadow>
    </node>
    <node name="::854289" nid="13203" row="3914" minCol="42912" maxCol="80149" minColSha="84772" maxColSha="161359" color="EX-dark-magenta">
      <drainZones/>
      <drainZonesShadow>
        <drainZoneShadow minCol="134826" maxCol="134833" />
        <drainZoneShadow minCol="161358" maxCol="161359" />
      </drainZonesShadow>
    </node>
    <node name="::853826" nid="11347" row="3915" minCol="42913" maxCol="82398" minColSha="84773" maxColSha="168502" color="EX-dark-green">
      <drainZones>
        <drainZone minCol="82398" maxCol="82398" />
      </drainZones>
      <drainZonesShadow>
        <drainZoneShadow minCol="134834" maxCol="134837" />
        <drainZoneShadow minCol="161360" maxCol="161360" />
      </drainZonesShadow>
    </node>
    <node name="::854296" nid="13401" row="3916" minCol="42914" maxCol="81483" minColSha="84774" maxColSha="161362" color="EX-blue-magenta">
      <drainZones/>
      <drainZonesShadow>
        <drainZoneShadow minCol="134838" maxCol="134839" />
        <drainZoneShadow minCol="161361" maxCol="161362" />
      </drainZonesShadow>
    </node>
    <node name="::852432" nid="11003" row="3917" minCol="42929" maxCol="82416" minColSha="84789" maxColSha="171250" color="EX-yellow-green">
      <drainZones>
        <drainZone minCol="82399" maxCol="82416" />
      </drainZones>
      <drainZonesShadow>
        <drainZoneShadow minCol="134840" maxCol="134867" />
        <drainZoneShadow minCol="161363" maxCol="161382" />
      </drainZonesShadow>
    </node>
    <node name="::853450" nid="13820" row="3918" minCol="42930" maxCol="82428" minColSha="84790" maxColSha="169674" color="EX-magenta">
      <drainZones>
        <drainZone minCol="82417" maxCol="82428" />
      </drainZones>
      <drainZonesShadow>
        <drainZoneShadow minCol="134868" maxCol="134883" />
        <drainZoneShadow minCol="161383" maxCol="161398" />
      </drainZonesShadow>
    </node>
    <node name="::852826" nid="12373" row="3919" minCol="42931" maxCol="82431" minColSha="84791" maxColSha="171574" color="EX-green">
      <drainZones>
        <drainZone minCol="82429" maxCol="82431" />
      </drainZones>
      <drainZonesShadow>
        <drainZoneShadow minCol="134884" maxCol="134907" />
        <drainZoneShadow minCol="161399" maxCol="161405" />
      </drainZonesShadow>
    </node>
    <node name="::854111" nid="12924" row="3920" minCol="42932" maxCol="82446" minColSha="84792" maxColSha="169610" color="EX-yellow">
      <drainZones>
        <drainZone minCol="82432" maxCol="82446" />
      </drainZones>
      <drainZonesShadow>
        <drainZoneShadow minCol="134908" maxCol="134915" />
        <drainZoneShadow minCol="161406" maxCol="161427" />
      </drainZonesShadow>
    </node>
    <node name="::856682" nid="13560" row="3921" minCol="42933" maxCol="82454" minColSha="84793" maxColSha="171338" color="EX-purple">
      <drainZones>
        <drainZone minCol="82447" maxCol="82454" />
      </drainZones>
      <drainZonesShadow>
        <drainZoneShadow minCol="134916" maxCol="134927" />
        <drainZoneShadow minCol="161428" maxCol="161443" />
      </drainZonesShadow>
    </node>
    <node name="::851195" nid="11624" row="3922" minCol="42934" maxCol="82457" minColSha="84794" maxColSha="167626" color="EX-dark-purple">
      <drainZones>
        <drainZone minCol="82455" maxCol="82457" />
      </drainZones>
      <drainZonesShadow>
        <drainZoneShadow minCol="134928" maxCol="134948" />
        <drainZoneShadow minCol="161444" maxCol="161448" />
      </drainZonesShadow>
    </node>
    <node name="::855618" nid="11357" row="3923" minCol="42935" maxCol="82466" minColSha="84795" maxColSha="170804" color="EX-dark-red">
      <drainZones>
        <drainZone minCol="82458" maxCol="82466" />
      </drainZones>
      <drainZonesShadow>
        <drainZoneShadow minCol="134949" maxCol="134962" />
        <drainZoneShadow minCol="161449" maxCol="161460" />
      </drainZonesShadow>
    </node>
    <node name="::855978" nid="12456" row="3924" minCol="42936" maxCol="82471" minColSha="84796" maxColSha="166294" color="EX-pale-green">
      <drainZones>
        <drainZone minCol="82467" maxCol="82471" />
      </drainZones>
      <drainZonesShadow>
        <drainZoneShadow minCol="134963" maxCol="134975" />
        <drainZoneShadow minCol="161461" maxCol="161468" />
      </drainZonesShadow>
    </node>
    <node name="::854878" nid="13591" row="3925" minCol="42937" maxCol="82478" minColSha="84797" maxColSha="168346" color="EX-pale-blue">
      <drainZones>
        <drainZone minCol="82472" maxCol="82478" />
      </drainZones>
      <drainZonesShadow>
        <drainZoneShadow minCol="134976" maxCol="134984" />
        <drainZoneShadow minCol="161469" maxCol="161478" />
      </drainZonesShadow>
    </node>
    <node name="::851096" nid="12684" row="3926" minCol="42938" maxCol="82480" minColSha="84798" maxColSha="162779" color="EX-dark-tan">
      <drainZones>
        <drainZone minCol="82479" maxCol="82480" />
      </drainZones>
      <drainZonesShadow>
        <drainZoneShadow minCol="134985" maxCol="134991" />
        <drainZoneShadow minCol="161479" maxCol="161482" />
      </drainZonesShadow>
    </node>
    <node name="::856405" nid="13627" row="3927" minCol="42939" maxCol="82482" minColSha="84799" maxColSha="164022" color="EX-pale-blue-magenta">
      <drainZones>
        <drainZone minCol="82481" maxCol="82482" />
      </drainZones>
      <drainZonesShadow>
        <drainZoneShadow minCol="134992" maxCol="134997" />
        <drainZoneShadow minCol="161483" maxCol="161485" />
      </drainZonesShadow>
    </node>
    <node name="::853337" nid="12035" row="3928" minCol="42940" maxCol="82484" minColSha="84800" maxColSha="168800" color="EX-pale-yellow orange">
      <drainZones>
        <drainZone minCol="82483" maxCol="82484" />
      </drainZones>
      <drainZonesShadow>
        <drainZoneShadow minCol="134998" maxCol="135000" />
        <drainZoneShadow minCol="161486" maxCol="161488" />
      </drainZonesShadow>
    </node>
    <node name="::855750" nid="12164" row="3929" minCol="42982" maxCol="82491" minColSha="84842" maxColSha="170475" color="EX-medium-magenta">
      <drainZones>
        <drainZone minCol="82485" maxCol="82491" />
      </drainZones>
      <drainZonesShadow>
        <drainZoneShadow minCol="135001" maxCol="135038" />
        <drainZoneShadow minCol="161489" maxCol="161498" />
      </drainZonesShadow>
    </node>
    <node name="::850864" nid="10966" row="3930" minCol="42983" maxCol="82495" minColSha="84843" maxColSha="169013" color="EX-pale-red">
      <drainZones>
        <drainZone minCol="82492" maxCol="82495" />
      </drainZones>
      <drainZonesShadow>
        <drainZoneShadow minCol="135039" maxCol="135068" />
        <drainZoneShadow minCol="161499" maxCol="161504" />
      </drainZonesShadow>
    </node>
    <node name="::856888" nid="12567" row="3931" minCol="42984" maxCol="82504" minColSha="84844" maxColSha="171609" color="EX-pale-cyan">
      <drainZones>
        <drainZone minCol="82496" maxCol="82504" />
      </drainZones>
      <drainZonesShadow>
        <drainZoneShadow minCol="135069" maxCol="135089" />
        <drainZoneShadow minCol="161505" maxCol="161515" />
      </drainZonesShadow>
    </node>
    <node name="::851620" nid="12745" row="3932" minCol="42985" maxCol="82506" minColSha="84845" maxColSha="171031" color="EX-pale-yellow-green">
      <drainZones>
        <drainZone minCol="82505" maxCol="82506" />
      </drainZones>
      <drainZonesShadow>
        <drainZoneShadow minCol="135090" maxCol="135113" />
        <drainZoneShadow minCol="161516" maxCol="161520" />
      </drainZonesShadow>
    </node>
    <node name="::851845" nid="13451" row="3933" minCol="42986" maxCol="82509" minColSha="84846" maxColSha="165724" color="EX-pale-purple">
      <drainZones>
        <drainZone minCol="82507" maxCol="82509" />
      </drainZones>
      <drainZonesShadow>
        <drainZoneShadow minCol="135114" maxCol="135134" />
        <drainZoneShadow minCol="161521" maxCol="161527" />
      </drainZonesShadow>
    </node>
    <node name="::854034" nid="11588" row="3934" minCol="42987" maxCol="82517" minColSha="84847" maxColSha="169227" color="EX-pale-magenta">
      <drainZones>
        <drainZone minCol="82510" maxCol="82517" />
      </drainZones>
      <drainZonesShadow>
        <drainZoneShadow minCol="135135" maxCol="135151" />
        <drainZoneShadow minCol="161528" maxCol="161536" />
      </drainZonesShadow>
    </node>
    <node name="::9164981" nid="13516" row="3935" minCol="42988" maxCol="82518" minColSha="84848" maxColSha="161729" color="EX-pale-red-orange">
      <drainZones>
        <drainZone minCol="82518" maxCol="82518" />
      </drainZones>
      <drainZonesShadow>
        <drainZoneShadow minCol="135152" maxCol="135173" />
        <drainZoneShadow minCol="161537" maxCol="161538" />
      </drainZonesShadow>
    </node>
    <node name="::854551" nid="13248" row="3936" minCol="42989" maxCol="82519" minColSha="84849" maxColSha="162619" color="EX-blue">
      <drainZones>
        <drainZone minCol="82519" maxCol="82519" />
      </drainZones>
      <drainZonesShadow>
        <drainZoneShadow minCol="135174" maxCol="135195" />
        <drainZoneShadow minCol="161539" maxCol="161539" />
      </drainZonesShadow>
    </node>
    <node name="::854922" nid="11699" row="3937" minCol="42990" maxCol="82521" minColSha="84850" maxColSha="169978" color="EX-orange">
      <drainZones>
        <drainZone minCol="82520" maxCol="82521" />
      </drainZones>
      <drainZonesShadow>
        <drainZoneShadow minCol="135196" maxCol="135215" />
        <drainZoneShadow minCol="161540" maxCol="161542" />
      </drainZonesShadow>
    </node>
    <node name="::851379" nid="12715" row="3938" minCol="42991" maxCol="82526" minColSha="84851" maxColSha="169758" color="EX-dark-cyan">
      <drainZones>
        <drainZone minCol="82522" maxCol="82526" />
      </drainZones>
      <drainZonesShadow>
        <drainZoneShadow minCol="135216" maxCol="135230" />
        <drainZoneShadow minCol="161543" maxCol="161548" />
      </drainZonesShadow>
    </node>
    <node name="::855501" nid="13369" row="3939" minCol="42992" maxCol="82527" minColSha="84852" maxColSha="164893" color="EX-red">
      <drainZones>
        <drainZone minCol="82527" maxCol="82527" />
      </drainZones>
      <drainZonesShadow>
        <drainZoneShadow minCol="135231" maxCol="135249" />
        <drainZoneShadow minCol="161549" maxCol="161550" />
      </drainZonesShadow>
    </node>
    <node name="::9164925" nid="10986" row="3940" minCol="42993" maxCol="82529" minColSha="84853" maxColSha="163168" color="EX-dark-orange">
      <drainZones>
        <drainZone minCol="82528" maxCol="82529" />
      </drainZones>
      <drainZonesShadow>
        <drainZoneShadow minCol="135250" maxCol="135265" />
        <drainZoneShadow minCol="161551" maxCol="161552" />
      </drainZonesShadow>
    </node>
    <node name="::851218" nid="13955" row="3941" minCol="42994" maxCol="82532" minColSha="84854" maxColSha="165499" color="EX-dark-gray-purple">
      <drainZones>
        <drainZone minCol="82530" maxCol="82532" />
      </drainZones>
      <drainZonesShadow>
        <drainZoneShadow minCol="135266" maxCol="135276" />
        <drainZoneShadow minCol="161553" maxCol="161557" />
      </drainZonesShadow>
    </node>
    <node name="::854974" nid="13593" row="3942" minCol="42995" maxCol="82536" minColSha="84855" maxColSha="171383" color="EX-cyan">
      <drainZones>
        <drainZone minCol="82533" maxCol="82536" />
      </drainZones>
      <drainZonesShadow>
        <drainZoneShadow minCol="135277" maxCol="135288" />
        <drainZoneShadow minCol="161558" maxCol="161561" />
      </drainZonesShadow>
    </node>
    <node name="::856638" nid="11164" row="3943" minCol="42996" maxCol="82537" minColSha="84856" maxColSha="164925" color="EX-yellow-orange">
      <drainZones>
        <drainZone minCol="82537" maxCol="82537" />
      </drainZones>
      <drainZonesShadow>
        <drainZoneShadow minCol="135289" maxCol="135300" />
        <drainZoneShadow minCol="161562" maxCol="161563" />
      </drainZonesShadow>
    </node>
    <node name="::855298" nid="13580" row="3944" minCol="42997" maxCol="79654" minColSha="84857" maxColSha="161565" color="EX-pure-blue">
      <drainZones/>
      <drainZonesShadow>
        <drainZoneShadow minCol="135301" maxCol="135310" />
        <drainZoneShadow minCol="161564" maxCol="161565" />
      </drainZonesShadow>
    </node>
    <node name="::852797" nid="11692" row="3945" minCol="42998" maxCol="82539" minColSha="84858" maxColSha="170776" color="EX-dark-yellow-green">
      <drainZones>
        <drainZone minCol="82538" maxCol="82539" />
      </drainZones>
      <drainZonesShadow>
        <drainZoneShadow minCol="135311" maxCol="135317" />
        <drainZoneShadow minCol="161566" maxCol="161567" />
      </drainZonesShadow>
    </node>
    <node name="::850523" nid="13080" row="3946" minCol="42999" maxCol="82541" minColSha="84859" maxColSha="163242" color="EX-dark-magenta">
      <drainZones>
        <drainZone minCol="82540" maxCol="82541" />
      </drainZones>
      <drainZonesShadow>
        <drainZoneShadow minCol="135318" maxCol="135323" />
        <drainZoneShadow minCol="161568" maxCol="161569" />
      </drainZonesShadow>
    </node>
    <node name="::850812" nid="11561" row="3947" minCol="43000" maxCol="81443" minColSha="84860" maxColSha="161570" color="EX-dark-green">
      <drainZones/>
      <drainZonesShadow>
        <drainZoneShadow minCol="135324" maxCol="135327" />
        <drainZoneShadow minCol="161570" maxCol="161570" />
      </drainZonesShadow>
    </node>
    <node name="::853592" nid="12873" row="3948" minCol="43001" maxCol="82543" minColSha="84861" maxColSha="169721" color="EX-blue-magenta">
      <drainZones>
        <drainZone minCol="82542" maxCol="82543" />
      </drainZones>
      <drainZonesShadow>
        <drainZoneShadow minCol="135328" maxCol="135330" />
        <drainZoneShadow minCol="161571" maxCol="161572" />
      </drainZonesShadow>
    </node>
    <node name="::9164877" nid="12657" row="3949" minCol="43002" maxCol="79884" minColSha="84862" maxColSha="161573" color="EX-yellow-green">
      <drainZones/>
      <drainZonesShadow>
        <drainZoneShadow minCol="135331" maxCol="135331" />
        <drainZoneShadow minCol="161573" maxCol="161573" />
      </drainZonesShadow>
    </node>
    <node name="::856279" nid="11553" row="3950" minCol="43054" maxCol="82553" minColSha="84914" maxColSha="171929" color="EX-magenta">
      <drainZones>
        <drainZone minCol="82544" maxCol="82553" />
      </drainZones>
      <drainZonesShadow>
        <drainZoneShadow minCol="135332" maxCol="135369" />
        <drainZoneShadow minCol="161574" maxCol="161586" />
      </drainZonesShadow>
    </node>
    <node name="::856216" nid="12265" row="3951" minCol="43055" maxCol="82562" minColSha="84915" maxColSha="170949" color="EX-green">
      <drainZones>
        <drainZone minCol="82554" maxCol="82562" />
      </drainZones>
      <drainZonesShadow>
        <drainZoneShadow minCol="135370" maxCol="135402" />
        <drainZoneShadow minCol="161587" maxCol="161600" />
      </drainZonesShadow>
    </node>
    <node name="::851332" nid="12702" row="3952" minCol="43056" maxCol="82569" minColSha="84916" maxColSha="171489" color="EX-yellow">
      <drainZones>
        <drainZone minCol="82563" maxCol="82569" />
      </drainZones>
      <drainZonesShadow>
        <drainZoneShadow minCol="135403" maxCol="135439" />
        <drainZoneShadow minCol="161601" maxCol="161609" />
      </drainZonesShadow>
    </node>
    <node name="::850799" nid="11530" row="3953" minCol="43057" maxCol="82579" minColSha="84917" maxColSha="171636" color="EX-purple">
      <drainZones>
        <drainZone minCol="82570" maxCol="82579" />
      </drainZones>
      <drainZonesShadow>
        <drainZoneShadow minCol="135440" maxCol="135466" />
        <drainZoneShadow minCol="161610" maxCol="161624" />
      </drainZonesShadow>
    </node>
    <node name="::856626" nid="13379" row="3954" minCol="43058" maxCol="82586" minColSha="84918" maxColSha="171490" color="EX-dark-purple">
      <drainZones>
        <drainZone minCol="82580" maxCol="82586" />
      </drainZones>
      <drainZonesShadow>
        <drainZoneShadow minCol="135467" maxCol="135498" />
        <drainZoneShadow minCol="161625" maxCol="161632" />
      </drainZonesShadow>
    </node>
    <node name="::855149" nid="12254" row="3955" minCol="43059" maxCol="82591" minColSha="84919" maxColSha="168737" color="EX-dark-red">
      <drainZones>
        <drainZone minCol="82587" maxCol="82591" />
      </drainZones>
      <drainZonesShadow>
        <drainZoneShadow minCol="135499" maxCol="135519" />
        <drainZoneShadow minCol="161633" maxCol="161649" />
      </drainZonesShadow>
    </node>
    <node name="::854980" nid="13323" row="3956" minCol="43060" maxCol="82596" minColSha="84920" maxColSha="169484" color="EX-pale-green">
      <drainZones>
        <drainZone minCol="82592" maxCol="82596" />
      </drainZones>
      <drainZonesShadow>
        <drainZoneShadow minCol="135520" maxCol="135548" />
        <drainZoneShadow minCol="161650" maxCol="161656" />
      </drainZonesShadow>
    </node>
    <node name="::851561" nid="13558" row="3957" minCol="43061" maxCol="82611" minColSha="84921" maxColSha="171794" color="EX-pale-blue">
      <drainZones>
        <drainZone minCol="82597" maxCol="82611" />
      </drainZones>
      <drainZonesShadow>
        <drainZoneShadow minCol="135549" maxCol="135562" />
        <drainZoneShadow minCol="161657" maxCol="161676" />
      </drainZonesShadow>
    </node>
    <node name="::855491" nid="13810" row="3958" minCol="43062" maxCol="82616" minColSha="84922" maxColSha="171851" color="EX-dark-tan">
      <drainZones>
        <drainZone minCol="82612" maxCol="82616" />
      </drainZones>
      <drainZonesShadow>
        <drainZoneShadow minCol="135563" maxCol="135589" />
        <drainZoneShadow minCol="161677" maxCol="161682" />
      </drainZonesShadow>
    </node>
    <node name="::851814" nid="10667" row="3959" minCol="43063" maxCol="82624" minColSha="84923" maxColSha="171491" color="EX-pale-blue-magenta">
      <drainZones>
        <drainZone minCol="82617" maxCol="82624" />
      </drainZones>
      <drainZonesShadow>
        <drainZoneShadow minCol="135590" maxCol="135606" />
        <drainZoneShadow minCol="161683" maxCol="161692" />
      </drainZonesShadow>
    </node>
    <node name="::855320" nid="12130" row="3960" minCol="43064" maxCol="82632" minColSha="84924" maxColSha="171309" color="EX-pale-yellow orange">
      <drainZones>
        <drainZone minCol="82625" maxCol="82632" />
      </drainZones>
      <drainZonesShadow>
        <drainZoneShadow minCol="135607" maxCol="135623" />
        <drainZoneShadow minCol="161693" maxCol="161702" />
      </drainZonesShadow>
    </node>
    <node name="::850875" nid="11556" row="3961" minCol="43065" maxCol="82642" minColSha="84925" maxColSha="170327" color="EX-medium-magenta">
      <drainZones>
        <drainZone minCol="82633" maxCol="82642" />
      </drainZones>
      <drainZonesShadow>
        <drainZoneShadow minCol="135624" maxCol="135630" />
        <drainZoneShadow minCol="161703" maxCol="161716" />
      </drainZonesShadow>
    </node>
    <node name="::855606" nid="13372" row="3962" minCol="43066" maxCol="82644" minColSha="84926" maxColSha="170065" color="EX-pale-red">
      <drainZones>
        <drainZone minCol="82643" maxCol="82644" />
      </drainZones>
      <drainZonesShadow>
        <drainZoneShadow minCol="135631" maxCol="135648" />
        <drainZoneShadow minCol="161717" maxCol="161719" />
      </drainZonesShadow>
    </node>
    <node name="::855073" nid="10954" row="3963" minCol="43067" maxCol="82646" minColSha="84927" maxColSha="171087" color="EX-pale-cyan">
      <drainZones>
        <drainZone minCol="82645" maxCol="82646" />
      </drainZones>
      <drainZonesShadow>
        <drainZoneShadow minCol="135649" maxCol="135664" />
        <drainZoneShadow minCol="161720" maxCol="161723" />
      </drainZonesShadow>
    </node>
    <node name="::851597" nid="10677" row="3964" minCol="43068" maxCol="79098" minColSha="84928" maxColSha="161724" color="EX-pale-yellow-green">
      <drainZones/>
      <drainZonesShadow>
        <drainZoneShadow minCol="135665" maxCol="135681" />
        <drainZoneShadow minCol="161724" maxCol="161724" />
      </drainZonesShadow>
    </node>
    <node name="::852846" nid="10757" row="3965" minCol="43069" maxCol="82647" minColSha="84929" maxColSha="163580" color="EX-pale-purple">
      <drainZones>
        <drainZone minCol="82647" maxCol="82647" />
      </drainZones>
      <drainZonesShadow>
        <drainZoneShadow minCol="135682" maxCol="135694" />
        <drainZoneShadow minCol="161725" maxCol="161728" />
      </drainZonesShadow>
    </node>
    <node name="::854165" nid="13732" row="3966" minCol="43070" maxCol="82528" minColSha="84930" maxColSha="161730" color="EX-pale-magenta">
      <drainZones/>
      <drainZonesShadow>
        <drainZoneShadow minCol="135695" maxCol="135709" />
        <drainZoneShadow minCol="161729" maxCol="161730" />
      </drainZonesShadow>
    </node>
    <node name="::856368" nid="11417" row="3967" minCol="43071" maxCol="82650" minColSha="84931" maxColSha="171893" color="EX-pale-red-orange">
      <drainZones>
        <drainZone minCol="82648" maxCol="82650" />
      </drainZones>
      <drainZonesShadow>
        <drainZoneShadow minCol="135710" maxCol="135717" />
        <drainZoneShadow minCol="161731" maxCol="161736" />
      </drainZonesShadow>
    </node>
    <node name="::854216" nid="12948" row="3968" minCol="43072" maxCol="82651" minColSha="84932" maxColSha="171148" color="EX-blue">
      <drainZones>
        <drainZone minCol="82651" maxCol="82651" />
      </drainZones>
      <drainZonesShadow>
        <drainZoneShadow minCol="135718" maxCol="135729" />
        <drainZoneShadow minCol="161737" maxCol="161737" />
      </drainZonesShadow>
    </node>
    <node name="::855879" nid="13375" row="3969" minCol="43073" maxCol="82652" minColSha="84933" maxColSha="169737" color="EX-orange">
      <drainZones>
        <drainZone minCol="82652" maxCol="82652" />
      </drainZones>
      <drainZonesShadow>
        <drainZoneShadow minCol="135730" maxCol="135740" />
        <drainZoneShadow minCol="161738" maxCol="161738" />
      </drainZonesShadow>
    </node>
    <node name="::853002" nid="13798" row="3970" minCol="43074" maxCol="82655" minColSha="84934" maxColSha="170706" color="EX-dark-cyan">
      <drainZones>
        <drainZone minCol="82653" maxCol="82655" />
      </drainZones>
      <drainZonesShadow>
        <drainZoneShadow minCol="135741" maxCol="135747" />
        <drainZoneShadow minCol="161739" maxCol="161742" />
      </drainZonesShadow>
    </node>
    <node name="::853706" nid="12840" row="3971" minCol="43075" maxCol="82656" minColSha="84935" maxColSha="163582" color="EX-red">
      <drainZones>
        <drainZone minCol="82656" maxCol="82656" />
      </drainZones>
      <drainZonesShadow>
        <drainZoneShadow minCol="135748" maxCol="135755" />
        <drainZoneShadow minCol="161743" maxCol="161744" />
      </drainZonesShadow>
    </node>
    <node name="::854170" nid="13490" row="3972" minCol="43076" maxCol="82657" minColSha="84936" maxColSha="162982" color="EX-dark-orange">
      <drainZones>
        <drainZone minCol="82657" maxCol="82657" />
      </drainZones>
      <drainZonesShadow>
        <drainZoneShadow minCol="135756" maxCol="135763" />
        <drainZoneShadow minCol="161745" maxCol="161745" />
      </drainZonesShadow>
    </node>
    <node name="::851743" nid="12293" row="3973" minCol="43077" maxCol="82658" minColSha="84937" maxColSha="168075" color="EX-dark-gray-purple">
      <drainZones>
        <drainZone minCol="82658" maxCol="82658" />
      </drainZones>
      <drainZonesShadow>
        <drainZoneShadow minCol="135764" maxCol="135769" />
        <drainZoneShadow minCol="161746" maxCol="161747" />
      </drainZonesShadow>
    </node>
    <node name="::855531" nid="13195" row="3974" minCol="43078" maxCol="82659" minColSha="84938" maxColSha="164570" color="EX-cyan">
      <drainZones>
        <drainZone minCol="82659" maxCol="82659" />
      </drainZones>
      <drainZonesShadow>
        <drainZoneShadow minCol="135770" maxCol="135776" />
        <drainZoneShadow minCol="161748" maxCol="161748" />
      </drainZonesShadow>
    </node>
    <node name="::854011" nid="12907" row="3975" minCol="43079" maxCol="82661" minColSha="84939" maxColSha="168463" color="EX-yellow-orange">
      <drainZones>
        <drainZone minCol="82660" maxCol="82661" />
      </drainZones>
      <drainZonesShadow>
        <drainZoneShadow minCol="135777" maxCol="135781" />
        <drainZoneShadow minCol="161749" maxCol="161750" />
      </drainZonesShadow>
    </node>
    <node name="::855831" nid="10762" row="3976" minCol="43080" maxCol="82662" minColSha="84940" maxColSha="168952" color="EX-pure-blue">
      <drainZones>
        <drainZone minCol="82662" maxCol="82662" />
      </drainZones>
      <drainZonesShadow>
        <drainZoneShadow minCol="135782" maxCol="135786" />
        <drainZoneShadow minCol="161751" maxCol="161752" />
      </drainZonesShadow>
    </node>
    <node name="::853280" nid="12008" row="3977" minCol="43081" maxCol="82663" minColSha="84941" maxColSha="169581" color="EX-dark-yellow-green">
      <drainZones>
        <drainZone minCol="82663" maxCol="82663" />
      </drainZones>
      <drainZonesShadow>
        <drainZoneShadow minCol="135787" maxCol="135789" />
        <drainZoneShadow minCol="161753" maxCol="161753" />
      </drainZonesShadow>
    </node>
    <node name="::855576" nid="13024" row="3978" minCol="43082" maxCol="82664" minColSha="84942" maxColSha="164215" color="EX-dark-magenta">
      <drainZones>
        <drainZone minCol="82664" maxCol="82664" />
      </drainZones>
      <drainZonesShadow>
        <drainZoneShadow minCol="135790" maxCol="135791" />
        <drainZoneShadow minCol="161754" maxCol="161754" />
      </drainZonesShadow>
    </node>
    <node name="::852601" nid="11545" row="3979" minCol="43083" maxCol="82669" minColSha="84943" maxColSha="171520" color="EX-dark-green">
      <drainZones>
        <drainZone minCol="82665" maxCol="82669" />
      </drainZones>
      <drainZonesShadow>
        <drainZoneShadow minCol="135792" maxCol="135803" />
        <drainZoneShadow minCol="161755" maxCol="161761" />
      </drainZonesShadow>
    </node>
    <node name="::850462" nid="14004" row="3980" minCol="43084" maxCol="82670" minColSha="84944" maxColSha="167780" color="EX-blue-magenta">
      <drainZones>
        <drainZone minCol="82670" maxCol="82670" />
      </drainZones>
      <drainZonesShadow>
        <drainZoneShadow minCol="135804" maxCol="135806" />
        <drainZoneShadow minCol="161762" maxCol="161763" />
      </drainZonesShadow>
    </node>
    <node name="::855641" nid="11953" row="3981" minCol="43085" maxCol="82671" minColSha="84945" maxColSha="170312" color="EX-yellow-green">
      <drainZones>
        <drainZone minCol="82671" maxCol="82671" />
      </drainZones>
      <drainZonesShadow>
        <drainZoneShadow minCol="135807" maxCol="135809" />
        <drainZoneShadow minCol="161764" maxCol="161764" />
      </drainZonesShadow>
    </node>
    <node name="::853489" nid="11346" row="3982" minCol="43095" maxCol="82675" minColSha="84955" maxColSha="166950" color="EX-magenta">
      <drainZones>
        <drainZone minCol="82672" maxCol="82675" />
      </drainZones>
      <drainZonesShadow>
        <drainZoneShadow minCol="135810" maxCol="135828" />
        <drainZoneShadow minCol="161765" maxCol="161771" />
      </drainZonesShadow>
    </node>
    <node name="::855988" nid="13600" row="3983" minCol="43096" maxCol="82682" minColSha="84956" maxColSha="171655" color="EX-green">
      <drainZones>
        <drainZone minCol="82676" maxCol="82682" />
      </drainZones>
      <drainZonesShadow>
        <drainZoneShadow minCol="135829" maxCol="135840" />
        <drainZoneShadow minCol="161772" maxCol="161781" />
      </drainZonesShadow>
    </node>
    <node name="::856458" nid="10967" row="3984" minCol="43097" maxCol="82687" minColSha="84957" maxColSha="171136" color="EX-yellow">
      <drainZones>
        <drainZone minCol="82683" maxCol="82687" />
      </drainZones>
      <drainZonesShadow>
        <drainZoneShadow minCol="135841" maxCol="135852" />
        <drainZoneShadow minCol="161782" maxCol="161789" />
      </drainZonesShadow>
    </node>
    <node name="::855634" nid="10957" row="3985" minCol="43098" maxCol="82692" minColSha="84958" maxColSha="170994" color="EX-purple">
      <drainZones>
        <drainZone minCol="82688" maxCol="82692" />
      </drainZones>
      <drainZonesShadow>
        <drainZoneShadow minCol="135853" maxCol="135860" />
        <drainZoneShadow minCol="161790" maxCol="161794" />
      </drainZonesShadow>
    </node>
    <node name="::850950" nid="11575" row="3986" minCol="43134" maxCol="82697" minColSha="84994" maxColSha="171036" color="EX-dark-purple">
      <drainZones>
        <drainZone minCol="82693" maxCol="82697" />
      </drainZones>
      <drainZonesShadow>
        <drainZoneShadow minCol="135861" maxCol="135880" />
        <drainZoneShadow minCol="161795" maxCol="161819" />
      </drainZonesShadow>
    </node>
    <node name="::853041" nid="14008" row="3987" minCol="43135" maxCol="82701" minColSha="84995" maxColSha="171527" color="EX-dark-red">
      <drainZones>
        <drainZone minCol="82698" maxCol="82701" />
      </drainZones>
      <drainZonesShadow>
        <drainZoneShadow minCol="135881" maxCol="135902" />
        <drainZoneShadow minCol="161820" maxCol="161833" />
      </drainZonesShadow>
    </node>
    <node name="::851507" nid="10971" row="3988" minCol="43136" maxCol="82707" minColSha="84996" maxColSha="169895" color="EX-pale-green">
      <drainZones>
        <drainZone minCol="82702" maxCol="82707" />
      </drainZones>
      <drainZonesShadow>
        <drainZoneShadow minCol="135903" maxCol="135925" />
        <drainZoneShadow minCol="161834" maxCol="161845" />
      </drainZonesShadow>
    </node>
    <node name="::856736" nid="11323" row="3989" minCol="43137" maxCol="82719" minColSha="84997" maxColSha="171268" color="EX-pale-blue">
      <drainZones>
        <drainZone minCol="82708" maxCol="82719" />
      </drainZones>
      <drainZonesShadow>
        <drainZoneShadow minCol="135926" maxCol="135941" />
        <drainZoneShadow minCol="161846" maxCol="161863" />
      </drainZonesShadow>
    </node>
    <node name="::854513" nid="12914" row="3990" minCol="43138" maxCol="82723" minColSha="84998" maxColSha="169896" color="EX-dark-tan">
      <drainZones>
        <drainZone minCol="82720" maxCol="82723" />
      </drainZones>
      <drainZonesShadow>
        <drainZoneShadow minCol="135942" maxCol="135966" />
        <drainZoneShadow minCol="161864" maxCol="161870" />
      </drainZonesShadow>
    </node>
    <node name="::855475" nid="13609" row="3991" minCol="43139" maxCol="82725" minColSha="84999" maxColSha="165682" color="EX-pale-blue-magenta">
      <drainZones>
        <drainZone minCol="82724" maxCol="82725" />
      </drainZones>
      <drainZonesShadow>
        <drainZoneShadow minCol="135967" maxCol="135990" />
        <drainZoneShadow minCol="161871" maxCol="161873" />
      </drainZonesShadow>
    </node>
    <node name="::853909" nid="13742" row="3992" minCol="43140" maxCol="82734" minColSha="85000" maxColSha="171020" color="EX-pale-yellow orange">
      <drainZones>
        <drainZone minCol="82726" maxCol="82734" />
      </drainZones>
      <drainZonesShadow>
        <drainZoneShadow minCol="135991" maxCol="136003" />
        <drainZoneShadow minCol="161874" maxCol="161886" />
      </drainZonesShadow>
    </node>
    <node name="::853814" nid="12892" row="3993" minCol="43141" maxCol="82741" minColSha="85001" maxColSha="171021" color="EX-medium-magenta">
      <drainZones>
        <drainZone minCol="82735" maxCol="82741" />
      </drainZones>
      <drainZonesShadow>
        <drainZoneShadow minCol="136004" maxCol="136019" />
        <drainZoneShadow minCol="161887" maxCol="161895" />
      </drainZonesShadow>
    </node>
    <node name="::851481" nid="12736" row="3994" minCol="43142" maxCol="82744" minColSha="85002" maxColSha="170066" color="EX-pale-red">
      <drainZones>
        <drainZone minCol="82742" maxCol="82744" />
      </drainZones>
      <drainZonesShadow>
        <drainZoneShadow minCol="136020" maxCol="136038" />
        <drainZoneShadow minCol="161896" maxCol="161899" />
      </drainZonesShadow>
    </node>
    <node name="::852819" nid="13737" row="3995" minCol="43143" maxCol="82753" minColSha="85003" maxColSha="171022" color="EX-pale-cyan">
      <drainZones>
        <drainZone minCol="82745" maxCol="82753" />
      </drainZones>
      <drainZonesShadow>
        <drainZoneShadow minCol="136039" maxCol="136048" />
        <drainZoneShadow minCol="161900" maxCol="161912" />
      </drainZonesShadow>
    </node>
    <node name="::851713" nid="11867" row="3996" minCol="43144" maxCol="82756" minColSha="85004" maxColSha="171223" color="EX-pale-yellow-green">
      <drainZones>
        <drainZone minCol="82754" maxCol="82756" />
      </drainZones>
      <drainZonesShadow>
        <drainZoneShadow minCol="136049" maxCol="136061" />
        <drainZoneShadow minCol="161913" maxCol="161921" />
      </drainZonesShadow>
    </node>
    <node name="::852563" nid="13430" row="3997" minCol="43145" maxCol="82762" minColSha="85005" maxColSha="169946" color="EX-pale-purple">
      <drainZones>
        <drainZone minCol="82757" maxCol="82762" />
      </drainZones>
      <drainZonesShadow>
        <drainZoneShadow minCol="136062" maxCol="136071" />
        <drainZoneShadow minCol="161922" maxCol="161931" />
      </drainZonesShadow>
    </node>
    <node name="::855302" nid="13578" row="3998" minCol="43146" maxCol="82764" minColSha="85006" maxColSha="166720" color="EX-pale-magenta">
      <drainZones>
        <drainZone minCol="82763" maxCol="82764" />
      </drainZones>
      <drainZonesShadow>
        <drainZoneShadow minCol="136072" maxCol="136087" />
        <drainZoneShadow minCol="161932" maxCol="161933" />
      </drainZonesShadow>
    </node>
    <node name="::851672" nid="11797" row="3999" minCol="43147" maxCol="82769" minColSha="85007" maxColSha="170729" color="EX-pale-red-orange">
      <drainZones>
        <drainZone minCol="82765" maxCol="82769" />
      </drainZones>
      <drainZonesShadow>
        <drainZoneShadow minCol="136088" maxCol="136097" />
        <drainZoneShadow minCol="161934" maxCol="161940" />
      </drainZonesShadow>
    </node>
    <node name="::854965" nid="11429" row="4000" minCol="43148" maxCol="82772" minColSha="85008" maxColSha="168002" color="EX-blue">
      <drainZones>
        <drainZone minCol="82770" maxCol="82772" />
      </drainZones>
      <drainZonesShadow>
        <drainZoneShadow minCol="136098" maxCol="136108" />
        <drainZoneShadow minCol="161941" maxCol="161945" />
      </drainZonesShadow>
    </node>
    <node name="::852431" nid="13615" row="4001" minCol="43149" maxCol="82774" minColSha="85009" maxColSha="163329" color="EX-orange">
      <drainZones>
        <drainZone minCol="82773" maxCol="82774" />
      </drainZones>
      <drainZonesShadow>
        <drainZoneShadow minCol="136109" maxCol="136118" />
        <drainZoneShadow minCol="161946" maxCol="161947" />
      </drainZonesShadow>
    </node>
    <node name="::852181" nid="12238" row="4002" minCol="43150" maxCol="82775" minColSha="85010" maxColSha="167213" color="EX-dark-cyan">
      <drainZones>
        <drainZone minCol="82775" maxCol="82775" />
      </drainZones>
      <drainZonesShadow>
        <drainZoneShadow minCol="136119" maxCol="136124" />
        <drainZoneShadow minCol="161948" maxCol="161948" />
      </drainZonesShadow>
    </node>
    <node name="::853896" nid="13077" row="4003" minCol="43208" maxCol="82795" minColSha="85068" maxColSha="171711" color="EX-red">
      <drainZones>
        <drainZone minCol="82776" maxCol="82795" />
      </drainZones>
      <drainZonesShadow>
        <drainZoneShadow minCol="136125" maxCol="136144" />
        <drainZoneShadow minCol="161949" maxCol="161974" />
      </drainZonesShadow>
    </node>
    <node name="::856091" nid="10602" row="4004" minCol="43209" maxCol="82806" minColSha="85069" maxColSha="169680" color="EX-dark-orange">
      <drainZones>
        <drainZone minCol="82796" maxCol="82806" />
      </drainZones>
      <drainZonesShadow>
        <drainZoneShadow minCol="136145" maxCol="136173" />
        <drainZoneShadow minCol="161975" maxCol="161991" />
      </drainZonesShadow>
    </node>
    <node name="::856589" nid="13227" row="4005" minCol="43210" maxCol="82814" minColSha="85070" maxColSha="170716" color="EX-dark-gray-purple">
      <drainZones>
        <drainZone minCol="82807" maxCol="82814" />
      </drainZones>
      <drainZonesShadow>
        <drainZoneShadow minCol="136174" maxCol="136201" />
        <drainZoneShadow minCol="161992" maxCol="162002" />
      </drainZonesShadow>
    </node>
    <node name="::854016" nid="12898" row="4006" minCol="43211" maxCol="82821" minColSha="85071" maxColSha="169676" color="EX-cyan">
      <drainZones>
        <drainZone minCol="82815" maxCol="82821" />
      </drainZones>
      <drainZonesShadow>
        <drainZoneShadow minCol="136202" maxCol="136230" />
        <drainZoneShadow minCol="162003" maxCol="162011" />
      </drainZonesShadow>
    </node>
    <node name="::855639" nid="11337" row="4007" minCol="43212" maxCol="82827" minColSha="85072" maxColSha="170075" color="EX-yellow-orange">
      <drainZones>
        <drainZone minCol="82822" maxCol="82827" />
      </drainZones>
      <drainZonesShadow>
        <drainZoneShadow minCol="136231" maxCol="136254" />
        <drainZoneShadow minCol="162012" maxCol="162025" />
      </drainZonesShadow>
    </node>
    <node name="::856278" nid="13906" row="4008" minCol="43213" maxCol="82834" minColSha="85073" maxColSha="171275" color="EX-pure-blue">
      <drainZones>
        <drainZone minCol="82828" maxCol="82834" />
      </drainZones>
      <drainZonesShadow>
        <drainZoneShadow minCol="136255" maxCol="136281" />
        <drainZoneShadow minCol="162026" maxCol="162036" />
      </drainZonesShadow>
    </node>
    <node name="::854758" nid="13183" row="4009" minCol="43214" maxCol="82838" minColSha="85074" maxColSha="168975" color="EX-dark-yellow-green">
      <drainZones>
        <drainZone minCol="82835" maxCol="82838" />
      </drainZones>
      <drainZonesShadow>
        <drainZoneShadow minCol="136282" maxCol="136311" />
        <drainZoneShadow minCol="162037" maxCol="162043" />
      </drainZonesShadow>
    </node>
    <node name="::856360" nid="14034" row="4010" minCol="43215" maxCol="82844" minColSha="85075" maxColSha="169668" color="EX-dark-magenta">
      <drainZones>
        <drainZone minCol="82839" maxCol="82844" />
      </drainZones>
      <drainZonesShadow>
        <drainZoneShadow minCol="136312" maxCol="136338" />
        <drainZoneShadow minCol="162044" maxCol="162053" />
      </drainZonesShadow>
    </node>
    <node name="::854916" nid="13177" row="4011" minCol="43216" maxCol="82848" minColSha="85076" maxColSha="170540" color="EX-dark-green">
      <drainZones>
        <drainZone minCol="82845" maxCol="82848" />
      </drainZones>
      <drainZonesShadow>
        <drainZoneShadow minCol="136339" maxCol="136365" />
        <drainZoneShadow minCol="162054" maxCol="162062" />
      </drainZonesShadow>
    </node>
    <node name="::852531" nid="11472" row="4012" minCol="43217" maxCol="82859" minColSha="85077" maxColSha="171824" color="EX-blue-magenta">
      <drainZones>
        <drainZone minCol="82849" maxCol="82859" />
      </drainZones>
      <drainZonesShadow>
        <drainZoneShadow minCol="136366" maxCol="136383" />
        <drainZoneShadow minCol="162063" maxCol="162079" />
      </drainZonesShadow>
    </node>
    <node name="::853244" nid="13404" row="4013" minCol="43218" maxCol="82872" minColSha="85078" maxColSha="171414" color="EX-yellow-green">
      <drainZones>
        <drainZone minCol="82860" maxCol="82872" />
      </drainZones>
      <drainZonesShadow>
        <drainZoneShadow minCol="136384" maxCol="136403" />
        <drainZoneShadow minCol="162080" maxCol="162094" />
      </drainZonesShadow>
    </node>
    <node name="::855765" nid="12325" row="4014" minCol="43219" maxCol="82877" minColSha="85079" maxColSha="171208" color="EX-magenta">
      <drainZones>
        <drainZone minCol="82873" maxCol="82877" />
      </drainZones>
      <drainZonesShadow>
        <drainZoneShadow minCol="136404" maxCol="136421" />
        <drainZoneShadow minCol="162095" maxCol="162109" />
      </drainZonesShadow>
    </node>
    <node name="::851069" nid="12720" row="4015" minCol="43220" maxCol="82882" minColSha="85080" maxColSha="165985" color="EX-green">
      <drainZones>
        <drainZone minCol="82878" maxCol="82882" />
      </drainZones>
      <drainZonesShadow>
        <drainZoneShadow minCol="136422" maxCol="136445" />
        <drainZoneShadow minCol="162110" maxCol="162116" />
      </drainZonesShadow>
    </node>
    <node name="::853554" nid="11787" row="4016" minCol="43221" maxCol="82887" minColSha="85081" maxColSha="169947" color="EX-yellow">
      <drainZones>
        <drainZone minCol="82883" maxCol="82887" />
      </drainZones>
      <drainZonesShadow>
        <drainZoneShadow minCol="136446" maxCol="136466" />
        <drainZoneShadow minCol="162117" maxCol="162125" />
      </drainZonesShadow>
    </node>
    <node name="::855097" nid="13848" row="4017" minCol="43222" maxCol="82893" minColSha="85082" maxColSha="171544" color="EX-purple">
      <drainZones>
        <drainZone minCol="82888" maxCol="82893" />
      </drainZones>
      <drainZonesShadow>
        <drainZoneShadow minCol="136467" maxCol="136488" />
        <drainZoneShadow minCol="162126" maxCol="162133" />
      </drainZonesShadow>
    </node>
    <node name="::856766" nid="13242" row="4018" minCol="43223" maxCol="82899" minColSha="85083" maxColSha="170956" color="EX-dark-purple">
      <drainZones>
        <drainZone minCol="82894" maxCol="82899" />
      </drainZones>
      <drainZonesShadow>
        <drainZoneShadow minCol="136489" maxCol="136509" />
        <drainZoneShadow minCol="162134" maxCol="162142" />
      </drainZonesShadow>
    </node>
    <node name="::851131" nid="11163" row="4019" minCol="43224" maxCol="82905" minColSha="85084" maxColSha="171037" color="EX-dark-red">
      <drainZones>
        <drainZone minCol="82900" maxCol="82905" />
      </drainZones>
      <drainZonesShadow>
        <drainZoneShadow minCol="136510" maxCol="136531" />
        <drainZoneShadow minCol="162143" maxCol="162149" />
      </drainZonesShadow>
    </node>
    <node name="::855460" nid="13360" row="4020" minCol="43225" maxCol="82914" minColSha="85085" maxColSha="165974" color="EX-pale-green">
      <drainZones>
        <drainZone minCol="82906" maxCol="82914" />
      </drainZones>
      <drainZonesShadow>
        <drainZoneShadow minCol="136532" maxCol="136545" />
        <drainZoneShadow minCol="162150" maxCol="162164" />
      </drainZonesShadow>
    </node>
    <node name="::855842" nid="13692" row="4021" minCol="43226" maxCol="82921" minColSha="85086" maxColSha="171596" color="EX-pale-blue">
      <drainZones>
        <drainZone minCol="82915" maxCol="82921" />
      </drainZones>
      <drainZonesShadow>
        <drainZoneShadow minCol="136546" maxCol="136565" />
        <drainZoneShadow minCol="162165" maxCol="162172" />
      </drainZonesShadow>
    </node>
    <node name="::852872" nid="12827" row="4022" minCol="43227" maxCol="82928" minColSha="85087" maxColSha="170313" color="EX-dark-tan">
      <drainZones>
        <drainZone minCol="82922" maxCol="82928" />
      </drainZones>
      <drainZonesShadow>
        <drainZoneShadow minCol="136566" maxCol="136583" />
        <drainZoneShadow minCol="162173" maxCol="162181" />
      </drainZonesShadow>
    </node>
    <node name="::854760" nid="13289" row="4023" minCol="43228" maxCol="82934" minColSha="85088" maxColSha="169139" color="EX-pale-blue-magenta">
      <drainZones>
        <drainZone minCol="82929" maxCol="82934" />
      </drainZones>
      <drainZonesShadow>
        <drainZoneShadow minCol="136584" maxCol="136602" />
        <drainZoneShadow minCol="162182" maxCol="162189" />
      </drainZonesShadow>
    </node>
    <node name="::851051" nid="11172" row="4024" minCol="43229" maxCol="82936" minColSha="85089" maxColSha="166034" color="EX-pale-yellow orange">
      <drainZones>
        <drainZone minCol="82935" maxCol="82936" />
      </drainZones>
      <drainZonesShadow>
        <drainZoneShadow minCol="136603" maxCol="136622" />
        <drainZoneShadow minCol="162190" maxCol="162195" />
      </drainZonesShadow>
    </node>
    <node name="::856188" nid="13225" row="4025" minCol="43230" maxCol="82939" minColSha="85090" maxColSha="171802" color="EX-medium-magenta">
      <drainZones>
        <drainZone minCol="82937" maxCol="82939" />
      </drainZones>
      <drainZonesShadow>
        <drainZoneShadow minCol="136623" maxCol="136644" />
        <drainZoneShadow minCol="162196" maxCol="162199" />
      </drainZonesShadow>
    </node>
    <node name="::856649" nid="12670" row="4026" minCol="43231" maxCol="82946" minColSha="85091" maxColSha="171689" color="EX-pale-red">
      <drainZones>
        <drainZone minCol="82940" maxCol="82946" />
      </drainZones>
      <drainZonesShadow>
        <drainZoneShadow minCol="136645" maxCol="136658" />
        <drainZoneShadow minCol="162200" maxCol="162211" />
      </drainZonesShadow>
    </node>
    <node name="::851427" nid="10974" row="4027" minCol="43232" maxCol="82948" minColSha="85092" maxColSha="166235" color="EX-pale-cyan">
      <drainZones>
        <drainZone minCol="82947" maxCol="82948" />
      </drainZones>
      <drainZonesShadow>
        <drainZoneShadow minCol="136659" maxCol="136680" />
        <drainZoneShadow minCol="162212" maxCol="162214" />
      </drainZonesShadow>
    </node>
    <node name="::853866" nid="12020" row="4028" minCol="43233" maxCol="82956" minColSha="85093" maxColSha="171052" color="EX-pale-yellow-green">
      <drainZones>
        <drainZone minCol="82949" maxCol="82956" />
      </drainZones>
      <drainZonesShadow>
        <drainZoneShadow minCol="136681" maxCol="136691" />
        <drainZoneShadow minCol="162215" maxCol="162228" />
      </drainZonesShadow>
    </node>
    <node name="::850389" nid="11136" row="4029" minCol="43234" maxCol="82960" minColSha="85094" maxColSha="171622" color="EX-pale-purple">
      <drainZones>
        <drainZone minCol="82957" maxCol="82960" />
      </drainZones>
      <drainZonesShadow>
        <drainZoneShadow minCol="136692" maxCol="136709" />
        <drainZoneShadow minCol="162229" maxCol="162234" />
      </drainZonesShadow>
    </node>
    <node name="::855174" nid="13568" row="4030" minCol="43235" maxCol="82962" minColSha="85095" maxColSha="171137" color="EX-pale-magenta">
      <drainZones>
        <drainZone minCol="82961" maxCol="82962" />
      </drainZones>
      <drainZonesShadow>
        <drainZoneShadow minCol="136710" maxCol="136731" />
        <drainZoneShadow minCol="162235" maxCol="162236" />
      </drainZonesShadow>
    </node>
    <node name="::854886" nid="11060" row="4031" minCol="43236" maxCol="82964" minColSha="85096" maxColSha="171375" color="EX-pale-red-orange">
      <drainZones>
        <drainZone minCol="82963" maxCol="82964" />
      </drainZones>
      <drainZonesShadow>
        <drainZoneShadow minCol="136732" maxCol="136750" />
        <drainZoneShadow minCol="162237" maxCol="162240" />
      </drainZonesShadow>
    </node>
    <node name="::852639" nid="12804" row="4032" minCol="43237" maxCol="82967" minColSha="85097" maxColSha="168076" color="EX-blue">
      <drainZones>
        <drainZone minCol="82965" maxCol="82967" />
      </drainZones>
      <drainZonesShadow>
        <drainZoneShadow minCol="136751" maxCol="136767" />
        <drainZoneShadow minCol="162241" maxCol="162245" />
      </drainZonesShadow>
    </node>
    <node name="::851214" nid="12275" row="4033" minCol="43238" maxCol="82969" minColSha="85098" maxColSha="170009" color="EX-orange">
      <drainZones>
        <drainZone minCol="82968" maxCol="82969" />
      </drainZones>
      <drainZonesShadow>
        <drainZoneShadow minCol="136768" maxCol="136781" />
        <drainZoneShadow minCol="162246" maxCol="162251" />
      </drainZonesShadow>
    </node>
    <node name="::854557" nid="13247" row="4034" minCol="43239" maxCol="82974" minColSha="85099" maxColSha="168510" color="EX-dark-cyan">
      <drainZones>
        <drainZone minCol="82970" maxCol="82974" />
      </drainZones>
      <drainZonesShadow>
        <drainZoneShadow minCol="136782" maxCol="136796" />
        <drainZoneShadow minCol="162252" maxCol="162256" />
      </drainZonesShadow>
    </node>
    <node name="::855355" nid="13198" row="4035" minCol="43240" maxCol="82976" minColSha="85100" maxColSha="171756" color="EX-red">
      <drainZones>
        <drainZone minCol="82975" maxCol="82976" />
      </drainZones>
      <drainZonesShadow>
        <drainZoneShadow minCol="136797" maxCol="136813" />
        <drainZoneShadow minCol="162257" maxCol="162259" />
      </drainZonesShadow>
    </node>
    <node name="::856853" nid="10648" row="4036" minCol="43241" maxCol="82978" minColSha="85101" maxColSha="168753" color="EX-dark-orange">
      <drainZones>
        <drainZone minCol="82977" maxCol="82978" />
      </drainZones>
      <drainZonesShadow>
        <drainZoneShadow minCol="136814" maxCol="136830" />
        <drainZoneShadow minCol="162260" maxCol="162262" />
      </drainZonesShadow>
    </node>
    <node name="::850522" nid="13075" row="4037" minCol="43242" maxCol="82979" minColSha="85102" maxColSha="170128" color="EX-dark-gray-purple">
      <drainZones>
        <drainZone minCol="82979" maxCol="82979" />
      </drainZones>
      <drainZonesShadow>
        <drainZoneShadow minCol="136831" maxCol="136846" />
        <drainZoneShadow minCol="162263" maxCol="162265" />
      </drainZonesShadow>
    </node>
    <node name="::851260" nid="12728" row="4038" minCol="43243" maxCol="82980" minColSha="85103" maxColSha="162731" color="EX-cyan">
      <drainZones>
        <drainZone minCol="82980" maxCol="82980" />
      </drainZones>
      <drainZonesShadow>
        <drainZoneShadow minCol="136847" maxCol="136864" />
        <drainZoneShadow minCol="162266" maxCol="162266" />
      </drainZonesShadow>
    </node>
    <node name="::853181" nid="10794" row="4039" minCol="43244" maxCol="82983" minColSha="85104" maxColSha="170416" color="EX-yellow-orange">
      <drainZones>
        <drainZone minCol="82981" maxCol="82983" />
      </drainZones>
      <drainZonesShadow>
        <drainZoneShadow minCol="136865" maxCol="136879" />
        <drainZoneShadow minCol="162267" maxCol="162270" />
      </drainZonesShadow>
    </node>
    <node name="::854539" nid="13681" row="4040" minCol="43245" maxCol="82989" minColSha="85105" maxColSha="170396" color="EX-pure-blue">
      <drainZones>
        <drainZone minCol="82984" maxCol="82989" />
      </drainZones>
      <drainZonesShadow>
        <drainZoneShadow minCol="136880" maxCol="136888" />
        <drainZoneShadow minCol="162271" maxCol="162280" />
      </drainZonesShadow>
    </node>
    <node name="::855103" nid="10739" row="4041" minCol="43246" maxCol="82992" minColSha="85106" maxColSha="168852" color="EX-dark-yellow-green">
      <drainZones>
        <drainZone minCol="82990" maxCol="82992" />
      </drainZones>
      <drainZonesShadow>
        <drainZoneShadow minCol="136889" maxCol="136901" />
        <drainZoneShadow minCol="162281" maxCol="162286" />
      </drainZonesShadow>
    </node>
    <node name="::856021" nid="13903" row="4042" minCol="43247" maxCol="82995" minColSha="85107" maxColSha="170984" color="EX-dark-magenta">
      <drainZones>
        <drainZone minCol="82993" maxCol="82995" />
      </drainZones>
      <drainZonesShadow>
        <drainZoneShadow minCol="136902" maxCol="136915" />
        <drainZoneShadow minCol="162287" maxCol="162291" />
      </drainZonesShadow>
    </node>
    <node name="::854276" nid="13205" row="4043" minCol="43248" maxCol="82757" minColSha="85108" maxColSha="162293" color="EX-dark-green">
      <drainZones/>
      <drainZonesShadow>
        <drainZoneShadow minCol="136916" maxCol="136931" />
        <drainZoneShadow minCol="162292" maxCol="162293" />
      </drainZonesShadow>
    </node>
    <node name="::850933" nid="13114" row="4044" minCol="43249" maxCol="82997" minColSha="85109" maxColSha="168077" color="EX-blue-magenta">
      <drainZones>
        <drainZone minCol="82996" maxCol="82997" />
      </drainZones>
      <drainZonesShadow>
        <drainZoneShadow minCol="136932" maxCol="136945" />
        <drainZoneShadow minCol="162294" maxCol="162296" />
      </drainZonesShadow>
    </node>
    <node name="::851565" nid="10688" row="4045" minCol="43250" maxCol="82998" minColSha="85110" maxColSha="165207" color="EX-yellow-green">
      <drainZones>
        <drainZone minCol="82998" maxCol="82998" />
      </drainZones>
      <drainZonesShadow>
        <drainZoneShadow minCol="136946" maxCol="136959" />
        <drainZoneShadow minCol="162297" maxCol="162298" />
      </drainZonesShadow>
    </node>
    <node name="::852032" nid="12833" row="4046" minCol="43251" maxCol="83003" minColSha="85111" maxColSha="168441" color="EX-magenta">
      <drainZones>
        <drainZone minCol="82999" maxCol="83003" />
      </drainZones>
      <drainZonesShadow>
        <drainZoneShadow minCol="136960" maxCol="136968" />
        <drainZoneShadow minCol="162299" maxCol="162305" />
      </drainZonesShadow>
    </node>
    <node name="::853747" nid="11913" row="4047" minCol="43252" maxCol="83007" minColSha="85112" maxColSha="171738" color="EX-green">
      <drainZones>
        <drainZone minCol="83004" maxCol="83007" />
      </drainZones>
      <drainZonesShadow>
        <drainZoneShadow minCol="136969" maxCol="136979" />
        <drainZoneShadow minCol="162306" maxCol="162310" />
      </drainZonesShadow>
    </node>
    <node name="::855023" nid="12099" row="4048" minCol="43253" maxCol="83008" minColSha="85113" maxColSha="169774" color="EX-yellow">
      <drainZones>
        <drainZone minCol="83008" maxCol="83008" />
      </drainZones>
      <drainZonesShadow>
        <drainZoneShadow minCol="136980" maxCol="136992" />
        <drainZoneShadow minCol="162311" maxCol="162313" />
      </drainZonesShadow>
    </node>
    <node name="::856420" nid="14037" row="4049" minCol="43254" maxCol="83009" minColSha="85114" maxColSha="165397" color="EX-purple">
      <drainZones>
        <drainZone minCol="83009" maxCol="83009" />
      </drainZones>
      <drainZonesShadow>
        <drainZoneShadow minCol="136993" maxCol="137007" />
        <drainZoneShadow minCol="162314" maxCol="162314" />
      </drainZonesShadow>
    </node>
    <node name="::852974" nid="13539" row="4050" minCol="43255" maxCol="83011" minColSha="85115" maxColSha="165892" color="EX-dark-purple">
      <drainZones>
        <drainZone minCol="83010" maxCol="83011" />
      </drainZones>
      <drainZonesShadow>
        <drainZoneShadow minCol="137008" maxCol="137016" />
        <drainZoneShadow minCol="162315" maxCol="162320" />
      </drainZonesShadow>
    </node>
    <node name="::855956" nid="13074" row="4051" minCol="43256" maxCol="83016" minColSha="85116" maxColSha="169228" color="EX-dark-red">
      <drainZones>
        <drainZone minCol="83012" maxCol="83016" />
      </drainZones>
      <drainZonesShadow>
        <drainZoneShadow minCol="137017" maxCol="137024" />
        <drainZoneShadow minCol="162321" maxCol="162327" />
      </drainZonesShadow>
    </node>
    <node name="::850510" nid="12996" row="4052" minCol="43257" maxCol="83018" minColSha="85117" maxColSha="164927" color="EX-pale-green">
      <drainZones>
        <drainZone minCol="83017" maxCol="83018" />
      </drainZones>
      <drainZonesShadow>
        <drainZoneShadow minCol="137025" maxCol="137035" />
        <drainZoneShadow minCol="162328" maxCol="162330" />
      </drainZonesShadow>
    </node>
    <node name="::850882" nid="11582" row="4053" minCol="43258" maxCol="83020" minColSha="85118" maxColSha="166370" color="EX-pale-blue">
      <drainZones>
        <drainZone minCol="83019" maxCol="83020" />
      </drainZones>
      <drainZonesShadow>
        <drainZoneShadow minCol="137036" maxCol="137046" />
        <drainZoneShadow minCol="162331" maxCol="162332" />
      </drainZonesShadow>
    </node>
    <node name="::855577" nid="13208" row="4054" minCol="43259" maxCol="82815" minColSha="85119" maxColSha="162333" color="EX-dark-tan">
      <drainZones/>
      <drainZonesShadow>
        <drainZoneShadow minCol="137047" maxCol="137058" />
        <drainZoneShadow minCol="162333" maxCol="162333" />
      </drainZonesShadow>
    </node>
    <node name="::855654" nid="12153" row="4055" minCol="43260" maxCol="83022" minColSha="85120" maxColSha="168821" color="EX-pale-blue-magenta">
      <drainZones>
        <drainZone minCol="83021" maxCol="83022" />
      </drainZones>
      <drainZonesShadow>
        <drainZoneShadow minCol="137059" maxCol="137069" />
        <drainZoneShadow minCol="162334" maxCol="162335" />
      </drainZonesShadow>
    </node>
    <node name="::854763" nid="12080" row="4056" minCol="43261" maxCol="83026" minColSha="85121" maxColSha="164602" color="EX-pale-yellow orange">
      <drainZones>
        <drainZone minCol="83023" maxCol="83026" />
      </drainZones>
      <drainZonesShadow>
        <drainZoneShadow minCol="137070" maxCol="137076" />
        <drainZoneShadow minCol="162336" maxCol="162340" />
      </drainZonesShadow>
    </node>
    <node name="::855951" nid="12423" row="4057" minCol="43262" maxCol="83030" minColSha="85122" maxColSha="170385" color="EX-medium-magenta">
      <drainZones>
        <drainZone minCol="83027" maxCol="83030" />
      </drainZones>
      <drainZonesShadow>
        <drainZoneShadow minCol="137077" maxCol="137084" />
        <drainZoneShadow minCol="162341" maxCol="162344" />
      </drainZonesShadow>
    </node>
    <node name="::856615" nid="13228" row="4058" minCol="43263" maxCol="83031" minColSha="85123" maxColSha="164765" color="EX-pale-red">
      <drainZones>
        <drainZone minCol="83031" maxCol="83031" />
      </drainZones>
      <drainZonesShadow>
        <drainZoneShadow minCol="137085" maxCol="137094" />
        <drainZoneShadow minCol="162345" maxCol="162346" />
      </drainZonesShadow>
    </node>
    <node name="::851649" nid="12733" row="4059" minCol="43264" maxCol="83033" minColSha="85124" maxColSha="170720" color="EX-pale-cyan">
      <drainZones>
        <drainZone minCol="83032" maxCol="83033" />
      </drainZones>
      <drainZonesShadow>
        <drainZoneShadow minCol="137095" maxCol="137102" />
        <drainZoneShadow minCol="162347" maxCol="162349" />
      </drainZonesShadow>
    </node>
    <node name="::855420" nid="12142" row="4060" minCol="43265" maxCol="83035" minColSha="85125" maxColSha="170726" color="EX-pale-yellow-green">
      <drainZones>
        <drainZone minCol="83034" maxCol="83035" />
      </drainZones>
      <drainZonesShadow>
        <drainZoneShadow minCol="137103" maxCol="137108" />
        <drainZoneShadow minCol="162350" maxCol="162353" />
      </drainZonesShadow>
    </node>
    <node name="::854556" nid="11028" row="4061" minCol="43266" maxCol="83036" minColSha="85126" maxColSha="164828" color="EX-pale-purple">
      <drainZones>
        <drainZone minCol="83036" maxCol="83036" />
      </drainZones>
      <drainZonesShadow>
        <drainZoneShadow minCol="137109" maxCol="137116" />
        <drainZoneShadow minCol="162354" maxCol="162354" />
      </drainZonesShadow>
    </node>
    <node name="::2732686" nid="11802" row="4062" minCol="43267" maxCol="83038" minColSha="85127" maxColSha="167073" color="EX-pale-magenta">
      <drainZones>
        <drainZone minCol="83037" maxCol="83038" />
      </drainZones>
      <drainZonesShadow>
        <drainZoneShadow minCol="137117" maxCol="137121" />
        <drainZoneShadow minCol="162355" maxCol="162356" />
      </drainZonesShadow>
    </node>
    <node name="::852515" nid="12252" row="4063" minCol="43268" maxCol="83039" minColSha="85128" maxColSha="167230" color="EX-pale-red-orange">
      <drainZones>
        <drainZone minCol="83039" maxCol="83039" />
      </drainZones>
      <drainZonesShadow>
        <drainZoneShadow minCol="137122" maxCol="137126" />
        <drainZoneShadow minCol="162357" maxCol="162358" />
      </drainZonesShadow>
    </node>
    <node name="::853158" nid="12847" row="4064" minCol="43269" maxCol="83040" minColSha="85129" maxColSha="168681" color="EX-blue">
      <drainZones>
        <drainZone minCol="83040" maxCol="83040" />
      </drainZones>
      <drainZonesShadow>
        <drainZoneShadow minCol="137127" maxCol="137132" />
        <drainZoneShadow minCol="162359" maxCol="162359" />
      </drainZonesShadow>
    </node>
    <node name="::853608" nid="11645" row="4065" minCol="43270" maxCol="81592" minColSha="85130" maxColSha="162360" color="EX-orange">
      <drainZones/>
      <drainZonesShadow>
        <drainZoneShadow minCol="137133" maxCol="137137" />
        <drainZoneShadow minCol="162360" maxCol="162360" />
      </drainZonesShadow>
    </node>
    <node name="::856750" nid="12131" row="4066" minCol="43271" maxCol="79054" minColSha="85131" maxColSha="162361" color="EX-dark-cyan">
      <drainZones/>
      <drainZonesShadow>
        <drainZoneShadow minCol="137138" maxCol="137142" />
        <drainZoneShadow minCol="162361" maxCol="162361" />
      </drainZonesShadow>
    </node>
    <node name="::853678" nid="12207" row="4067" minCol="43272" maxCol="83041" minColSha="85132" maxColSha="169839" color="EX-red">
      <drainZones>
        <drainZone minCol="83041" maxCol="83041" />
      </drainZones>
      <drainZonesShadow>
        <drainZoneShadow minCol="137143" maxCol="137144" />
        <drainZoneShadow minCol="162362" maxCol="162362" />
      </drainZonesShadow>
    </node>
    <node name="::856741" nid="11113" row="4068" minCol="43290" maxCol="83054" minColSha="85150" maxColSha="171610" color="EX-dark-orange">
      <drainZones>
        <drainZone minCol="83042" maxCol="83054" />
      </drainZones>
      <drainZonesShadow>
        <drainZoneShadow minCol="137145" maxCol="137173" />
        <drainZoneShadow minCol="162363" maxCol="162383" />
      </drainZonesShadow>
    </node>
    <node name="::853958" nid="12910" row="4069" minCol="43291" maxCol="83063" minColSha="85151" maxColSha="171023" color="EX-dark-gray-purple">
      <drainZones>
        <drainZone minCol="83055" maxCol="83063" />
      </drainZones>
      <drainZonesShadow>
        <drainZoneShadow minCol="137174" maxCol="137201" />
        <drainZoneShadow minCol="162384" maxCol="162402" />
      </drainZonesShadow>
    </node>
    <node name="::856031" nid="10964" row="4070" minCol="43292" maxCol="83071" minColSha="85152" maxColSha="171069" color="EX-cyan">
      <drainZones>
        <drainZone minCol="83064" maxCol="83071" />
      </drainZones>
      <drainZonesShadow>
        <drainZoneShadow minCol="137202" maxCol="137234" />
        <drainZoneShadow minCol="162403" maxCol="162411" />
      </drainZonesShadow>
    </node>
    <node name="::851216" nid="13133" row="4071" minCol="43293" maxCol="83077" minColSha="85153" maxColSha="170645" color="EX-yellow-orange">
      <drainZones>
        <drainZone minCol="83072" maxCol="83077" />
      </drainZones>
      <drainZonesShadow>
        <drainZoneShadow minCol="137235" maxCol="137253" />
        <drainZoneShadow minCol="162412" maxCol="162432" />
      </drainZonesShadow>
    </node>
    <node name="::850453" nid="13633" row="4072" minCol="43294" maxCol="83079" minColSha="85154" maxColSha="166186" color="EX-pure-blue">
      <drainZones>
        <drainZone minCol="83078" maxCol="83079" />
      </drainZones>
      <drainZonesShadow>
        <drainZoneShadow minCol="137254" maxCol="137268" />
        <drainZoneShadow minCol="162433" maxCol="162454" />
      </drainZonesShadow>
    </node>
    <node name="::856819" nid="13601" row="4073" minCol="43295" maxCol="83084" minColSha="85155" maxColSha="170835" color="EX-dark-yellow-green">
      <drainZones>
        <drainZone minCol="83080" maxCol="83084" />
      </drainZones>
      <drainZonesShadow>
        <drainZoneShadow minCol="137269" maxCol="137291" />
        <drainZoneShadow minCol="162455" maxCol="162466" />
      </drainZonesShadow>
    </node>
    <node name="::853752" nid="13390" row="4074" minCol="43296" maxCol="83094" minColSha="85156" maxColSha="171384" color="EX-dark-magenta">
      <drainZones>
        <drainZone minCol="83085" maxCol="83094" />
      </drainZones>
      <drainZonesShadow>
        <drainZoneShadow minCol="137292" maxCol="137307" />
        <drainZoneShadow minCol="162467" maxCol="162483" />
      </drainZonesShadow>
    </node>
    <node name="::851878" nid="12798" row="4075" minCol="43297" maxCol="83099" minColSha="85157" maxColSha="171888" color="EX-dark-green">
      <drainZones>
        <drainZone minCol="83095" maxCol="83099" />
      </drainZones>
      <drainZonesShadow>
        <drainZoneShadow minCol="137308" maxCol="137325" />
        <drainZoneShadow minCol="162484" maxCol="162494" />
      </drainZonesShadow>
    </node>
    <node name="::855067" nid="11887" row="4076" minCol="43298" maxCol="83109" minColSha="85158" maxColSha="171583" color="EX-blue-magenta">
      <drainZones>
        <drainZone minCol="83100" maxCol="83109" />
      </drainZones>
      <drainZonesShadow>
        <drainZoneShadow minCol="137326" maxCol="137341" />
        <drainZoneShadow minCol="162495" maxCol="162507" />
      </drainZonesShadow>
    </node>
    <node name="::856511" nid="11832" row="4077" minCol="43299" maxCol="83118" minColSha="85159" maxColSha="171312" color="EX-yellow-green">
      <drainZones>
        <drainZone minCol="83110" maxCol="83118" />
      </drainZones>
      <drainZonesShadow>
        <drainZoneShadow minCol="137342" maxCol="137357" />
        <drainZoneShadow minCol="162508" maxCol="162520" />
      </drainZonesShadow>
    </node>
    <node name="::854179" nid="11967" row="4078" minCol="43300" maxCol="83124" minColSha="85160" maxColSha="169650" color="EX-magenta">
      <drainZones>
        <drainZone minCol="83119" maxCol="83124" />
      </drainZones>
      <drainZonesShadow>
        <drainZoneShadow minCol="137358" maxCol="137374" />
        <drainZoneShadow minCol="162521" maxCol="162529" />
      </drainZonesShadow>
    </node>
    <node name="::853557" nid="12823" row="4079" minCol="43301" maxCol="83126" minColSha="85161" maxColSha="165917" color="EX-green">
      <drainZones>
        <drainZone minCol="83125" maxCol="83126" />
      </drainZones>
      <drainZonesShadow>
        <drainZoneShadow minCol="137375" maxCol="137395" />
        <drainZoneShadow minCol="162530" maxCol="162532" />
      </drainZonesShadow>
    </node>
    <node name="::854747" nid="11052" row="4080" minCol="43302" maxCol="83131" minColSha="85162" maxColSha="170893" color="EX-yellow">
      <drainZones>
        <drainZone minCol="83127" maxCol="83131" />
      </drainZones>
      <drainZonesShadow>
        <drainZoneShadow minCol="137396" maxCol="137412" />
        <drainZoneShadow minCol="162533" maxCol="162539" />
      </drainZonesShadow>
    </node>
    <node name="::851455" nid="11677" row="4081" minCol="43303" maxCol="83132" minColSha="85163" maxColSha="169897" color="EX-purple">
      <drainZones>
        <drainZone minCol="83132" maxCol="83132" />
      </drainZones>
      <drainZonesShadow>
        <drainZoneShadow minCol="137413" maxCol="137425" />
        <drainZoneShadow minCol="162540" maxCol="162543" />
      </drainZonesShadow>
    </node>
    <node name="::850826" nid="12292" row="4082" minCol="43304" maxCol="83135" minColSha="85164" maxColSha="171163" color="EX-dark-purple">
      <drainZones>
        <drainZone minCol="83133" maxCol="83135" />
      </drainZones>
      <drainZonesShadow>
        <drainZoneShadow minCol="137426" maxCol="137433" />
        <drainZoneShadow minCol="162544" maxCol="162551" />
      </drainZonesShadow>
    </node>
    <node name="::855247" nid="12123" row="4083" minCol="43305" maxCol="83137" minColSha="85165" maxColSha="169848" color="EX-dark-red">
      <drainZones>
        <drainZone minCol="83136" maxCol="83137" />
      </drainZones>
      <drainZonesShadow>
        <drainZoneShadow minCol="137434" maxCol="137442" />
        <drainZoneShadow minCol="162552" maxCol="162554" />
      </drainZonesShadow>
    </node>
    <node name="::852943" nid="10997" row="4084" minCol="43414" maxCol="83156" minColSha="85274" maxColSha="171724" color="EX-pale-green">
      <drainZones>
        <drainZone minCol="83138" maxCol="83156" />
      </drainZones>
      <drainZonesShadow>
        <drainZoneShadow minCol="137443" maxCol="137464" />
        <drainZoneShadow minCol="162555" maxCol="162584" />
      </drainZonesShadow>
    </node>
    <node name="::851217" nid="13910" row="4085" minCol="43415" maxCol="83166" minColSha="85275" maxColSha="169961" color="EX-pale-blue">
      <drainZones>
        <drainZone minCol="83157" maxCol="83166" />
      </drainZones>
      <drainZonesShadow>
        <drainZoneShadow minCol="137465" maxCol="137493" />
        <drainZoneShadow minCol="162585" maxCol="162602" />
      </drainZonesShadow>
    </node>
    <node name="::851705" nid="13449" row="4086" minCol="43416" maxCol="83173" minColSha="85276" maxColSha="171690" color="EX-dark-tan">
      <drainZones>
        <drainZone minCol="83167" maxCol="83173" />
      </drainZones>
      <drainZonesShadow>
        <drainZoneShadow minCol="137494" maxCol="137526" />
        <drainZoneShadow minCol="162603" maxCol="162614" />
      </drainZonesShadow>
    </node>
    <node name="::851388" nid="12185" row="4087" minCol="43417" maxCol="83179" minColSha="85277" maxColSha="169948" color="EX-pale-blue-magenta">
      <drainZones>
        <drainZone minCol="83174" maxCol="83179" />
      </drainZones>
      <drainZonesShadow>
        <drainZoneShadow minCol="137527" maxCol="137556" />
        <drainZoneShadow minCol="162615" maxCol="162627" />
      </drainZonesShadow>
    </node>
    <node name="::854940" nid="11801" row="4088" minCol="43418" maxCol="83190" minColSha="85278" maxColSha="171852" color="EX-pale-yellow orange">
      <drainZones>
        <drainZone minCol="83180" maxCol="83190" />
      </drainZones>
      <drainZonesShadow>
        <drainZoneShadow minCol="137557" maxCol="137582" />
        <drainZoneShadow minCol="162628" maxCol="162642" />
      </drainZonesShadow>
    </node>
    <node name="::853091" nid="13129" row="4089" minCol="43419" maxCol="83197" minColSha="85279" maxColSha="171290" color="EX-medium-magenta">
      <drainZones>
        <drainZone minCol="83191" maxCol="83197" />
      </drainZones>
      <drainZonesShadow>
        <drainZoneShadow minCol="137583" maxCol="137606" />
        <drainZoneShadow minCol="162643" maxCol="162656" />
      </drainZonesShadow>
    </node>
    <node name="::855922" nid="10839" row="4090" minCol="43420" maxCol="83204" minColSha="85280" maxColSha="170342" color="EX-pale-red">
      <drainZones>
        <drainZone minCol="83198" maxCol="83204" />
      </drainZones>
      <drainZonesShadow>
        <drainZoneShadow minCol="137607" maxCol="137626" />
        <drainZoneShadow minCol="162657" maxCol="162672" />
      </drainZonesShadow>
    </node>
    <node name="::855726" nid="10844" row="4091" minCol="43421" maxCol="83212" minColSha="85281" maxColSha="171098" color="EX-pale-cyan">
      <drainZones>
        <drainZone minCol="83205" maxCol="83212" />
      </drainZones>
      <drainZonesShadow>
        <drainZoneShadow minCol="137627" maxCol="137642" />
        <drainZoneShadow minCol="162673" maxCol="162689" />
      </drainZonesShadow>
    </node>
    <node name="::855427" nid="13603" row="4092" minCol="43422" maxCol="83224" minColSha="85282" maxColSha="170657" color="EX-pale-yellow-green">
      <drainZones>
        <drainZone minCol="83213" maxCol="83224" />
      </drainZones>
      <drainZonesShadow>
        <drainZoneShadow minCol="137643" maxCol="137655" />
        <drainZoneShadow minCol="162690" maxCol="162706" />
      </drainZonesShadow>
    </node>
    <node name="::855423" nid="13422" row="4093" minCol="43423" maxCol="83231" minColSha="85283" maxColSha="170424" color="EX-pale-purple">
      <drainZones>
        <drainZone minCol="83225" maxCol="83231" />
      </drainZones>
      <drainZonesShadow>
        <drainZoneShadow minCol="137656" maxCol="137669" />
        <drainZoneShadow minCol="162707" maxCol="162720" />
      </drainZonesShadow>
    </node>
    <node name="::853894" nid="13808" row="4094" minCol="43424" maxCol="83234" minColSha="85284" maxColSha="171253" color="EX-pale-magenta">
      <drainZones>
        <drainZone minCol="83232" maxCol="83234" />
      </drainZones>
      <drainZonesShadow>
        <drainZoneShadow minCol="137670" maxCol="137691" />
        <drainZoneShadow minCol="162721" maxCol="162725" />
      </drainZonesShadow>
    </node>
    <node name="::854732" nid="13182" row="4095" minCol="43425" maxCol="83237" minColSha="85285" maxColSha="170771" color="EX-pale-red-orange">
      <drainZones>
        <drainZone minCol="83235" maxCol="83237" />
      </drainZones>
      <drainZonesShadow>
        <drainZoneShadow minCol="137692" maxCol="137714" />
        <drainZoneShadow minCol="162726" maxCol="162729" />
      </drainZonesShadow>
    </node>
    <node name="::856059" nid="13118" row="4096" minCol="43426" maxCol="83240" minColSha="85286" maxColSha="168793" color="EX-blue">
      <drainZones>
        <drainZone minCol="83238" maxCol="83240" />
      </drainZones>
      <drainZonesShadow>
        <drainZoneShadow minCol="137715" maxCol="137733" />
        <drainZoneShadow minCol="162730" maxCol="162734" />
      </drainZonesShadow>
    </node>
    <node name="::856428" nid="11546" row="4097" minCol="43427" maxCol="83243" minColSha="85287" maxColSha="167269" color="EX-orange">
      <drainZones>
        <drainZone minCol="83241" maxCol="83243" />
      </drainZones>
      <drainZonesShadow>
        <drainZoneShadow minCol="137734" maxCol="137748" />
        <drainZoneShadow minCol="162735" maxCol="162743" />
      </drainZonesShadow>
    </node>
    <node name="::851425" nid="10639" row="4098" minCol="43428" maxCol="83245" minColSha="85288" maxColSha="168739" color="EX-dark-cyan">
      <drainZones>
        <drainZone minCol="83244" maxCol="83245" />
      </drainZones>
      <drainZonesShadow>
        <drainZoneShadow minCol="137749" maxCol="137768" />
        <drainZoneShadow minCol="162744" maxCol="162746" />
      </drainZonesShadow>
    </node>
    <node name="::853696" nid="13082" row="4099" minCol="43429" maxCol="83252" minColSha="85289" maxColSha="169669" color="EX-red">
      <drainZones>
        <drainZone minCol="83246" maxCol="83252" />
      </drainZones>
      <drainZonesShadow>
        <drainZoneShadow minCol="137769" maxCol="137779" />
        <drainZoneShadow minCol="162747" maxCol="162758" />
      </drainZonesShadow>
    </node>
    <node name="::852418" nid="10741" row="4100" minCol="43430" maxCol="83254" minColSha="85290" maxColSha="166721" color="EX-dark-orange">
      <drainZones>
        <drainZone minCol="83253" maxCol="83254" />
      </drainZones>
      <drainZonesShadow>
        <drainZoneShadow minCol="137780" maxCol="137796" />
        <drainZoneShadow minCol="162759" maxCol="162761" />
      </drainZonesShadow>
    </node>
    <node name="::851445" nid="11910" row="4101" minCol="43431" maxCol="83256" minColSha="85291" maxColSha="165620" color="EX-dark-gray-purple">
      <drainZones>
        <drainZone minCol="83255" maxCol="83256" />
      </drainZones>
      <drainZonesShadow>
        <drainZoneShadow minCol="137797" maxCol="137812" />
        <drainZoneShadow minCol="162762" maxCol="162764" />
      </drainZonesShadow>
    </node>
    <node name="::851220" nid="13954" row="4102" minCol="43432" maxCol="83262" minColSha="85292" maxColSha="171545" color="EX-cyan">
      <drainZones>
        <drainZone minCol="83257" maxCol="83262" />
      </drainZones>
      <drainZonesShadow>
        <drainZoneShadow minCol="137813" maxCol="137821" />
        <drainZoneShadow minCol="162765" maxCol="162773" />
      </drainZonesShadow>
    </node>
    <node name="::850513" nid="12559" row="4103" minCol="43433" maxCol="83266" minColSha="85293" maxColSha="169492" color="EX-yellow-orange">
      <drainZones>
        <drainZone minCol="83263" maxCol="83266" />
      </drainZones>
      <drainZonesShadow>
        <drainZoneShadow minCol="137822" maxCol="137831" />
        <drainZoneShadow minCol="162774" maxCol="162778" />
      </drainZonesShadow>
    </node>
    <node name="::855894" nid="12403" row="4104" minCol="43434" maxCol="83267" minColSha="85294" maxColSha="165494" color="EX-pure-blue">
      <drainZones>
        <drainZone minCol="83267" maxCol="83267" />
      </drainZones>
      <drainZonesShadow>
        <drainZoneShadow minCol="137832" maxCol="137844" />
        <drainZoneShadow minCol="162779" maxCol="162780" />
      </drainZonesShadow>
    </node>
    <node name="::852513" nid="10903" row="4105" minCol="43435" maxCol="83270" minColSha="85295" maxColSha="168283" color="EX-dark-yellow-green">
      <drainZones>
        <drainZone minCol="83268" maxCol="83270" />
      </drainZones>
      <drainZonesShadow>
        <drainZoneShadow minCol="137845" maxCol="137853" />
        <drainZoneShadow minCol="162781" maxCol="162785" />
      </drainZonesShadow>
    </node>
    <node name="::851923" nid="12762" row="4106" minCol="43436" maxCol="83273" minColSha="85296" maxColSha="167846" color="EX-dark-magenta">
      <drainZones>
        <drainZone minCol="83271" maxCol="83273" />
      </drainZones>
      <drainZonesShadow>
        <drainZoneShadow minCol="137854" maxCol="137863" />
        <drainZoneShadow minCol="162786" maxCol="162788" />
      </drainZonesShadow>
    </node>
    <node name="::852576" nid="11229" row="4107" minCol="43437" maxCol="83276" minColSha="85297" maxColSha="171446" color="EX-dark-green">
      <drainZones>
        <drainZone minCol="83274" maxCol="83276" />
      </drainZones>
      <drainZonesShadow>
        <drainZoneShadow minCol="137864" maxCol="137873" />
        <drainZoneShadow minCol="162789" maxCol="162791" />
      </drainZonesShadow>
    </node>
    <node name="::853821" nid="12891" row="4108" minCol="43438" maxCol="83281" minColSha="85298" maxColSha="171366" color="EX-blue-magenta">
      <drainZones>
        <drainZone minCol="83277" maxCol="83281" />
      </drainZones>
      <drainZonesShadow>
        <drainZoneShadow minCol="137874" maxCol="137880" />
        <drainZoneShadow minCol="162792" maxCol="162797" />
      </drainZonesShadow>
    </node>
    <node name="::854371" nid="13956" row="4109" minCol="43439" maxCol="83072" minColSha="85299" maxColSha="162798" color="EX-yellow-green">
      <drainZones/>
      <drainZonesShadow>
        <drainZoneShadow minCol="137881" maxCol="137892" />
        <drainZoneShadow minCol="162798" maxCol="162798" />
      </drainZonesShadow>
    </node>
    <node name="::851820" nid="11975" row="4110" minCol="43440" maxCol="83282" minColSha="85300" maxColSha="170045" color="EX-magenta">
      <drainZones>
        <drainZone minCol="83282" maxCol="83282" />
      </drainZones>
      <drainZonesShadow>
        <drainZoneShadow minCol="137893" maxCol="137902" />
        <drainZoneShadow minCol="162799" maxCol="162800" />
      </drainZonesShadow>
    </node>
    <node name="::855187" nid="12994" row="4111" minCol="43441" maxCol="80965" minColSha="85301" maxColSha="162802" color="EX-green">
      <drainZones/>
      <drainZonesShadow>
        <drainZoneShadow minCol="137903" maxCol="137912" />
        <drainZoneShadow minCol="162801" maxCol="162802" />
      </drainZonesShadow>
    </node>
    <node name="::855504" nid="13052" row="4112" minCol="43442" maxCol="83288" minColSha="85302" maxColSha="170683" color="EX-yellow">
      <drainZones>
        <drainZone minCol="83283" maxCol="83288" />
      </drainZones>
      <drainZonesShadow>
        <drainZoneShadow minCol="137913" maxCol="137917" />
        <drainZoneShadow minCol="162803" maxCol="162809" />
      </drainZonesShadow>
    </node>
    <node name="::853995" nid="12569" row="4113" minCol="43443" maxCol="83289" minColSha="85303" maxColSha="166792" color="EX-purple">
      <drainZones>
        <drainZone minCol="83289" maxCol="83289" />
      </drainZones>
      <drainZonesShadow>
        <drainZoneShadow minCol="137918" maxCol="137925" />
        <drainZoneShadow minCol="162810" maxCol="162812" />
      </drainZonesShadow>
    </node>
    <node name="::851560" nid="11956" row="4114" minCol="43444" maxCol="83291" minColSha="85304" maxColSha="169465" color="EX-dark-purple">
      <drainZones>
        <drainZone minCol="83290" maxCol="83291" />
      </drainZones>
      <drainZonesShadow>
        <drainZoneShadow minCol="137926" maxCol="137930" />
        <drainZoneShadow minCol="162813" maxCol="162817" />
      </drainZonesShadow>
    </node>
    <node name="::851527" nid="12017" row="4115" minCol="43445" maxCol="83293" minColSha="85305" maxColSha="168759" color="EX-dark-red">
      <drainZones>
        <drainZone minCol="83292" maxCol="83293" />
      </drainZones>
      <drainZonesShadow>
        <drainZoneShadow minCol="137931" maxCol="137935" />
        <drainZoneShadow minCol="162818" maxCol="162821" />
      </drainZonesShadow>
    </node>
    <node name="::850469" nid="12272" row="4116" minCol="43446" maxCol="83294" minColSha="85306" maxColSha="171202" color="EX-pale-green">
      <drainZones>
        <drainZone minCol="83294" maxCol="83294" />
      </drainZones>
      <drainZonesShadow>
        <drainZoneShadow minCol="137936" maxCol="137942" />
        <drainZoneShadow minCol="162822" maxCol="162822" />
      </drainZonesShadow>
    </node>
    <node name="::852435" nid="13371" row="4117" minCol="43447" maxCol="83296" minColSha="85307" maxColSha="169949" color="EX-pale-blue">
      <drainZones>
        <drainZone minCol="83295" maxCol="83296" />
      </drainZones>
      <drainZonesShadow>
        <drainZoneShadow minCol="137943" maxCol="137947" />
        <drainZoneShadow minCol="162823" maxCol="162825" />
      </drainZonesShadow>
    </node>
    <node name="::856249" nid="11123" row="4118" minCol="43448" maxCol="83297" minColSha="85308" maxColSha="170737" color="EX-dark-tan">
      <drainZones>
        <drainZone minCol="83297" maxCol="83297" />
      </drainZones>
      <drainZonesShadow>
        <drainZoneShadow minCol="137948" maxCol="137953" />
        <drainZoneShadow minCol="162826" maxCol="162827" />
      </drainZonesShadow>
    </node>
    <node name="::851213" nid="13939" row="4119" minCol="43449" maxCol="83298" minColSha="85309" maxColSha="166460" color="EX-pale-blue-magenta">
      <drainZones>
        <drainZone minCol="83298" maxCol="83298" />
      </drainZones>
      <drainZonesShadow>
        <drainZoneShadow minCol="137954" maxCol="137957" />
        <drainZoneShadow minCol="162828" maxCol="162830" />
      </drainZonesShadow>
    </node>
    <node name="::855348" nid="11906" row="4120" minCol="43450" maxCol="83299" minColSha="85310" maxColSha="163174" color="EX-pale-yellow orange">
      <drainZones>
        <drainZone minCol="83299" maxCol="83299" />
      </drainZones>
      <drainZonesShadow>
        <drainZoneShadow minCol="137958" maxCol="137963" />
        <drainZoneShadow minCol="162831" maxCol="162831" />
      </drainZonesShadow>
    </node>
    <node name="::855540" nid="13618" row="4121" minCol="43451" maxCol="83300" minColSha="85311" maxColSha="170761" color="EX-medium-magenta">
      <drainZones>
        <drainZone minCol="83300" maxCol="83300" />
      </drainZones>
      <drainZonesShadow>
        <drainZoneShadow minCol="137964" maxCol="137969" />
        <drainZoneShadow minCol="162832" maxCol="162832" />
      </drainZonesShadow>
    </node>
    <node name="::850463" nid="13613" row="4122" minCol="43452" maxCol="83301" minColSha="85312" maxColSha="163230" color="EX-pale-red">
      <drainZones>
        <drainZone minCol="83301" maxCol="83301" />
      </drainZones>
      <drainZonesShadow>
        <drainZoneShadow minCol="137970" maxCol="137971" />
        <drainZoneShadow minCol="162833" maxCol="162834" />
      </drainZonesShadow>
    </node>
    <node name="::851748" nid="12342" row="4123" minCol="43491" maxCol="83317" minColSha="85351" maxColSha="171762" color="EX-pale-cyan">
      <drainZones>
        <drainZone minCol="83302" maxCol="83317" />
      </drainZones>
      <drainZonesShadow>
        <drainZoneShadow minCol="137972" maxCol="138003" />
        <drainZoneShadow minCol="162835" maxCol="162853" />
      </drainZonesShadow>
    </node>
    <node name="::856519" nid="11508" row="4124" minCol="43492" maxCol="83326" minColSha="85352" maxColSha="171640" color="EX-pale-yellow-green">
      <drainZones>
        <drainZone minCol="83318" maxCol="83326" />
      </drainZones>
      <drainZonesShadow>
        <drainZoneShadow minCol="138004" maxCol="138026" />
        <drainZoneShadow minCol="162854" maxCol="162871" />
      </drainZonesShadow>
    </node>
    <node name="::851389" nid="11666" row="4125" minCol="43493" maxCol="83335" minColSha="85353" maxColSha="171648" color="EX-pale-purple">
      <drainZones>
        <drainZone minCol="83327" maxCol="83335" />
      </drainZones>
      <drainZonesShadow>
        <drainZoneShadow minCol="138027" maxCol="138051" />
        <drainZoneShadow minCol="162872" maxCol="162885" />
      </drainZonesShadow>
    </node>
    <node name="::851819" nid="11976" row="4126" minCol="43494" maxCol="83346" minColSha="85354" maxColSha="170858" color="EX-pale-magenta">
      <drainZones>
        <drainZone minCol="83336" maxCol="83346" />
      </drainZones>
      <drainZonesShadow>
        <drainZoneShadow minCol="138052" maxCol="138076" />
        <drainZoneShadow minCol="162886" maxCol="162899" />
      </drainZonesShadow>
    </node>
    <node name="::850879" nid="11918" row="4127" minCol="43495" maxCol="83355" minColSha="85355" maxColSha="171247" color="EX-pale-red-orange">
      <drainZones>
        <drainZone minCol="83347" maxCol="83355" />
      </drainZones>
      <drainZonesShadow>
        <drainZoneShadow minCol="138077" maxCol="138098" />
        <drainZoneShadow minCol="162900" maxCol="162914" />
      </drainZonesShadow>
    </node>
    <node name="::852495" nid="12799" row="4128" minCol="43496" maxCol="83359" minColSha="85356" maxColSha="167489" color="EX-blue">
      <drainZones>
        <drainZone minCol="83356" maxCol="83359" />
      </drainZones>
      <drainZonesShadow>
        <drainZoneShadow minCol="138099" maxCol="138130" />
        <drainZoneShadow minCol="162915" maxCol="162919" />
      </drainZonesShadow>
    </node>
    <node name="::855728" nid="13809" row="4129" minCol="43497" maxCol="83365" minColSha="85357" maxColSha="171376" color="EX-orange">
      <drainZones>
        <drainZone minCol="83360" maxCol="83365" />
      </drainZones>
      <drainZonesShadow>
        <drainZoneShadow minCol="138131" maxCol="138155" />
        <drainZoneShadow minCol="162920" maxCol="162929" />
      </drainZonesShadow>
    </node>
    <node name="::854976" nid="11174" row="4130" minCol="43498" maxCol="83374" minColSha="85358" maxColSha="170669" color="EX-dark-cyan">
      <drainZones>
        <drainZone minCol="83366" maxCol="83374" />
      </drainZones>
      <drainZonesShadow>
        <drainZoneShadow minCol="138156" maxCol="138172" />
        <drainZoneShadow minCol="162930" maxCol="162945" />
      </drainZonesShadow>
    </node>
    <node name="::853169" nid="12849" row="4131" minCol="43499" maxCol="83376" minColSha="85359" maxColSha="169586" color="EX-red">
      <drainZones>
        <drainZone minCol="83375" maxCol="83376" />
      </drainZones>
      <drainZonesShadow>
        <drainZoneShadow minCol="138173" maxCol="138199" />
        <drainZoneShadow minCol="162946" maxCol="162950" />
      </drainZonesShadow>
    </node>
    <node name="::852264" nid="13046" row="4132" minCol="43500" maxCol="83385" minColSha="85360" maxColSha="171053" color="EX-dark-orange">
      <drainZones>
        <drainZone minCol="83377" maxCol="83385" />
      </drainZones>
      <drainZonesShadow>
        <drainZoneShadow minCol="138200" maxCol="138220" />
        <drainZoneShadow minCol="162951" maxCol="162960" />
      </drainZonesShadow>
    </node>
    <node name="::853777" nid="13937" row="4133" minCol="43501" maxCol="83395" minColSha="85361" maxColSha="171144" color="EX-dark-gray-purple">
      <drainZones>
        <drainZone minCol="83386" maxCol="83395" />
      </drainZones>
      <drainZonesShadow>
        <drainZoneShadow minCol="138221" maxCol="138234" />
        <drainZoneShadow minCol="162961" maxCol="162977" />
      </drainZonesShadow>
    </node>
    <node name="::851086" nid="12682" row="4134" minCol="43502" maxCol="83399" minColSha="85362" maxColSha="170306" color="EX-cyan">
      <drainZones>
        <drainZone minCol="83396" maxCol="83399" />
      </drainZones>
      <drainZonesShadow>
        <drainZoneShadow minCol="138235" maxCol="138253" />
        <drainZoneShadow minCol="162978" maxCol="162987" />
      </drainZonesShadow>
    </node>
    <node name="::851905" nid="11872" row="4135" minCol="43503" maxCol="83404" minColSha="85363" maxColSha="171641" color="EX-yellow-orange">
      <drainZones>
        <drainZone minCol="83400" maxCol="83404" />
      </drainZones>
      <drainZonesShadow>
        <drainZoneShadow minCol="138254" maxCol="138275" />
        <drainZoneShadow minCol="162988" maxCol="162994" />
      </drainZonesShadow>
    </node>
    <node name="::851943" nid="13145" row="4136" minCol="43504" maxCol="83410" minColSha="85364" maxColSha="170517" color="EX-pure-blue">
      <drainZones>
        <drainZone minCol="83405" maxCol="83410" />
      </drainZones>
      <drainZonesShadow>
        <drainZoneShadow minCol="138276" maxCol="138296" />
        <drainZoneShadow minCol="162995" maxCol="163002" />
      </drainZonesShadow>
    </node>
    <node name="::851175" nid="13882" row="4137" minCol="43505" maxCol="83411" minColSha="85365" maxColSha="165461" color="EX-dark-yellow-green">
      <drainZones>
        <drainZone minCol="83411" maxCol="83411" />
      </drainZones>
      <drainZonesShadow>
        <drainZoneShadow minCol="138297" maxCol="138316" />
        <drainZoneShadow minCol="163003" maxCol="163010" />
      </drainZonesShadow>
    </node>
    <node name="::851787" nid="10684" row="4138" minCol="43506" maxCol="83416" minColSha="85366" maxColSha="169900" color="EX-dark-magenta">
      <drainZones>
        <drainZone minCol="83412" maxCol="83416" />
      </drainZones>
      <drainZonesShadow>
        <drainZoneShadow minCol="138317" maxCol="138331" />
        <drainZoneShadow minCol="163011" maxCol="163021" />
      </drainZonesShadow>
    </node>
    <node name="::852611" nid="12533" row="4139" minCol="43507" maxCol="83425" minColSha="85367" maxColSha="171832" color="EX-dark-green">
      <drainZones>
        <drainZone minCol="83417" maxCol="83425" />
      </drainZones>
      <drainZonesShadow>
        <drainZoneShadow minCol="138332" maxCol="138343" />
        <drainZoneShadow minCol="163022" maxCol="163035" />
      </drainZonesShadow>
    </node>
    <node name="::854929" nid="12087" row="4140" minCol="43508" maxCol="83428" minColSha="85368" maxColSha="170484" color="EX-blue-magenta">
      <drainZones>
        <drainZone minCol="83426" maxCol="83428" />
      </drainZones>
      <drainZonesShadow>
        <drainZoneShadow minCol="138344" maxCol="138362" />
        <drainZoneShadow minCol="163036" maxCol="163040" />
      </drainZonesShadow>
    </node>
    <node name="::855943" nid="13293" row="4141" minCol="43509" maxCol="83434" minColSha="85369" maxColSha="168511" color="EX-yellow-green">
      <drainZones>
        <drainZone minCol="83429" maxCol="83434" />
      </drainZones>
      <drainZonesShadow>
        <drainZoneShadow minCol="138363" maxCol="138377" />
        <drainZoneShadow minCol="163041" maxCol="163048" />
      </drainZonesShadow>
    </node>
    <node name="::852678" nid="10998" row="4142" minCol="43510" maxCol="83435" minColSha="85370" maxColSha="167101" color="EX-magenta">
      <drainZones>
        <drainZone minCol="83435" maxCol="83435" />
      </drainZones>
      <drainZonesShadow>
        <drainZoneShadow minCol="138378" maxCol="138392" />
        <drainZoneShadow minCol="163049" maxCol="163054" />
      </drainZonesShadow>
    </node>
    <node name="::854038" nid="12928" row="4143" minCol="43511" maxCol="83438" minColSha="85371" maxColSha="170913" color="EX-green">
      <drainZones>
        <drainZone minCol="83436" maxCol="83438" />
      </drainZones>
      <drainZonesShadow>
        <drainZoneShadow minCol="138393" maxCol="138408" />
        <drainZoneShadow minCol="163055" maxCol="163059" />
      </drainZonesShadow>
    </node>
    <node name="::851975" nid="10665" row="4144" minCol="43512" maxCol="83441" minColSha="85372" maxColSha="171637" color="EX-yellow">
      <drainZones>
        <drainZone minCol="83439" maxCol="83441" />
      </drainZones>
      <drainZonesShadow>
        <drainZoneShadow minCol="138409" maxCol="138418" />
        <drainZoneShadow minCol="163060" maxCol="163069" />
      </drainZonesShadow>
    </node>
    <node name="::851978" nid="10720" row="4145" minCol="43513" maxCol="83446" minColSha="85373" maxColSha="171706" color="EX-purple">
      <drainZones>
        <drainZone minCol="83442" maxCol="83446" />
      </drainZones>
      <drainZonesShadow>
        <drainZoneShadow minCol="138419" maxCol="138432" />
        <drainZoneShadow minCol="163070" maxCol="163074" />
      </drainZonesShadow>
    </node>
    <node name="::855448" nid="11886" row="4146" minCol="43514" maxCol="83451" minColSha="85374" maxColSha="171386" color="EX-dark-purple">
      <drainZones>
        <drainZone minCol="83447" maxCol="83451" />
      </drainZones>
      <drainZonesShadow>
        <drainZoneShadow minCol="138433" maxCol="138443" />
        <drainZoneShadow minCol="163075" maxCol="163082" />
      </drainZonesShadow>
    </node>
    <node name="::855203" nid="13064" row="4147" minCol="43515" maxCol="83457" minColSha="85375" maxColSha="171906" color="EX-dark-red">
      <drainZones>
        <drainZone minCol="83452" maxCol="83457" />
      </drainZones>
      <drainZonesShadow>
        <drainZoneShadow minCol="138444" maxCol="138451" />
        <drainZoneShadow minCol="163083" maxCol="163091" />
      </drainZonesShadow>
    </node>
    <node name="::851113" nid="13439" row="4148" minCol="43516" maxCol="83462" minColSha="85376" maxColSha="171261" color="EX-pale-green">
      <drainZones>
        <drainZone minCol="83458" maxCol="83462" />
      </drainZones>
      <drainZonesShadow>
        <drainZoneShadow minCol="138452" maxCol="138462" />
        <drainZoneShadow minCol="163092" maxCol="163096" />
      </drainZonesShadow>
    </node>
    <node name="::854731" nid="13520" row="4149" minCol="43517" maxCol="83463" minColSha="85377" maxColSha="168673" color="EX-pale-blue">
      <drainZones>
        <drainZone minCol="83463" maxCol="83463" />
      </drainZones>
      <drainZonesShadow>
        <drainZoneShadow minCol="138463" maxCol="138471" />
        <drainZoneShadow minCol="163097" maxCol="163103" />
      </drainZonesShadow>
    </node>
    <node name="::851640" nid="13436" row="4150" minCol="43518" maxCol="83467" minColSha="85378" maxColSha="171814" color="EX-dark-tan">
      <drainZones>
        <drainZone minCol="83464" maxCol="83467" />
      </drainZones>
      <drainZonesShadow>
        <drainZoneShadow minCol="138472" maxCol="138479" />
        <drainZoneShadow minCol="163104" maxCol="163110" />
      </drainZonesShadow>
    </node>
    <node name="::854073" nid="12983" row="4151" minCol="43519" maxCol="83468" minColSha="85379" maxColSha="163119" color="EX-pale-blue-magenta">
      <drainZones>
        <drainZone minCol="83468" maxCol="83468" />
      </drainZones>
      <drainZonesShadow>
        <drainZoneShadow minCol="138480" maxCol="138489" />
        <drainZoneShadow minCol="163111" maxCol="163115" />
      </drainZonesShadow>
    </node>
    <node name="::852437" nid="11216" row="4152" minCol="43520" maxCol="83469" minColSha="85380" maxColSha="165232" color="EX-pale-yellow orange">
      <drainZones>
        <drainZone minCol="83469" maxCol="83469" />
      </drainZones>
      <drainZonesShadow>
        <drainZoneShadow minCol="138490" maxCol="138497" />
        <drainZoneShadow minCol="163116" maxCol="163120" />
      </drainZonesShadow>
    </node>
    <node name="::855689" nid="11177" row="4153" minCol="43521" maxCol="83471" minColSha="85381" maxColSha="167922" color="EX-medium-magenta">
      <drainZones>
        <drainZone minCol="83470" maxCol="83471" />
      </drainZones>
      <drainZonesShadow>
        <drainZoneShadow minCol="138498" maxCol="138508" />
        <drainZoneShadow minCol="163121" maxCol="163122" />
      </drainZonesShadow>
    </node>
    <node name="::855975" nid="13495" row="4154" minCol="43522" maxCol="83474" minColSha="85382" maxColSha="169512" color="EX-pale-red">
      <drainZones>
        <drainZone minCol="83472" maxCol="83474" />
      </drainZones>
      <drainZonesShadow>
        <drainZoneShadow minCol="138509" maxCol="138518" />
        <drainZoneShadow minCol="163123" maxCol="163125" />
      </drainZonesShadow>
    </node>
    <node name="::853768" nid="10843" row="4155" minCol="43523" maxCol="83477" minColSha="85383" maxColSha="167989" color="EX-pale-cyan">
      <drainZones>
        <drainZone minCol="83475" maxCol="83477" />
      </drainZones>
      <drainZonesShadow>
        <drainZoneShadow minCol="138519" maxCol="138527" />
        <drainZoneShadow minCol="163126" maxCol="163128" />
      </drainZonesShadow>
    </node>
    <node name="::852326" nid="11931" row="4156" minCol="43524" maxCol="83479" minColSha="85384" maxColSha="169901" color="EX-pale-yellow-green">
      <drainZones>
        <drainZone minCol="83478" maxCol="83479" />
      </drainZones>
      <drainZonesShadow>
        <drainZoneShadow minCol="138528" maxCol="138536" />
        <drainZoneShadow minCol="163129" maxCol="163130" />
      </drainZonesShadow>
    </node>
    <node name="::856071" nid="12443" row="4157" minCol="43525" maxCol="83043" minColSha="85385" maxColSha="163132" color="EX-pale-purple">
      <drainZones/>
      <drainZonesShadow>
        <drainZoneShadow minCol="138537" maxCol="138544" />
        <drainZoneShadow minCol="163131" maxCol="163132" />
      </drainZonesShadow>
    </node>
    <node name="::853080" nid="11291" row="4158" minCol="43526" maxCol="83480" minColSha="85386" maxColSha="164708" color="EX-pale-magenta">
      <drainZones>
        <drainZone minCol="83480" maxCol="83480" />
      </drainZones>
      <drainZonesShadow>
        <drainZoneShadow minCol="138545" maxCol="138552" />
        <drainZoneShadow minCol="163133" maxCol="163133" />
      </drainZonesShadow>
    </node>
    <node name="::851387" nid="12717" row="4159" minCol="43527" maxCol="83481" minColSha="85387" maxColSha="171791" color="EX-pale-red-orange">
      <drainZones>
        <drainZone minCol="83481" maxCol="83481" />
      </drainZones>
      <drainZonesShadow>
        <drainZoneShadow minCol="138553" maxCol="138557" />
        <drainZoneShadow minCol="163134" maxCol="163136" />
      </drainZonesShadow>
    </node>
    <node name="::852598" nid="11236" row="4160" minCol="43528" maxCol="83482" minColSha="85388" maxColSha="171667" color="EX-blue">
      <drainZones>
        <drainZone minCol="83482" maxCol="83482" />
      </drainZones>
      <drainZonesShadow>
        <drainZoneShadow minCol="138558" maxCol="138563" />
        <drainZoneShadow minCol="163137" maxCol="163138" />
      </drainZonesShadow>
    </node>
    <node name="::851767" nid="12777" row="4161" minCol="43529" maxCol="83483" minColSha="85389" maxColSha="170543" color="EX-orange">
      <drainZones>
        <drainZone minCol="83483" maxCol="83483" />
      </drainZones>
      <drainZonesShadow>
        <drainZoneShadow minCol="138564" maxCol="138568" />
        <drainZoneShadow minCol="163139" maxCol="163140" />
      </drainZonesShadow>
    </node>
    <node name="::854326" nid="13976" row="4162" minCol="43530" maxCol="83484" minColSha="85390" maxColSha="163586" color="EX-dark-cyan">
      <drainZones>
        <drainZone minCol="83484" maxCol="83484" />
      </drainZones>
      <drainZonesShadow>
        <drainZoneShadow minCol="138569" maxCol="138572" />
        <drainZoneShadow minCol="163141" maxCol="163142" />
      </drainZonesShadow>
    </node>
    <node name="::853111" nid="12431" row="4163" minCol="43531" maxCol="82286" minColSha="85391" maxColSha="163144" color="EX-red">
      <drainZones/>
      <drainZonesShadow>
        <drainZoneShadow minCol="138573" maxCol="138575" />
        <drainZoneShadow minCol="163143" maxCol="163144" />
      </drainZonesShadow>
    </node>
    <node name="::854545" nid="13960" row="4164" minCol="43532" maxCol="83485" minColSha="85392" maxColSha="171256" color="EX-dark-orange">
      <drainZones>
        <drainZone minCol="83485" maxCol="83485" />
      </drainZones>
      <drainZonesShadow>
        <drainZoneShadow minCol="138576" maxCol="138579" />
        <drainZoneShadow minCol="163145" maxCol="163145" />
      </drainZonesShadow>
    </node>
    <node name="::856427" nid="12490" row="4165" minCol="43533" maxCol="83486" minColSha="85393" maxColSha="163554" color="EX-dark-gray-purple">
      <drainZones>
        <drainZone minCol="83486" maxCol="83486" />
      </drainZones>
      <drainZonesShadow>
        <drainZoneShadow minCol="138580" maxCol="138582" />
        <drainZoneShadow minCol="163146" maxCol="163147" />
      </drainZonesShadow>
    </node>
    <node name="::853293" nid="11510" row="4166" minCol="43544" maxCol="83493" minColSha="85404" maxColSha="171874" color="EX-cyan">
      <drainZones>
        <drainZone minCol="83487" maxCol="83493" />
      </drainZones>
      <drainZonesShadow>
        <drainZoneShadow minCol="138583" maxCol="138614" />
        <drainZoneShadow minCol="163148" maxCol="163157" />
      </drainZonesShadow>
    </node>
    <node name="::851994" nid="13804" row="4167" minCol="43545" maxCol="83497" minColSha="85405" maxColSha="170810" color="EX-yellow-orange">
      <drainZones>
        <drainZone minCol="83494" maxCol="83497" />
      </drainZones>
      <drainZonesShadow>
        <drainZoneShadow minCol="138615" maxCol="138642" />
        <drainZoneShadow minCol="163158" maxCol="163166" />
      </drainZonesShadow>
    </node>
    <node name="::856471" nid="10600" row="4168" minCol="43546" maxCol="83500" minColSha="85406" maxColSha="168754" color="EX-pure-blue">
      <drainZones>
        <drainZone minCol="83498" maxCol="83500" />
      </drainZones>
      <drainZonesShadow>
        <drainZoneShadow minCol="138643" maxCol="138661" />
        <drainZoneShadow minCol="163167" maxCol="163172" />
      </drainZonesShadow>
    </node>
    <node name="::853197" nid="11471" row="4169" minCol="43547" maxCol="83502" minColSha="85407" maxColSha="165739" color="EX-dark-yellow-green">
      <drainZones>
        <drainZone minCol="83501" maxCol="83502" />
      </drainZones>
      <drainZonesShadow>
        <drainZoneShadow minCol="138662" maxCol="138672" />
        <drainZoneShadow minCol="163173" maxCol="163178" />
      </drainZonesShadow>
    </node>
    <node name="::854702" nid="10781" row="4170" minCol="43548" maxCol="83503" minColSha="85408" maxColSha="170558" color="EX-dark-magenta">
      <drainZones>
        <drainZone minCol="83503" maxCol="83503" />
      </drainZones>
      <drainZonesShadow>
        <drainZoneShadow minCol="138673" maxCol="138680" />
        <drainZoneShadow minCol="163179" maxCol="163181" />
      </drainZonesShadow>
    </node>
    <node name="::855774" nid="11001" row="4171" minCol="43549" maxCol="81921" minColSha="85409" maxColSha="163182" color="EX-dark-green">
      <drainZones/>
      <drainZonesShadow>
        <drainZoneShadow minCol="138681" maxCol="138690" />
        <drainZoneShadow minCol="163182" maxCol="163182" />
      </drainZonesShadow>
    </node>
    <node name="::855804" nid="10869" row="4172" minCol="43550" maxCol="78391" minColSha="85410" maxColSha="163183" color="EX-blue-magenta">
      <drainZones/>
      <drainZonesShadow>
        <drainZoneShadow minCol="138691" maxCol="138694" />
        <drainZoneShadow minCol="163183" maxCol="163183" />
      </drainZonesShadow>
    </node>
    <node name="::856387" nid="10994" row="4173" minCol="43593" maxCol="83515" minColSha="85453" maxColSha="171939" color="EX-yellow-green">
      <drainZones>
        <drainZone minCol="83504" maxCol="83515" />
      </drainZones>
      <drainZonesShadow>
        <drainZoneShadow minCol="138695" maxCol="138719" />
        <drainZoneShadow minCol="163184" maxCol="163210" />
      </drainZonesShadow>
    </node>
    <node name="::853788" nid="12858" row="4174" minCol="43594" maxCol="83521" minColSha="85454" maxColSha="170995" color="EX-magenta">
      <drainZones>
        <drainZone minCol="83516" maxCol="83521" />
      </drainZones>
      <drainZonesShadow>
        <drainZoneShadow minCol="138720" maxCol="138756" />
        <drainZoneShadow minCol="163211" maxCol="163220" />
      </drainZonesShadow>
    </node>
    <node name="::850450" nid="13168" row="4175" minCol="43595" maxCol="83527" minColSha="85455" maxColSha="171632" color="EX-green">
      <drainZones>
        <drainZone minCol="83522" maxCol="83527" />
      </drainZones>
      <drainZonesShadow>
        <drainZoneShadow minCol="138757" maxCol="138785" />
        <drainZoneShadow minCol="163221" maxCol="163237" />
      </drainZonesShadow>
    </node>
    <node name="::855492" nid="13084" row="4176" minCol="43596" maxCol="83535" minColSha="85456" maxColSha="171704" color="EX-yellow">
      <drainZones>
        <drainZone minCol="83528" maxCol="83535" />
      </drainZones>
      <drainZonesShadow>
        <drainZoneShadow minCol="138786" maxCol="138815" />
        <drainZoneShadow minCol="163238" maxCol="163251" />
      </drainZonesShadow>
    </node>
    <node name="::850897" nid="11354" row="4177" minCol="43597" maxCol="83544" minColSha="85457" maxColSha="170895" color="EX-purple">
      <drainZones>
        <drainZone minCol="83536" maxCol="83544" />
      </drainZones>
      <drainZonesShadow>
        <drainZoneShadow minCol="138816" maxCol="138843" />
        <drainZoneShadow minCol="163252" maxCol="163265" />
      </drainZonesShadow>
    </node>
    <node name="::850396" nid="13918" row="4178" minCol="43598" maxCol="83548" minColSha="85458" maxColSha="170307" color="EX-dark-purple">
      <drainZones>
        <drainZone minCol="83545" maxCol="83548" />
      </drainZones>
      <drainZonesShadow>
        <drainZoneShadow minCol="138844" maxCol="138873" />
        <drainZoneShadow minCol="163266" maxCol="163276" />
      </drainZonesShadow>
    </node>
    <node name="::854734" nid="12259" row="4179" minCol="43599" maxCol="83551" minColSha="85459" maxColSha="169377" color="EX-dark-red">
      <drainZones>
        <drainZone minCol="83549" maxCol="83551" />
      </drainZones>
      <drainZonesShadow>
        <drainZoneShadow minCol="138874" maxCol="138905" />
        <drainZoneShadow minCol="163277" maxCol="163284" />
      </drainZonesShadow>
    </node>
    <node name="::850612" nid="10591" row="4180" minCol="43600" maxCol="83561" minColSha="85460" maxColSha="171071" color="EX-pale-green">
      <drainZones>
        <drainZone minCol="83552" maxCol="83561" />
      </drainZones>
      <drainZonesShadow>
        <drainZoneShadow minCol="138906" maxCol="138927" />
        <drainZoneShadow minCol="163285" maxCol="163301" />
      </drainZonesShadow>
    </node>
    <node name="::856217" nid="12214" row="4181" minCol="43601" maxCol="83562" minColSha="85461" maxColSha="170050" color="EX-pale-blue">
      <drainZones>
        <drainZone minCol="83562" maxCol="83562" />
      </drainZones>
      <drainZonesShadow>
        <drainZoneShadow minCol="138928" maxCol="138964" />
        <drainZoneShadow minCol="163302" maxCol="163303" />
      </drainZonesShadow>
    </node>
    <node name="::854931" nid="13179" row="4182" minCol="43602" maxCol="83571" minColSha="85462" maxColSha="171244" color="EX-dark-tan">
      <drainZones>
        <drainZone minCol="83563" maxCol="83571" />
      </drainZones>
      <drainZonesShadow>
        <drainZoneShadow minCol="138965" maxCol="138984" />
        <drainZoneShadow minCol="163304" maxCol="163321" />
      </drainZonesShadow>
    </node>
    <node name="::855630" nid="10819" row="4183" minCol="43603" maxCol="83575" minColSha="85463" maxColSha="168324" color="EX-pale-blue-magenta">
      <drainZones>
        <drainZone minCol="83572" maxCol="83575" />
      </drainZones>
      <drainZonesShadow>
        <drainZoneShadow minCol="138985" maxCol="139005" />
        <drainZoneShadow minCol="163322" maxCol="163336" />
      </drainZonesShadow>
    </node>
    <node name="::850767" nid="10921" row="4184" minCol="43604" maxCol="83584" minColSha="85464" maxColSha="170284" color="EX-pale-yellow orange">
      <drainZones>
        <drainZone minCol="83576" maxCol="83584" />
      </drainZones>
      <drainZonesShadow>
        <drainZoneShadow minCol="139006" maxCol="139027" />
        <drainZoneShadow minCol="163337" maxCol="163349" />
      </drainZonesShadow>
    </node>
    <node name="::851336" nid="11657" row="4185" minCol="43605" maxCol="79567" minColSha="85465" maxColSha="163350" color="EX-medium-magenta">
      <drainZones/>
      <drainZonesShadow>
        <drainZoneShadow minCol="139028" maxCol="139061" />
        <drainZoneShadow minCol="163350" maxCol="163350" />
      </drainZonesShadow>
    </node>
    <node name="::852694" nid="12353" row="4186" minCol="43606" maxCol="83588" minColSha="85466" maxColSha="169555" color="EX-pale-red">
      <drainZones>
        <drainZone minCol="83585" maxCol="83588" />
      </drainZones>
      <drainZonesShadow>
        <drainZoneShadow minCol="139062" maxCol="139077" />
        <drainZoneShadow minCol="163351" maxCol="163367" />
      </drainZonesShadow>
    </node>
    <node name="::853970" nid="13674" row="4187" minCol="43607" maxCol="83591" minColSha="85467" maxColSha="167955" color="EX-pale-cyan">
      <drainZones>
        <drainZone minCol="83589" maxCol="83591" />
      </drainZones>
      <drainZonesShadow>
        <drainZoneShadow minCol="139078" maxCol="139096" />
        <drainZoneShadow minCol="163368" maxCol="163373" />
      </drainZonesShadow>
    </node>
    <node name="::852243" nid="12262" row="4188" minCol="43608" maxCol="83595" minColSha="85468" maxColSha="168987" color="EX-pale-yellow-green">
      <drainZones>
        <drainZone minCol="83592" maxCol="83595" />
      </drainZones>
      <drainZonesShadow>
        <drainZoneShadow minCol="139097" maxCol="139114" />
        <drainZoneShadow minCol="163374" maxCol="163379" />
      </drainZonesShadow>
    </node>
    <node name="::850567" nid="11474" row="4189" minCol="43609" maxCol="82702" minColSha="85469" maxColSha="163382" color="EX-pale-purple">
      <drainZones/>
      <drainZonesShadow>
        <drainZoneShadow minCol="139115" maxCol="139134" />
        <drainZoneShadow minCol="163380" maxCol="163382" />
      </drainZonesShadow>
    </node>
    <node name="::852504" nid="12565" row="4190" minCol="43610" maxCol="83598" minColSha="85470" maxColSha="170285" color="EX-pale-magenta">
      <drainZones>
        <drainZone minCol="83596" maxCol="83598" />
      </drainZones>
      <drainZonesShadow>
        <drainZoneShadow minCol="139135" maxCol="139151" />
        <drainZoneShadow minCol="163383" maxCol="163388" />
      </drainZonesShadow>
    </node>
    <node name="::855483" nid="11853" row="4191" minCol="43611" maxCol="83604" minColSha="85471" maxColSha="170727" color="EX-pale-red-orange">
      <drainZones>
        <drainZone minCol="83599" maxCol="83604" />
      </drainZones>
      <drainZonesShadow>
        <drainZoneShadow minCol="139152" maxCol="139166" />
        <drainZoneShadow minCol="163389" maxCol="163396" />
      </drainZonesShadow>
    </node>
    <node name="::853453" nid="10747" row="4192" minCol="43612" maxCol="83615" minColSha="85472" maxColSha="171889" color="EX-blue">
      <drainZones>
        <drainZone minCol="83605" maxCol="83615" />
      </drainZones>
      <drainZonesShadow>
        <drainZoneShadow minCol="139167" maxCol="139175" />
        <drainZoneShadow minCol="163397" maxCol="163409" />
      </drainZonesShadow>
    </node>
    <node name="::854458" nid="13619" row="4193" minCol="43613" maxCol="83619" minColSha="85473" maxColSha="171408" color="EX-orange">
      <drainZones>
        <drainZone minCol="83616" maxCol="83619" />
      </drainZones>
      <drainZonesShadow>
        <drainZoneShadow minCol="139176" maxCol="139191" />
        <drainZoneShadow minCol="163410" maxCol="163415" />
      </drainZonesShadow>
    </node>
    <node name="::854900" nid="13376" row="4194" minCol="43614" maxCol="83621" minColSha="85474" maxColSha="168182" color="EX-dark-cyan">
      <drainZones>
        <drainZone minCol="83620" maxCol="83621" />
      </drainZones>
      <drainZonesShadow>
        <drainZoneShadow minCol="139192" maxCol="139208" />
        <drainZoneShadow minCol="163416" maxCol="163420" />
      </drainZonesShadow>
    </node>
    <node name="::851416" nid="12718" row="4195" minCol="43615" maxCol="82698" minColSha="85475" maxColSha="163425" color="EX-red">
      <drainZones/>
      <drainZonesShadow>
        <drainZoneShadow minCol="139209" maxCol="139223" />
        <drainZoneShadow minCol="163421" maxCol="163425" />
      </drainZonesShadow>
    </node>
    <node name="::852612" nid="12591" row="4196" minCol="43616" maxCol="83623" minColSha="85476" maxColSha="169692" color="EX-dark-orange">
      <drainZones>
        <drainZone minCol="83622" maxCol="83623" />
      </drainZones>
      <drainZonesShadow>
        <drainZoneShadow minCol="139224" maxCol="139239" />
        <drainZoneShadow minCol="163426" maxCol="163428" />
      </drainZonesShadow>
    </node>
    <node name="::856749" nid="11273" row="4197" minCol="43617" maxCol="83632" minColSha="85477" maxColSha="170629" color="EX-dark-gray-purple">
      <drainZones>
        <drainZone minCol="83624" maxCol="83632" />
      </drainZones>
      <drainZonesShadow>
        <drainZoneShadow minCol="139240" maxCol="139245" />
        <drainZoneShadow minCol="163429" maxCol="163440" />
      </drainZonesShadow>
    </node>
    <node name="::851154" nid="12722" row="4198" minCol="43618" maxCol="83634" minColSha="85478" maxColSha="171861" color="EX-cyan">
      <drainZones>
        <drainZone minCol="83633" maxCol="83634" />
      </drainZones>
      <drainZonesShadow>
        <drainZoneShadow minCol="139246" maxCol="139257" />
        <drainZoneShadow minCol="163441" maxCol="163444" />
      </drainZonesShadow>
    </node>
    <node name="::850784" nid="13832" row="4199" minCol="43619" maxCol="83635" minColSha="85479" maxColSha="165703" color="EX-yellow-orange">
      <drainZones>
        <drainZone minCol="83635" maxCol="83635" />
      </drainZones>
      <drainZonesShadow>
        <drainZoneShadow minCol="139258" maxCol="139271" />
        <drainZoneShadow minCol="163445" maxCol="163445" />
      </drainZonesShadow>
    </node>
    <node name="::855570" nid="11950" row="4200" minCol="43620" maxCol="83478" minColSha="85480" maxColSha="163449" color="EX-pure-blue">
      <drainZones/>
      <drainZonesShadow>
        <drainZoneShadow minCol="139272" maxCol="139281" />
        <drainZoneShadow minCol="163446" maxCol="163449" />
      </drainZonesShadow>
    </node>
    <node name="::852657" nid="11336" row="4201" minCol="43621" maxCol="83638" minColSha="85481" maxColSha="170597" color="EX-dark-yellow-green">
      <drainZones>
        <drainZone minCol="83636" maxCol="83638" />
      </drainZones>
      <drainZonesShadow>
        <drainZoneShadow minCol="139282" maxCol="139291" />
        <drainZoneShadow minCol="163450" maxCol="163452" />
      </drainZonesShadow>
    </node>
    <node name="::852133" nid="11065" row="4202" minCol="43622" maxCol="83643" minColSha="85482" maxColSha="171345" color="EX-dark-magenta">
      <drainZones>
        <drainZone minCol="83639" maxCol="83643" />
      </drainZones>
      <drainZonesShadow>
        <drainZoneShadow minCol="139292" maxCol="139297" />
        <drainZoneShadow minCol="163453" maxCol="163457" />
      </drainZonesShadow>
    </node>
    <node name="::850323" nid="13153" row="4203" minCol="43623" maxCol="79770" minColSha="85483" maxColSha="163458" color="EX-dark-green">
      <drainZones/>
      <drainZonesShadow>
        <drainZoneShadow minCol="139298" maxCol="139306" />
        <drainZoneShadow minCol="163458" maxCol="163458" />
      </drainZonesShadow>
    </node>
    <node name="::850655" nid="13370" row="4204" minCol="43624" maxCol="83645" minColSha="85484" maxColSha="171862" color="EX-blue-magenta">
      <drainZones>
        <drainZone minCol="83644" maxCol="83645" />
      </drainZones>
      <drainZonesShadow>
        <drainZoneShadow minCol="139307" maxCol="139313" />
        <drainZoneShadow minCol="163459" maxCol="163461" />
      </drainZonesShadow>
    </node>
    <node name="::854634" nid="12065" row="4205" minCol="43625" maxCol="83646" minColSha="85485" maxColSha="170790" color="EX-yellow-green">
      <drainZones>
        <drainZone minCol="83646" maxCol="83646" />
      </drainZones>
      <drainZonesShadow>
        <drainZoneShadow minCol="139314" maxCol="139321" />
        <drainZoneShadow minCol="163462" maxCol="163463" />
      </drainZonesShadow>
    </node>
    <node name="::854876" nid="12075" row="4206" minCol="43626" maxCol="83647" minColSha="85486" maxColSha="166117" color="EX-magenta">
      <drainZones>
        <drainZone minCol="83647" maxCol="83647" />
      </drainZones>
      <drainZonesShadow>
        <drainZoneShadow minCol="139322" maxCol="139328" />
        <drainZoneShadow minCol="163464" maxCol="163466" />
      </drainZonesShadow>
    </node>
    <node name="::855361" nid="11223" row="4207" minCol="43627" maxCol="83648" minColSha="85487" maxColSha="164374" color="EX-green">
      <drainZones>
        <drainZone minCol="83648" maxCol="83648" />
      </drainZones>
      <drainZonesShadow>
        <drainZoneShadow minCol="139329" maxCol="139335" />
        <drainZoneShadow minCol="163467" maxCol="163469" />
      </drainZonesShadow>
    </node>
    <node name="::852033" nid="10658" row="4208" minCol="43628" maxCol="83649" minColSha="85488" maxColSha="164791" color="EX-yellow">
      <drainZones>
        <drainZone minCol="83649" maxCol="83649" />
      </drainZones>
      <drainZonesShadow>
        <drainZoneShadow minCol="139336" maxCol="139341" />
        <drainZoneShadow minCol="163470" maxCol="163472" />
      </drainZonesShadow>
    </node>
    <node name="::852447" nid="10663" row="4209" minCol="43629" maxCol="83650" minColSha="85489" maxColSha="168350" color="EX-purple">
      <drainZones>
        <drainZone minCol="83650" maxCol="83650" />
      </drainZones>
      <drainZonesShadow>
        <drainZoneShadow minCol="139342" maxCol="139349" />
        <drainZoneShadow minCol="163473" maxCol="163473" />
      </drainZonesShadow>
    </node>
    <node name="::856142" nid="12477" row="4210" minCol="43630" maxCol="83652" minColSha="85490" maxColSha="166623" color="EX-dark-purple">
      <drainZones>
        <drainZone minCol="83651" maxCol="83652" />
      </drainZones>
      <drainZonesShadow>
        <drainZoneShadow minCol="139350" maxCol="139355" />
        <drainZoneShadow minCol="163474" maxCol="163476" />
      </drainZonesShadow>
    </node>
    <node name="::850753" nid="13749" row="4211" minCol="43631" maxCol="83653" minColSha="85491" maxColSha="164630" color="EX-dark-red">
      <drainZones>
        <drainZone minCol="83653" maxCol="83653" />
      </drainZones>
      <drainZonesShadow>
        <drainZoneShadow minCol="139356" maxCol="139361" />
        <drainZoneShadow minCol="163477" maxCol="163477" />
      </drainZonesShadow>
    </node>
    <node name="::850464" nid="14002" row="4212" minCol="43632" maxCol="78147" minColSha="85492" maxColSha="163478" color="EX-pale-green">
      <drainZones/>
      <drainZonesShadow>
        <drainZoneShadow minCol="139362" maxCol="139366" />
        <drainZoneShadow minCol="163478" maxCol="163478" />
      </drainZonesShadow>
    </node>
    <node name="::851487" nid="11942" row="4213" minCol="43677" maxCol="83658" minColSha="85537" maxColSha="167056" color="EX-pale-blue">
      <drainZones>
        <drainZone minCol="83654" maxCol="83658" />
      </drainZones>
      <drainZonesShadow>
        <drainZoneShadow minCol="139367" maxCol="139394" />
        <drainZoneShadow minCol="163479" maxCol="163488" />
      </drainZonesShadow>
    </node>
    <node name="::852361" nid="11538" row="4214" minCol="43678" maxCol="83663" minColSha="85538" maxColSha="168431" color="EX-dark-tan">
      <drainZones>
        <drainZone minCol="83659" maxCol="83663" />
      </drainZones>
      <drainZonesShadow>
        <drainZoneShadow minCol="139395" maxCol="139421" />
        <drainZoneShadow minCol="163489" maxCol="163498" />
      </drainZonesShadow>
    </node>
    <node name="::851591" nid="10970" row="4215" minCol="43679" maxCol="83670" minColSha="85539" maxColSha="168650" color="EX-pale-blue-magenta">
      <drainZones>
        <drainZone minCol="83664" maxCol="83670" />
      </drainZones>
      <drainZonesShadow>
        <drainZoneShadow minCol="139422" maxCol="139436" />
        <drainZoneShadow minCol="163499" maxCol="163510" />
      </drainZonesShadow>
    </node>
    <node name="::850836" nid="10791" row="4216" minCol="43680" maxCol="83677" minColSha="85540" maxColSha="170181" color="EX-pale-yellow orange">
      <drainZones>
        <drainZone minCol="83671" maxCol="83677" />
      </drainZones>
      <drainZonesShadow>
        <drainZoneShadow minCol="139437" maxCol="139452" />
        <drainZoneShadow minCol="163511" maxCol="163520" />
      </drainZonesShadow>
    </node>
    <node name="::852820" nid="10807" row="4217" minCol="43681" maxCol="81388" minColSha="85541" maxColSha="163522" color="EX-medium-magenta">
      <drainZones/>
      <drainZonesShadow>
        <drainZoneShadow minCol="139453" maxCol="139475" />
        <drainZoneShadow minCol="163521" maxCol="163522" />
      </drainZonesShadow>
    </node>
    <node name="::855230" nid="10800" row="4218" minCol="43682" maxCol="83680" minColSha="85542" maxColSha="170552" color="EX-pale-red">
      <drainZones>
        <drainZone minCol="83678" maxCol="83680" />
      </drainZones>
      <drainZonesShadow>
        <drainZoneShadow minCol="139476" maxCol="139492" />
        <drainZoneShadow minCol="163523" maxCol="163529" />
      </drainZonesShadow>
    </node>
    <node name="::855157" nid="11901" row="4219" minCol="43683" maxCol="83684" minColSha="85543" maxColSha="171815" color="EX-pale-cyan">
      <drainZones>
        <drainZone minCol="83681" maxCol="83684" />
      </drainZones>
      <drainZonesShadow>
        <drainZoneShadow minCol="139493" maxCol="139508" />
        <drainZoneShadow minCol="163530" maxCol="163535" />
      </drainZonesShadow>
    </node>
    <node name="::856913" nid="11183" row="4220" minCol="43684" maxCol="83693" minColSha="85544" maxColSha="170526" color="EX-pale-yellow-green">
      <drainZones>
        <drainZone minCol="83685" maxCol="83693" />
      </drainZones>
      <drainZonesShadow>
        <drainZoneShadow minCol="139509" maxCol="139514" />
        <drainZoneShadow minCol="163536" maxCol="163551" />
      </drainZonesShadow>
    </node>
    <node name="::854206" nid="11026" row="4221" minCol="43685" maxCol="83694" minColSha="85545" maxColSha="163566" color="EX-pale-purple">
      <drainZones>
        <drainZone minCol="83694" maxCol="83694" />
      </drainZones>
      <drainZonesShadow>
        <drainZoneShadow minCol="139515" maxCol="139530" />
        <drainZoneShadow minCol="163552" maxCol="163552" />
      </drainZonesShadow>
    </node>
    <node name="::851550" nid="11957" row="4222" minCol="43686" maxCol="83697" minColSha="85546" maxColSha="171853" color="EX-pale-magenta">
      <drainZones>
        <drainZone minCol="83695" maxCol="83697" />
      </drainZones>
      <drainZonesShadow>
        <drainZoneShadow minCol="139531" maxCol="139537" />
        <drainZoneShadow minCol="163553" maxCol="163557" />
      </drainZonesShadow>
    </node>
    <node name="::853545" nid="11884" row="4223" minCol="43687" maxCol="83698" minColSha="85547" maxColSha="166133" color="EX-pale-red-orange">
      <drainZones>
        <drainZone minCol="83698" maxCol="83698" />
      </drainZones>
      <drainZonesShadow>
        <drainZoneShadow minCol="139538" maxCol="139546" />
        <drainZoneShadow minCol="163558" maxCol="163559" />
      </drainZonesShadow>
    </node>
    <node name="::855197" nid="13990" row="4224" minCol="43688" maxCol="83701" minColSha="85548" maxColSha="169069" color="EX-blue">
      <drainZones>
        <drainZone minCol="83699" maxCol="83701" />
      </drainZones>
      <drainZonesShadow>
        <drainZoneShadow minCol="139547" maxCol="139553" />
        <drainZoneShadow minCol="163560" maxCol="163563" />
      </drainZonesShadow>
    </node>
    <node name="::855301" nid="11905" row="4225" minCol="43689" maxCol="83694" minColSha="85549" maxColSha="163566" color="EX-orange">
      <drainZones/>
      <drainZonesShadow>
        <drainZoneShadow minCol="139554" maxCol="139560" />
        <drainZoneShadow minCol="163564" maxCol="163566" />
      </drainZonesShadow>
    </node>
    <node name="::856196" nid="11895" row="4226" minCol="43690" maxCol="83702" minColSha="85550" maxColSha="165453" color="EX-dark-cyan">
      <drainZones>
        <drainZone minCol="83702" maxCol="83702" />
      </drainZones>
      <drainZonesShadow>
        <drainZoneShadow minCol="139561" maxCol="139568" />
        <drainZoneShadow minCol="163567" maxCol="163568" />
      </drainZonesShadow>
    </node>
    <node name="::852395" nid="11888" row="4227" minCol="43691" maxCol="83494" minColSha="85551" maxColSha="163570" color="EX-red">
      <drainZones/>
      <drainZonesShadow>
        <drainZoneShadow minCol="139569" maxCol="139575" />
        <drainZoneShadow minCol="163569" maxCol="163570" />
      </drainZonesShadow>
    </node>
    <node name="::854421" nid="11899" row="4228" minCol="43692" maxCol="80302" minColSha="85552" maxColSha="163571" color="EX-dark-orange">
      <drainZones/>
      <drainZonesShadow>
        <drainZoneShadow minCol="139576" maxCol="139582" />
        <drainZoneShadow minCol="163571" maxCol="163571" />
      </drainZonesShadow>
    </node>
    <node name="::855272" nid="10817" row="4229" minCol="43693" maxCol="82262" minColSha="85553" maxColSha="163572" color="EX-dark-gray-purple">
      <drainZones/>
      <drainZonesShadow>
        <drainZoneShadow minCol="139583" maxCol="139589" />
        <drainZoneShadow minCol="163572" maxCol="163572" />
      </drainZonesShadow>
    </node>
    <node name="::851141" nid="11881" row="4230" minCol="43694" maxCol="78880" minColSha="85554" maxColSha="163573" color="EX-cyan">
      <drainZones/>
      <drainZonesShadow>
        <drainZoneShadow minCol="139590" maxCol="139595" />
        <drainZoneShadow minCol="163573" maxCol="163573" />
      </drainZonesShadow>
    </node>
    <node name="::852541" nid="11889" row="4231" minCol="43695" maxCol="81048" minColSha="85555" maxColSha="163574" color="EX-yellow-orange">
      <drainZones/>
      <drainZonesShadow>
        <drainZoneShadow minCol="139596" maxCol="139601" />
        <drainZoneShadow minCol="163574" maxCol="163574" />
      </drainZonesShadow>
    </node>
    <node name="::852733" nid="11890" row="4232" minCol="43696" maxCol="83703" minColSha="85556" maxColSha="170276" color="EX-pure-blue">
      <drainZones>
        <drainZone minCol="83703" maxCol="83703" />
      </drainZones>
      <drainZonesShadow>
        <drainZoneShadow minCol="139602" maxCol="139604" />
        <drainZoneShadow minCol="163575" maxCol="163575" />
      </drainZonesShadow>
    </node>
    <node name="::856035" nid="11360" row="4233" minCol="43733" maxCol="83717" minColSha="85593" maxColSha="170914" color="EX-dark-yellow-green">
      <drainZones>
        <drainZone minCol="83704" maxCol="83717" />
      </drainZones>
      <drainZonesShadow>
        <drainZoneShadow minCol="139605" maxCol="139623" />
        <drainZoneShadow minCol="163576" maxCol="163601" />
      </drainZonesShadow>
    </node>
    <node name="::853552" nid="11662" row="4234" minCol="43734" maxCol="83728" minColSha="85594" maxColSha="170777" color="EX-dark-magenta">
      <drainZones>
        <drainZone minCol="83718" maxCol="83728" />
      </drainZones>
      <drainZonesShadow>
        <drainZoneShadow minCol="139624" maxCol="139645" />
        <drainZoneShadow minCol="163602" maxCol="163620" />
      </drainZonesShadow>
    </node>
    <node name="::853198" nid="12680" row="4235" minCol="43735" maxCol="83735" minColSha="85595" maxColSha="171039" color="EX-dark-green">
      <drainZones>
        <drainZone minCol="83729" maxCol="83735" />
      </drainZones>
      <drainZonesShadow>
        <drainZoneShadow minCol="139646" maxCol="139675" />
        <drainZoneShadow minCol="163621" maxCol="163630" />
      </drainZonesShadow>
    </node>
    <node name="::851018" nid="10625" row="4236" minCol="43736" maxCol="83742" minColSha="85596" maxColSha="171467" color="EX-blue-magenta">
      <drainZones>
        <drainZone minCol="83736" maxCol="83742" />
      </drainZones>
      <drainZonesShadow>
        <drainZoneShadow minCol="139676" maxCol="139694" />
        <drainZoneShadow minCol="163631" maxCol="163643" />
      </drainZonesShadow>
    </node>
    <node name="::851421" nid="13448" row="4237" minCol="43737" maxCol="83751" minColSha="85597" maxColSha="171323" color="EX-yellow-green">
      <drainZones>
        <drainZone minCol="83743" maxCol="83751" />
      </drainZones>
      <drainZonesShadow>
        <drainZoneShadow minCol="139695" maxCol="139709" />
        <drainZoneShadow minCol="163644" maxCol="163659" />
      </drainZonesShadow>
    </node>
    <node name="::852476" nid="10732" row="4238" minCol="43738" maxCol="83759" minColSha="85598" maxColSha="170818" color="EX-magenta">
      <drainZones>
        <drainZone minCol="83752" maxCol="83759" />
      </drainZones>
      <drainZonesShadow>
        <drainZoneShadow minCol="139710" maxCol="139725" />
        <drainZoneShadow minCol="163660" maxCol="163673" />
      </drainZonesShadow>
    </node>
    <node name="::856075" nid="11109" row="4239" minCol="43739" maxCol="83762" minColSha="85599" maxColSha="170896" color="EX-green">
      <drainZones>
        <drainZone minCol="83760" maxCol="83762" />
      </drainZones>
      <drainZonesShadow>
        <drainZoneShadow minCol="139726" maxCol="139746" />
        <drainZoneShadow minCol="163674" maxCol="163680" />
      </drainZonesShadow>
    </node>
    <node name="::852697" nid="12352" row="4240" minCol="43740" maxCol="83765" minColSha="85600" maxColSha="170826" color="EX-yellow">
      <drainZones>
        <drainZone minCol="83763" maxCol="83765" />
      </drainZones>
      <drainZonesShadow>
        <drainZoneShadow minCol="139747" maxCol="139763" />
        <drainZoneShadow minCol="163681" maxCol="163688" />
```
