## Supplementary material for "BioFabric Visualization of Network Alignments": Case Study Files: CaseStudy-III-p001S3p999Imp.bif (part 3 of 30)

```
      </drainZonesShadow>
    </node>
    <node name="::850711" nid="12312" row="4241" minCol="43741" maxCol="83769" minColSha="85601" maxColSha="169059" color="EX-purple">
      <drainZones>
        <drainZone minCol="83766" maxCol="83769" />
      </drainZones>
      <drainZonesShadow>
        <drainZoneShadow minCol="139764" maxCol="139780" />
        <drainZoneShadow minCol="163689" maxCol="163694" />
      </drainZonesShadow>
    </node>
    <node name="::850527" nid="13927" row="4242" minCol="43742" maxCol="83776" minColSha="85602" maxColSha="171450" color="EX-dark-purple">
      <drainZones>
        <drainZone minCol="83770" maxCol="83776" />
      </drainZones>
      <drainZonesShadow>
        <drainZoneShadow minCol="139781" maxCol="139793" />
        <drainZoneShadow minCol="163695" maxCol="163702" />
      </drainZonesShadow>
    </node>
    <node name="::851034" nid="12322" row="4243" minCol="43743" maxCol="83780" minColSha="85603" maxColSha="171825" color="EX-dark-red">
      <drainZones>
        <drainZone minCol="83777" maxCol="83780" />
      </drainZones>
      <drainZonesShadow>
        <drainZoneShadow minCol="139794" maxCol="139802" />
        <drainZoneShadow minCol="163703" maxCol="163711" />
      </drainZonesShadow>
    </node>
    <node name="::852686" nid="12355" row="4244" minCol="43744" maxCol="83781" minColSha="85604" maxColSha="168503" color="EX-pale-green">
      <drainZones>
        <drainZone minCol="83781" maxCol="83781" />
      </drainZones>
      <drainZonesShadow>
        <drainZoneShadow minCol="139803" maxCol="139818" />
        <drainZoneShadow minCol="163712" maxCol="163713" />
      </drainZonesShadow>
    </node>
    <node name="::855011" nid="11818" row="4245" minCol="43745" maxCol="83783" minColSha="85605" maxColSha="169539" color="EX-pale-blue">
      <drainZones>
        <drainZone minCol="83782" maxCol="83783" />
      </drainZones>
      <drainZonesShadow>
        <drainZoneShadow minCol="139819" maxCol="139829" />
        <drainZoneShadow minCol="163714" maxCol="163715" />
      </drainZonesShadow>
    </node>
    <node name="::855632" nid="11665" row="4246" minCol="43746" maxCol="83786" minColSha="85606" maxColSha="171152" color="EX-dark-tan">
      <drainZones>
        <drainZone minCol="83784" maxCol="83786" />
      </drainZones>
      <drainZonesShadow>
        <drainZoneShadow minCol="139830" maxCol="139836" />
        <drainZoneShadow minCol="163716" maxCol="163721" />
      </drainZonesShadow>
    </node>
    <node name="::852142" nid="12024" row="4247" minCol="43747" maxCol="83788" minColSha="85607" maxColSha="166648" color="EX-pale-blue-magenta">
      <drainZones>
        <drainZone minCol="83787" maxCol="83788" />
      </drainZones>
      <drainZonesShadow>
        <drainZoneShadow minCol="139837" maxCol="139845" />
        <drainZoneShadow minCol="163722" maxCol="163724" />
      </drainZonesShadow>
    </node>
    <node name="::852647" nid="13017" row="4248" minCol="43748" maxCol="79189" minColSha="85608" maxColSha="163728" color="EX-pale-yellow orange">
      <drainZones/>
      <drainZonesShadow>
        <drainZoneShadow minCol="139846" maxCol="139853" />
        <drainZoneShadow minCol="163725" maxCol="163728" />
      </drainZonesShadow>
    </node>
    <node name="::856350" nid="13237" row="4249" minCol="43749" maxCol="83789" minColSha="85609" maxColSha="171437" color="EX-medium-magenta">
      <drainZones>
        <drainZone minCol="83789" maxCol="83789" />
      </drainZones>
      <drainZonesShadow>
        <drainZoneShadow minCol="139854" maxCol="139862" />
        <drainZoneShadow minCol="163729" maxCol="163730" />
      </drainZonesShadow>
    </node>
    <node name="::851215" nid="11811" row="4250" minCol="43750" maxCol="83792" minColSha="85610" maxColSha="171597" color="EX-pale-red">
      <drainZones>
        <drainZone minCol="83790" maxCol="83792" />
      </drainZones>
      <drainZonesShadow>
        <drainZoneShadow minCol="139863" maxCol="139869" />
        <drainZoneShadow minCol="163731" maxCol="163733" />
      </drainZonesShadow>
    </node>
    <node name="::854841" nid="10908" row="4251" minCol="43751" maxCol="83796" minColSha="85611" maxColSha="171165" color="EX-pale-cyan">
      <drainZones>
        <drainZone minCol="83793" maxCol="83796" />
      </drainZones>
      <drainZonesShadow>
        <drainZoneShadow minCol="139870" maxCol="139873" />
        <drainZoneShadow minCol="163734" maxCol="163737" />
      </drainZonesShadow>
    </node>
    <node name="::851862" nid="12768" row="4252" minCol="43752" maxCol="83797" minColSha="85612" maxColSha="169183" color="EX-pale-yellow-green">
      <drainZones>
        <drainZone minCol="83797" maxCol="83797" />
      </drainZones>
      <drainZonesShadow>
        <drainZoneShadow minCol="139874" maxCol="139878" />
        <drainZoneShadow minCol="163738" maxCol="163738" />
      </drainZonesShadow>
    </node>
    <node name="::852887" nid="11480" row="4253" minCol="43753" maxCol="83798" minColSha="85613" maxColSha="163889" color="EX-pale-purple">
      <drainZones>
        <drainZone minCol="83798" maxCol="83798" />
      </drainZones>
      <drainZonesShadow>
        <drainZoneShadow minCol="139879" maxCol="139882" />
        <drainZoneShadow minCol="163739" maxCol="163740" />
      </drainZonesShadow>
    </node>
    <node name="::855923" nid="13853" row="4254" minCol="43754" maxCol="83799" minColSha="85614" maxColSha="168778" color="EX-pale-magenta">
      <drainZones>
        <drainZone minCol="83799" maxCol="83799" />
      </drainZones>
      <drainZonesShadow>
        <drainZoneShadow minCol="139883" maxCol="139886" />
        <drainZoneShadow minCol="163741" maxCol="163742" />
      </drainZonesShadow>
    </node>
    <node name="::853978" nid="11442" row="4255" minCol="43755" maxCol="83800" minColSha="85615" maxColSha="164772" color="EX-pale-red-orange">
      <drainZones>
        <drainZone minCol="83800" maxCol="83800" />
      </drainZones>
      <drainZonesShadow>
        <drainZoneShadow minCol="139887" maxCol="139888" />
        <drainZoneShadow minCol="163743" maxCol="163744" />
      </drainZonesShadow>
    </node>
    <node name="::856832" nid="10633" row="4256" minCol="43756" maxCol="82237" minColSha="85616" maxColSha="163745" color="EX-blue">
      <drainZones/>
      <drainZonesShadow>
        <drainZoneShadow minCol="139889" maxCol="139891" />
        <drainZoneShadow minCol="163745" maxCol="163745" />
      </drainZonesShadow>
    </node>
    <node name="::853751" nid="12856" row="4257" minCol="43797" maxCol="83802" minColSha="85657" maxColSha="171072" color="EX-orange">
      <drainZones>
        <drainZone minCol="83801" maxCol="83802" />
      </drainZones>
      <drainZonesShadow>
        <drainZoneShadow minCol="139892" maxCol="139903" />
        <drainZoneShadow minCol="163746" maxCol="163751" />
      </drainZonesShadow>
    </node>
    <node name="::855297" nid="10862" row="4258" minCol="43798" maxCol="83805" minColSha="85658" maxColSha="171649" color="EX-dark-cyan">
      <drainZones>
        <drainZone minCol="83803" maxCol="83805" />
      </drainZones>
      <drainZonesShadow>
        <drainZoneShadow minCol="139904" maxCol="139913" />
        <drainZoneShadow minCol="163752" maxCol="163755" />
      </drainZonesShadow>
    </node>
    <node name="::855741" nid="13035" row="4259" minCol="43799" maxCol="83807" minColSha="85659" maxColSha="166461" color="EX-red">
      <drainZones>
        <drainZone minCol="83806" maxCol="83807" />
      </drainZones>
      <drainZonesShadow>
        <drainZoneShadow minCol="139914" maxCol="139923" />
        <drainZoneShadow minCol="163756" maxCol="163759" />
      </drainZonesShadow>
    </node>
    <node name="::851392" nid="12721" row="4260" minCol="43800" maxCol="83808" minColSha="85660" maxColSha="169683" color="EX-dark-orange">
      <drainZones>
        <drainZone minCol="83808" maxCol="83808" />
      </drainZones>
      <drainZonesShadow>
        <drainZoneShadow minCol="139924" maxCol="139930" />
        <drainZoneShadow minCol="163760" maxCol="163765" />
      </drainZonesShadow>
    </node>
    <node name="::851359" nid="13026" row="4261" minCol="43963" maxCol="83821" minColSha="85823" maxColSha="171353" color="EX-dark-gray-purple">
      <drainZones>
        <drainZone minCol="83809" maxCol="83821" />
      </drainZones>
      <drainZonesShadow>
        <drainZoneShadow minCol="139931" maxCol="139952" />
        <drainZoneShadow minCol="163766" maxCol="163793" />
      </drainZonesShadow>
    </node>
    <node name="::854428" nid="11138" row="4262" minCol="43964" maxCol="83828" minColSha="85824" maxColSha="171763" color="EX-cyan">
      <drainZones>
        <drainZone minCol="83822" maxCol="83828" />
      </drainZones>
      <drainZonesShadow>
        <drainZoneShadow minCol="139953" maxCol="139986" />
        <drainZoneShadow minCol="163794" maxCol="163809" />
      </drainZonesShadow>
    </node>
    <node name="::856247" nid="14009" row="4263" minCol="43965" maxCol="83833" minColSha="85825" maxColSha="170011" color="EX-yellow-orange">
      <drainZones>
        <drainZone minCol="83829" maxCol="83833" />
      </drainZones>
      <drainZonesShadow>
        <drainZoneShadow minCol="139987" maxCol="140023" />
        <drainZoneShadow minCol="163810" maxCol="163822" />
      </drainZonesShadow>
    </node>
    <node name="::854265" nid="10829" row="4264" minCol="43966" maxCol="83845" minColSha="85826" maxColSha="170051" color="EX-pure-blue">
      <drainZones>
        <drainZone minCol="83834" maxCol="83845" />
      </drainZones>
      <drainZonesShadow>
        <drainZoneShadow minCol="140024" maxCol="140051" />
        <drainZoneShadow minCol="163823" maxCol="163843" />
      </drainZonesShadow>
    </node>
    <node name="::854691" nid="12052" row="4265" minCol="43967" maxCol="83858" minColSha="85827" maxColSha="171650" color="EX-dark-yellow-green">
      <drainZones>
        <drainZone minCol="83846" maxCol="83858" />
      </drainZones>
      <drainZonesShadow>
        <drainZoneShadow minCol="140052" maxCol="140082" />
        <drainZoneShadow minCol="163844" maxCol="163861" />
      </drainZonesShadow>
    </node>
    <node name="::853410" nid="13828" row="4266" minCol="43968" maxCol="83871" minColSha="85828" maxColSha="170860" color="EX-dark-magenta">
      <drainZones>
        <drainZone minCol="83859" maxCol="83871" />
      </drainZones>
      <drainZonesShadow>
        <drainZoneShadow minCol="140083" maxCol="140109" />
        <drainZoneShadow minCol="163862" maxCol="163880" />
      </drainZonesShadow>
    </node>
    <node name="::856140" nid="11816" row="4267" minCol="43969" maxCol="83882" minColSha="85829" maxColSha="170861" color="EX-dark-green">
      <drainZones>
        <drainZone minCol="83872" maxCol="83882" />
      </drainZones>
      <drainZonesShadow>
        <drainZoneShadow minCol="140110" maxCol="140135" />
        <drainZoneShadow minCol="163881" maxCol="163900" />
      </drainZonesShadow>
    </node>
    <node name="::850540" nid="13282" row="4268" minCol="43970" maxCol="83891" minColSha="85830" maxColSha="169664" color="EX-blue-magenta">
      <drainZones>
        <drainZone minCol="83883" maxCol="83891" />
      </drainZones>
      <drainZonesShadow>
        <drainZoneShadow minCol="140136" maxCol="140158" />
        <drainZoneShadow minCol="163901" maxCol="163921" />
      </drainZonesShadow>
    </node>
    <node name="::854697" nid="11159" row="4269" minCol="43971" maxCol="83901" minColSha="85831" maxColSha="170915" color="EX-yellow-green">
      <drainZones>
        <drainZone minCol="83892" maxCol="83901" />
      </drainZones>
      <drainZonesShadow>
        <drainZoneShadow minCol="140159" maxCol="140184" />
        <drainZoneShadow minCol="163922" maxCol="163938" />
      </drainZonesShadow>
    </node>
    <node name="::856106" nid="12472" row="4270" minCol="43972" maxCol="83912" minColSha="85832" maxColSha="170544" color="EX-magenta">
      <drainZones>
        <drainZone minCol="83902" maxCol="83912" />
      </drainZones>
      <drainZonesShadow>
        <drainZoneShadow minCol="140185" maxCol="140210" />
        <drainZoneShadow minCol="163939" maxCol="163955" />
      </drainZonesShadow>
    </node>
    <node name="::851048" nid="12506" row="4271" minCol="43973" maxCol="83919" minColSha="85833" maxColSha="169312" color="EX-green">
      <drainZones>
        <drainZone minCol="83913" maxCol="83919" />
      </drainZones>
      <drainZonesShadow>
        <drainZoneShadow minCol="140211" maxCol="140239" />
        <drainZoneShadow minCol="163956" maxCol="163967" />
      </drainZonesShadow>
    </node>
    <node name="::855159" nid="13841" row="4272" minCol="43974" maxCol="83932" minColSha="85834" maxColSha="170862" color="EX-yellow">
      <drainZones>
        <drainZone minCol="83920" maxCol="83932" />
      </drainZones>
      <drainZonesShadow>
        <drainZoneShadow minCol="140240" maxCol="140257" />
        <drainZoneShadow minCol="163968" maxCol="163989" />
      </drainZonesShadow>
    </node>
    <node name="::856169" nid="11897" row="4273" minCol="43975" maxCol="83940" minColSha="85835" maxColSha="171166" color="EX-purple">
      <drainZones>
        <drainZone minCol="83933" maxCol="83940" />
      </drainZones>
      <drainZonesShadow>
        <drainZoneShadow minCol="140258" maxCol="140288" />
        <drainZoneShadow minCol="163990" maxCol="163998" />
      </drainZonesShadow>
    </node>
    <node name="::850496" nid="11511" row="4274" minCol="43976" maxCol="83947" minColSha="85836" maxColSha="171572" color="EX-dark-purple">
      <drainZones>
        <drainZone minCol="83941" maxCol="83947" />
      </drainZones>
      <drainZonesShadow>
        <drainZoneShadow minCol="140289" maxCol="140317" />
        <drainZoneShadow minCol="163999" maxCol="164008" />
      </drainZonesShadow>
    </node>
    <node name="::850654" nid="11143" row="4275" minCol="43977" maxCol="83954" minColSha="85837" maxColSha="170811" color="EX-dark-red">
      <drainZones>
        <drainZone minCol="83948" maxCol="83954" />
      </drainZones>
      <drainZonesShadow>
        <drainZoneShadow minCol="140318" maxCol="140344" />
        <drainZoneShadow minCol="164009" maxCol="164020" />
      </drainZonesShadow>
    </node>
    <node name="::854303" nid="12603" row="4276" minCol="43978" maxCol="83963" minColSha="85838" maxColSha="169973" color="EX-pale-green">
      <drainZones>
        <drainZone minCol="83955" maxCol="83963" />
      </drainZones>
      <drainZonesShadow>
        <drainZoneShadow minCol="140345" maxCol="140370" />
        <drainZoneShadow minCol="164021" maxCol="164033" />
      </drainZonesShadow>
    </node>
    <node name="::856162" nid="12580" row="4277" minCol="43979" maxCol="83969" minColSha="85839" maxColSha="168841" color="EX-pale-blue">
      <drainZones>
        <drainZone minCol="83964" maxCol="83969" />
      </drainZones>
      <drainZonesShadow>
        <drainZoneShadow minCol="140371" maxCol="140395" />
        <drainZoneShadow minCol="164034" maxCol="164047" />
      </drainZonesShadow>
    </node>
    <node name="::856229" nid="14011" row="4278" minCol="43980" maxCol="83982" minColSha="85840" maxColSha="171484" color="EX-dark-tan">
      <drainZones>
        <drainZone minCol="83970" maxCol="83982" />
      </drainZones>
      <drainZonesShadow>
        <drainZoneShadow minCol="140396" maxCol="140412" />
        <drainZoneShadow minCol="164048" maxCol="164069" />
      </drainZonesShadow>
    </node>
    <node name="::856840" nid="11418" row="4279" minCol="43981" maxCol="83988" minColSha="85841" maxColSha="166861" color="EX-pale-blue-magenta">
      <drainZones>
        <drainZone minCol="83983" maxCol="83988" />
      </drainZones>
      <drainZonesShadow>
        <drainZoneShadow minCol="140413" maxCol="140438" />
        <drainZoneShadow minCol="164070" maxCol="164081" />
      </drainZonesShadow>
    </node>
    <node name="::853261" nid="10611" row="4280" minCol="43982" maxCol="83996" minColSha="85842" maxColSha="171751" color="EX-pale-yellow orange">
      <drainZones>
        <drainZone minCol="83989" maxCol="83996" />
      </drainZones>
      <drainZonesShadow>
        <drainZoneShadow minCol="140439" maxCol="140461" />
        <drainZoneShadow minCol="164082" maxCol="164095" />
      </drainZonesShadow>
    </node>
    <node name="::850330" nid="11373" row="4281" minCol="43983" maxCol="84010" minColSha="85843" maxColSha="170694" color="EX-medium-magenta">
      <drainZones>
        <drainZone minCol="83997" maxCol="84010" />
      </drainZones>
      <drainZonesShadow>
        <drainZoneShadow minCol="140462" maxCol="140475" />
        <drainZoneShadow minCol="164096" maxCol="164117" />
      </drainZonesShadow>
    </node>
    <node name="::851263" nid="12695" row="4282" minCol="43984" maxCol="84013" minColSha="85844" maxColSha="167891" color="EX-pale-red">
      <drainZones>
        <drainZone minCol="84011" maxCol="84013" />
      </drainZones>
      <drainZonesShadow>
        <drainZoneShadow minCol="140476" maxCol="140504" />
        <drainZoneShadow minCol="164118" maxCol="164124" />
      </drainZonesShadow>
    </node>
    <node name="::853527" nid="13470" row="4283" minCol="43985" maxCol="84017" minColSha="85845" maxColSha="170884" color="EX-pale-cyan">
      <drainZones>
        <drainZone minCol="84014" maxCol="84017" />
      </drainZones>
      <drainZonesShadow>
        <drainZoneShadow minCol="140505" maxCol="140529" />
        <drainZoneShadow minCol="164125" maxCol="164133" />
      </drainZonesShadow>
    </node>
    <node name="::854291" nid="11451" row="4284" minCol="43986" maxCol="84025" minColSha="85846" maxColSha="170549" color="EX-pale-yellow-green">
      <drainZones>
        <drainZone minCol="84018" maxCol="84025" />
      </drainZones>
      <drainZonesShadow>
        <drainZoneShadow minCol="140530" maxCol="140548" />
        <drainZoneShadow minCol="164134" maxCol="164148" />
      </drainZonesShadow>
    </node>
    <node name="::854867" nid="10953" row="4285" minCol="43987" maxCol="84031" minColSha="85847" maxColSha="169637" color="EX-pale-purple">
      <drainZones>
        <drainZone minCol="84026" maxCol="84031" />
      </drainZones>
      <drainZonesShadow>
        <drainZoneShadow minCol="140549" maxCol="140571" />
        <drainZoneShadow minCol="164149" maxCol="164159" />
      </drainZonesShadow>
    </node>
    <node name="::856821" nid="13427" row="4286" minCol="43988" maxCol="84034" minColSha="85848" maxColSha="167706" color="EX-pale-magenta">
      <drainZones>
        <drainZone minCol="84032" maxCol="84034" />
      </drainZones>
      <drainZonesShadow>
        <drainZoneShadow minCol="140572" maxCol="140588" />
        <drainZoneShadow minCol="164160" maxCol="164176" />
      </drainZonesShadow>
    </node>
    <node name="::851895" nid="11619" row="4287" minCol="43989" maxCol="84044" minColSha="85849" maxColSha="171492" color="EX-pale-red-orange">
      <drainZones>
        <drainZone minCol="84035" maxCol="84044" />
      </drainZones>
      <drainZonesShadow>
        <drainZoneShadow minCol="140589" maxCol="140608" />
        <drainZoneShadow minCol="164177" maxCol="164189" />
      </drainZonesShadow>
    </node>
    <node name="::851962" nid="12543" row="4288" minCol="43990" maxCol="84050" minColSha="85850" maxColSha="171471" color="EX-blue">
      <drainZones>
        <drainZone minCol="84045" maxCol="84050" />
      </drainZones>
      <drainZonesShadow>
        <drainZoneShadow minCol="140609" maxCol="140631" />
        <drainZoneShadow minCol="164190" maxCol="164199" />
      </drainZonesShadow>
    </node>
    <node name="::856254" nid="12178" row="4289" minCol="43991" maxCol="84059" minColSha="85851" maxColSha="171387" color="EX-orange">
      <drainZones>
        <drainZone minCol="84051" maxCol="84059" />
      </drainZones>
      <drainZonesShadow>
        <drainZoneShadow minCol="140632" maxCol="140650" />
        <drainZoneShadow minCol="164200" maxCol="164213" />
      </drainZonesShadow>
    </node>
    <node name="::856753" nid="10620" row="4290" minCol="43992" maxCol="84068" minColSha="85852" maxColSha="170795" color="EX-dark-cyan">
      <drainZones>
        <drainZone minCol="84060" maxCol="84068" />
      </drainZones>
      <drainZonesShadow>
        <drainZoneShadow minCol="140651" maxCol="140670" />
        <drainZoneShadow minCol="164214" maxCol="164226" />
      </drainZonesShadow>
    </node>
    <node name="::852825" nid="11520" row="4291" minCol="43993" maxCol="84072" minColSha="85853" maxColSha="171485" color="EX-red">
      <drainZones>
        <drainZone minCol="84069" maxCol="84072" />
      </drainZones>
      <drainZonesShadow>
        <drainZoneShadow minCol="140671" maxCol="140697" />
        <drainZoneShadow minCol="164227" maxCol="164231" />
      </drainZonesShadow>
    </node>
    <node name="::854768" nid="13765" row="4292" minCol="43994" maxCol="84075" minColSha="85854" maxColSha="170197" color="EX-dark-orange">
      <drainZones>
        <drainZone minCol="84073" maxCol="84075" />
      </drainZones>
      <drainZonesShadow>
        <drainZoneShadow minCol="140698" maxCol="140722" />
        <drainZoneShadow minCol="164232" maxCol="164237" />
      </drainZonesShadow>
    </node>
    <node name="::853287" nid="11296" row="4293" minCol="43995" maxCol="84084" minColSha="85855" maxColSha="171081" color="EX-dark-gray-purple">
      <drainZones>
        <drainZone minCol="84076" maxCol="84084" />
      </drainZones>
      <drainZonesShadow>
        <drainZoneShadow minCol="140723" maxCol="140738" />
        <drainZoneShadow minCol="164238" maxCol="164251" />
      </drainZonesShadow>
    </node>
    <node name="::855306" nid="13590" row="4294" minCol="43996" maxCol="84086" minColSha="85856" maxColSha="168950" color="EX-cyan">
      <drainZones>
        <drainZone minCol="84085" maxCol="84086" />
      </drainZones>
      <drainZonesShadow>
        <drainZoneShadow minCol="140739" maxCol="140761" />
        <drainZoneShadow minCol="164252" maxCol="164258" />
      </drainZonesShadow>
    </node>
    <node name="::851102" nid="11866" row="4295" minCol="43997" maxCol="84090" minColSha="85857" maxColSha="169480" color="EX-yellow-orange">
      <drainZones>
        <drainZone minCol="84087" maxCol="84090" />
      </drainZones>
      <drainZonesShadow>
        <drainZoneShadow minCol="140762" maxCol="140779" />
        <drainZoneShadow minCol="164259" maxCol="164269" />
      </drainZonesShadow>
    </node>
    <node name="::854357" nid="13217" row="4296" minCol="43998" maxCol="84098" minColSha="85858" maxColSha="171493" color="EX-pure-blue">
      <drainZones>
        <drainZone minCol="84091" maxCol="84098" />
      </drainZones>
      <drainZonesShadow>
        <drainZoneShadow minCol="140780" maxCol="140796" />
        <drainZoneShadow minCol="164270" maxCol="164281" />
      </drainZonesShadow>
    </node>
    <node name="::855869" nid="12218" row="4297" minCol="43999" maxCol="84102" minColSha="85859" maxColSha="170590" color="EX-dark-yellow-green">
      <drainZones>
        <drainZone minCol="84099" maxCol="84102" />
      </drainZones>
      <drainZonesShadow>
        <drainZoneShadow minCol="140797" maxCol="140819" />
        <drainZoneShadow minCol="164282" maxCol="164287" />
      </drainZonesShadow>
    </node>
    <node name="::851770" nid="13005" row="4298" minCol="44000" maxCol="84104" minColSha="85860" maxColSha="170286" color="EX-dark-magenta">
      <drainZones>
        <drainZone minCol="84103" maxCol="84104" />
      </drainZones>
      <drainZonesShadow>
        <drainZoneShadow minCol="140820" maxCol="140837" />
        <drainZoneShadow minCol="164288" maxCol="164296" />
      </drainZonesShadow>
    </node>
    <node name="::856438" nid="10821" row="4299" minCol="44001" maxCol="84109" minColSha="85861" maxColSha="171684" color="EX-dark-green">
      <drainZones>
        <drainZone minCol="84105" maxCol="84109" />
      </drainZones>
      <drainZonesShadow>
        <drainZoneShadow minCol="140838" maxCol="140855" />
        <drainZoneShadow minCol="164297" maxCol="164305" />
      </drainZonesShadow>
    </node>
    <node name="::854213" nid="10979" row="4300" minCol="44002" maxCol="84114" minColSha="85862" maxColSha="171936" color="EX-blue-magenta">
      <drainZones>
        <drainZone minCol="84110" maxCol="84114" />
      </drainZones>
      <drainZonesShadow>
        <drainZoneShadow minCol="140856" maxCol="140875" />
        <drainZoneShadow minCol="164306" maxCol="164311" />
      </drainZonesShadow>
    </node>
    <node name="::855958" nid="13424" row="4301" minCol="44003" maxCol="84119" minColSha="85863" maxColSha="171040" color="EX-yellow-green">
      <drainZones>
        <drainZone minCol="84115" maxCol="84119" />
      </drainZones>
      <drainZonesShadow>
        <drainZoneShadow minCol="140876" maxCol="140888" />
        <drainZoneShadow minCol="164312" maxCol="164324" />
      </drainZonesShadow>
    </node>
    <node name="::850502" nid="11760" row="4302" minCol="44004" maxCol="84122" minColSha="85864" maxColSha="170094" color="EX-magenta">
      <drainZones>
        <drainZone minCol="84120" maxCol="84122" />
      </drainZones>
      <drainZonesShadow>
        <drainZoneShadow minCol="140889" maxCol="140904" />
        <drainZoneShadow minCol="164325" maxCol="164333" />
      </drainZonesShadow>
    </node>
    <node name="::852113" nid="11924" row="4303" minCol="44005" maxCol="84129" minColSha="85865" maxColSha="168951" color="EX-green">
      <drainZones>
        <drainZone minCol="84123" maxCol="84129" />
      </drainZones>
      <drainZonesShadow>
        <drainZoneShadow minCol="140905" maxCol="140919" />
        <drainZoneShadow minCol="164334" maxCol="164343" />
      </drainZonesShadow>
    </node>
    <node name="::854168" nid="11342" row="4304" minCol="44006" maxCol="84131" minColSha="85866" maxColSha="169337" color="EX-yellow">
      <drainZones>
        <drainZone minCol="84130" maxCol="84131" />
      </drainZones>
      <drainZonesShadow>
        <drainZoneShadow minCol="140920" maxCol="140939" />
        <drainZoneShadow minCol="164344" maxCol="164348" />
      </drainZonesShadow>
    </node>
    <node name="::855994" nid="13221" row="4305" minCol="44007" maxCol="84132" minColSha="85867" maxColSha="166183" color="EX-purple">
      <drainZones>
        <drainZone minCol="84132" maxCol="84132" />
      </drainZones>
      <drainZonesShadow>
        <drainZoneShadow minCol="140940" maxCol="140957" />
        <drainZoneShadow minCol="164349" maxCol="164354" />
      </drainZonesShadow>
    </node>
    <node name="::856434" nid="11148" row="4306" minCol="44008" maxCol="84136" minColSha="85868" maxColSha="170447" color="EX-dark-purple">
      <drainZones>
        <drainZone minCol="84133" maxCol="84136" />
      </drainZones>
      <drainZonesShadow>
        <drainZoneShadow minCol="140958" maxCol="140974" />
        <drainZoneShadow minCol="164355" maxCol="164361" />
      </drainZonesShadow>
    </node>
    <node name="::856898" nid="11586" row="4307" minCol="44009" maxCol="84138" minColSha="85869" maxColSha="171933" color="EX-dark-red">
      <drainZones>
        <drainZone minCol="84137" maxCol="84138" />
      </drainZones>
      <drainZonesShadow>
        <drainZoneShadow minCol="140975" maxCol="140995" />
        <drainZoneShadow minCol="164362" maxCol="164364" />
      </drainZonesShadow>
    </node>
    <node name="::850574" nid="13107" row="4308" minCol="44010" maxCol="84140" minColSha="85870" maxColSha="171130" color="EX-pale-green">
      <drainZones>
        <drainZone minCol="84139" maxCol="84140" />
      </drainZones>
      <drainZonesShadow>
        <drainZoneShadow minCol="140996" maxCol="141011" />
        <drainZoneShadow minCol="164365" maxCol="164371" />
      </drainZonesShadow>
    </node>
    <node name="::854682" nid="13267" row="4309" minCol="44011" maxCol="84145" minColSha="85871" maxColSha="171826" color="EX-pale-blue">
      <drainZones>
        <drainZone minCol="84141" maxCol="84145" />
      </drainZones>
      <drainZonesShadow>
        <drainZoneShadow minCol="141012" maxCol="141024" />
        <drainZoneShadow minCol="164372" maxCol="164381" />
      </drainZonesShadow>
    </node>
    <node name="::854970" nid="11772" row="4310" minCol="44012" maxCol="84148" minColSha="85872" maxColSha="170827" color="EX-dark-tan">
      <drainZones>
        <drainZone minCol="84146" maxCol="84148" />
      </drainZones>
      <drainZonesShadow>
        <drainZoneShadow minCol="141025" maxCol="141041" />
        <drainZoneShadow minCol="164382" maxCol="164387" />
      </drainZonesShadow>
    </node>
    <node name="::856866" nid="11984" row="4311" minCol="44013" maxCol="84150" minColSha="85873" maxColSha="166134" color="EX-pale-blue-magenta">
      <drainZones>
        <drainZone minCol="84149" maxCol="84150" />
      </drainZones>
      <drainZonesShadow>
        <drainZoneShadow minCol="141042" maxCol="141056" />
        <drainZoneShadow minCol="164388" maxCol="164395" />
      </drainZonesShadow>
    </node>
    <node name="::852997" nid="11800" row="4312" minCol="44014" maxCol="84159" minColSha="85874" maxColSha="171598" color="EX-pale-yellow orange">
      <drainZones>
        <drainZone minCol="84151" maxCol="84159" />
      </drainZones>
      <drainZonesShadow>
        <drainZoneShadow minCol="141057" maxCol="141065" />
        <drainZoneShadow minCol="164396" maxCol="164408" />
      </drainZonesShadow>
    </node>
    <node name="::854203" nid="11739" row="4313" minCol="44015" maxCol="84162" minColSha="85875" maxColSha="165599" color="EX-medium-magenta">
      <drainZones>
        <drainZone minCol="84160" maxCol="84162" />
      </drainZones>
      <drainZonesShadow>
        <drainZoneShadow minCol="141066" maxCol="141082" />
        <drainZoneShadow minCol="164409" maxCol="164412" />
      </drainZonesShadow>
    </node>
    <node name="::856520" nid="10959" row="4314" minCol="44016" maxCol="84165" minColSha="85876" maxColSha="169043" color="EX-pale-red">
      <drainZones>
        <drainZone minCol="84163" maxCol="84165" />
      </drainZones>
      <drainZonesShadow>
        <drainZoneShadow minCol="141083" maxCol="141098" />
        <drainZoneShadow minCol="164413" maxCol="164417" />
      </drainZonesShadow>
    </node>
    <node name="::851719" nid="12754" row="4315" minCol="44017" maxCol="84167" minColSha="85877" maxColSha="171055" color="EX-pale-cyan">
      <drainZones>
        <drainZone minCol="84166" maxCol="84167" />
      </drainZones>
      <drainZonesShadow>
        <drainZoneShadow minCol="141099" maxCol="141112" />
        <drainZoneShadow minCol="164418" maxCol="164423" />
      </drainZonesShadow>
    </node>
    <node name="::854786" nid="13184" row="4316" minCol="44018" maxCol="84171" minColSha="85878" maxColSha="171014" color="EX-pale-yellow-green">
      <drainZones>
        <drainZone minCol="84168" maxCol="84171" />
      </drainZones>
      <drainZonesShadow>
        <drainZoneShadow minCol="141113" maxCol="141125" />
        <drainZoneShadow minCol="164424" maxCol="164430" />
      </drainZonesShadow>
    </node>
    <node name="::856079" nid="11110" row="4317" minCol="44019" maxCol="84173" minColSha="85879" maxColSha="170332" color="EX-pale-purple">
      <drainZones>
        <drainZone minCol="84172" maxCol="84173" />
      </drainZones>
      <drainZonesShadow>
        <drainZoneShadow minCol="141126" maxCol="141141" />
        <drainZoneShadow minCol="164431" maxCol="164434" />
      </drainZonesShadow>
    </node>
    <node name="::856260" nid="12965" row="4318" minCol="44020" maxCol="84176" minColSha="85880" maxColSha="171041" color="EX-pale-magenta">
      <drainZones>
        <drainZone minCol="84174" maxCol="84176" />
      </drainZones>
      <drainZonesShadow>
        <drainZoneShadow minCol="141142" maxCol="141154" />
        <drainZoneShadow minCol="164435" maxCol="164441" />
      </drainZonesShadow>
    </node>
    <node name="::852095" nid="13016" row="4319" minCol="44021" maxCol="84179" minColSha="85881" maxColSha="168651" color="EX-pale-red-orange">
      <drainZones>
        <drainZone minCol="84177" maxCol="84179" />
      </drainZones>
      <drainZonesShadow>
        <drainZoneShadow minCol="141155" maxCol="141166" />
        <drainZoneShadow minCol="164442" maxCol="164448" />
      </drainZonesShadow>
    </node>
    <node name="::852654" nid="11153" row="4320" minCol="44022" maxCol="84183" minColSha="85882" maxColSha="171559" color="EX-blue">
      <drainZones>
        <drainZone minCol="84180" maxCol="84183" />
      </drainZones>
      <drainZonesShadow>
        <drainZoneShadow minCol="141167" maxCol="141180" />
        <drainZoneShadow minCol="164449" maxCol="164453" />
      </drainZonesShadow>
    </node>
    <node name="::853559" nid="12822" row="4321" minCol="44023" maxCol="84184" minColSha="85883" maxColSha="165986" color="EX-orange">
      <drainZones>
        <drainZone minCol="84184" maxCol="84184" />
      </drainZones>
      <drainZonesShadow>
        <drainZoneShadow minCol="141181" maxCol="141198" />
        <drainZoneShadow minCol="164454" maxCol="164454" />
      </drainZonesShadow>
    </node>
    <node name="::854949" nid="12088" row="4322" minCol="44024" maxCol="84032" minColSha="85884" maxColSha="164460" color="EX-dark-cyan">
      <drainZones/>
      <drainZonesShadow>
        <drainZoneShadow minCol="141199" maxCol="141211" />
        <drainZoneShadow minCol="164455" maxCol="164460" />
      </drainZonesShadow>
    </node>
    <node name="::855637" nid="12968" row="4323" minCol="44025" maxCol="84186" minColSha="85885" maxColSha="165490" color="EX-red">
      <drainZones>
        <drainZone minCol="84185" maxCol="84186" />
      </drainZones>
      <drainZonesShadow>
        <drainZoneShadow minCol="141212" maxCol="141225" />
        <drainZoneShadow minCol="164461" maxCol="164465" />
      </drainZonesShadow>
    </node>
    <node name="::850678" nid="12028" row="4324" minCol="44026" maxCol="84187" minColSha="85886" maxColSha="167857" color="EX-dark-orange">
      <drainZones>
        <drainZone minCol="84187" maxCol="84187" />
      </drainZones>
      <drainZonesShadow>
        <drainZoneShadow minCol="141226" maxCol="141239" />
        <drainZoneShadow minCol="164466" maxCol="164469" />
      </drainZonesShadow>
    </node>
    <node name="::850942" nid="11124" row="4325" minCol="44027" maxCol="84188" minColSha="85887" maxColSha="168087" color="EX-dark-gray-purple">
      <drainZones>
        <drainZone minCol="84188" maxCol="84188" />
      </drainZones>
      <drainZonesShadow>
        <drainZoneShadow minCol="141240" maxCol="141252" />
        <drainZoneShadow minCol="164470" maxCol="164474" />
      </drainZonesShadow>
    </node>
    <node name="::851056" nid="11761" row="4326" minCol="44028" maxCol="84189" minColSha="85888" maxColSha="168328" color="EX-cyan">
      <drainZones>
        <drainZone minCol="84189" maxCol="84189" />
      </drainZones>
      <drainZonesShadow>
        <drainZoneShadow minCol="141253" maxCol="141266" />
        <drainZoneShadow minCol="164475" maxCol="164478" />
      </drainZonesShadow>
    </node>
    <node name="::851191" nid="13362" row="4327" minCol="44029" maxCol="84191" minColSha="85889" maxColSha="169493" color="EX-yellow-orange">
      <drainZones>
        <drainZone minCol="84190" maxCol="84191" />
      </drainZones>
      <drainZonesShadow>
        <drainZoneShadow minCol="141267" maxCol="141278" />
        <drainZoneShadow minCol="164479" maxCol="164484" />
      </drainZonesShadow>
    </node>
    <node name="::854253" nid="11752" row="4328" minCol="44030" maxCol="84185" minColSha="85890" maxColSha="164486" color="EX-pure-blue">
      <drainZones/>
      <drainZonesShadow>
        <drainZoneShadow minCol="141279" maxCol="141294" />
        <drainZoneShadow minCol="164485" maxCol="164486" />
      </drainZonesShadow>
    </node>
    <node name="::852516" nid="12244" row="4329" minCol="44031" maxCol="84193" minColSha="85891" maxColSha="165600" color="EX-dark-yellow-green">
      <drainZones>
        <drainZone minCol="84192" maxCol="84193" />
      </drainZones>
      <drainZonesShadow>
        <drainZoneShadow minCol="141295" maxCol="141307" />
        <drainZoneShadow minCol="164487" maxCol="164490" />
      </drainZonesShadow>
    </node>
    <node name="::853083" nid="10803" row="4330" minCol="44032" maxCol="83387" minColSha="85892" maxColSha="164496" color="EX-dark-magenta">
      <drainZones/>
      <drainZonesShadow>
        <drainZoneShadow minCol="141308" maxCol="141318" />
        <drainZoneShadow minCol="164491" maxCol="164496" />
      </drainZonesShadow>
    </node>
    <node name="::853085" nid="12605" row="4331" minCol="44033" maxCol="84195" minColSha="85893" maxColSha="171768" color="EX-dark-green">
      <drainZones>
        <drainZone minCol="84194" maxCol="84195" />
      </drainZones>
      <drainZonesShadow>
        <drainZoneShadow minCol="141319" maxCol="141331" />
        <drainZoneShadow minCol="164497" maxCol="164500" />
      </drainZonesShadow>
    </node>
    <node name="::853739" nid="12855" row="4332" minCol="44034" maxCol="84197" minColSha="85894" maxColSha="169035" color="EX-blue-magenta">
      <drainZones>
        <drainZone minCol="84196" maxCol="84197" />
      </drainZones>
      <drainZonesShadow>
        <drainZoneShadow minCol="141332" maxCol="141345" />
        <drainZoneShadow minCol="164501" maxCol="164503" />
      </drainZonesShadow>
    </node>
    <node name="::856513" nid="13111" row="4333" minCol="44035" maxCol="84200" minColSha="85895" maxColSha="169215" color="EX-yellow-green">
      <drainZones>
        <drainZone minCol="84198" maxCol="84200" />
      </drainZones>
      <drainZonesShadow>
        <drainZoneShadow minCol="141346" maxCol="141355" />
        <drainZoneShadow minCol="164504" maxCol="164510" />
      </drainZonesShadow>
    </node>
    <node name="::854082" nid="11050" row="4334" minCol="44036" maxCol="84202" minColSha="85896" maxColSha="166214" color="EX-magenta">
      <drainZones>
        <drainZone minCol="84201" maxCol="84202" />
      </drainZones>
      <drainZonesShadow>
        <drainZoneShadow minCol="141356" maxCol="141368" />
        <drainZoneShadow minCol="164511" maxCol="164513" />
      </drainZonesShadow>
    </node>
    <node name="::854300" nid="13966" row="4335" minCol="44037" maxCol="84205" minColSha="85897" maxColSha="170204" color="EX-green">
      <drainZones>
        <drainZone minCol="84203" maxCol="84205" />
      </drainZones>
      <drainZonesShadow>
        <drainZoneShadow minCol="141369" maxCol="141376" />
        <drainZoneShadow minCol="164514" maxCol="164521" />
      </drainZonesShadow>
    </node>
    <node name="::854670" nid="12624" row="4336" minCol="44038" maxCol="84207" minColSha="85898" maxColSha="168244" color="EX-yellow">
      <drainZones>
        <drainZone minCol="84206" maxCol="84207" />
      </drainZones>
      <drainZonesShadow>
        <drainZoneShadow minCol="141377" maxCol="141388" />
        <drainZoneShadow minCol="164522" maxCol="164525" />
      </drainZonesShadow>
    </node>
    <node name="::856869" nid="13274" row="4337" minCol="44039" maxCol="84208" minColSha="85899" maxColSha="168298" color="EX-purple">
      <drainZones>
        <drainZone minCol="84208" maxCol="84208" />
      </drainZones>
      <drainZonesShadow>
        <drainZoneShadow minCol="141389" maxCol="141399" />
        <drainZoneShadow minCol="164526" maxCol="164530" />
      </drainZonesShadow>
    </node>
    <node name="::850648" nid="12280" row="4338" minCol="44040" maxCol="84210" minColSha="85900" maxColSha="170182" color="EX-dark-purple">
      <drainZones>
        <drainZone minCol="84209" maxCol="84210" />
      </drainZones>
      <drainZonesShadow>
        <drainZoneShadow minCol="141400" maxCol="141410" />
        <drainZoneShadow minCol="164531" maxCol="164534" />
      </drainZonesShadow>
    </node>
    <node name="::852397" nid="12613" row="4339" minCol="44041" maxCol="84213" minColSha="85901" maxColSha="171613" color="EX-dark-red">
      <drainZones>
        <drainZone minCol="84211" maxCol="84213" />
      </drainZones>
      <drainZonesShadow>
        <drainZoneShadow minCol="141411" maxCol="141420" />
        <drainZoneShadow minCol="164535" maxCol="164539" />
      </drainZonesShadow>
    </node>
    <node name="::853848" nid="12470" row="4340" minCol="44042" maxCol="84217" minColSha="85902" maxColSha="171494" color="EX-pale-green">
      <drainZones>
        <drainZone minCol="84214" maxCol="84217" />
      </drainZones>
      <drainZonesShadow>
        <drainZoneShadow minCol="141421" maxCol="141430" />
        <drainZoneShadow minCol="164540" maxCol="164544" />
      </drainZonesShadow>
    </node>
    <node name="::856097" nid="12274" row="4341" minCol="44043" maxCol="83553" minColSha="85903" maxColSha="164549" color="EX-pale-blue">
      <drainZones/>
      <drainZonesShadow>
        <drainZoneShadow minCol="141431" maxCol="141440" />
        <drainZoneShadow minCol="164545" maxCol="164549" />
      </drainZonesShadow>
    </node>
    <node name="::856476" nid="11344" row="4342" minCol="44044" maxCol="84221" minColSha="85904" maxColSha="170579" color="EX-dark-tan">
      <drainZones>
        <drainZone minCol="84218" maxCol="84221" />
      </drainZones>
      <drainZonesShadow>
        <drainZoneShadow minCol="141441" maxCol="141448" />
        <drainZoneShadow minCol="164550" maxCol="164556" />
      </drainZonesShadow>
    </node>
    <node name="::856787" nid="12553" row="4343" minCol="44045" maxCol="84227" minColSha="85905" maxColSha="171213" color="EX-pale-blue-magenta">
      <drainZones>
        <drainZone minCol="84222" maxCol="84227" />
      </drainZones>
      <drainZonesShadow>
        <drainZoneShadow minCol="141449" maxCol="141455" />
        <drainZoneShadow minCol="164557" maxCol="164564" />
      </drainZonesShadow>
    </node>
    <node name="::852106" nid="10725" row="4344" minCol="44046" maxCol="84231" minColSha="85906" maxColSha="170501" color="EX-pale-yellow orange">
      <drainZones>
        <drainZone minCol="84228" maxCol="84231" />
      </drainZones>
      <drainZonesShadow>
        <drainZoneShadow minCol="141456" maxCol="141464" />
        <drainZoneShadow minCol="164565" maxCol="164569" />
      </drainZonesShadow>
    </node>
    <node name="::852998" nid="13033" row="4345" minCol="44047" maxCol="84234" minColSha="85907" maxColSha="169703" color="EX-medium-magenta">
      <drainZones>
        <drainZone minCol="84232" maxCol="84234" />
      </drainZones>
      <drainZonesShadow>
        <drainZoneShadow minCol="141465" maxCol="141473" />
        <drainZoneShadow minCol="164570" maxCol="164574" />
      </drainZonesShadow>
    </node>
    <node name="::854258" nid="11745" row="4346" minCol="44048" maxCol="82456" minColSha="85908" maxColSha="164576" color="EX-pale-red">
      <drainZones/>
      <drainZonesShadow>
        <drainZoneShadow minCol="141474" maxCol="141485" />
        <drainZoneShadow minCol="164575" maxCol="164576" />
      </drainZonesShadow>
    </node>
    <node name="::856246" nid="13921" row="4347" minCol="44049" maxCol="84237" minColSha="85909" maxColSha="170506" color="EX-pale-cyan">
      <drainZones>
        <drainZone minCol="84235" maxCol="84237" />
      </drainZones>
      <drainZonesShadow>
        <drainZoneShadow minCol="141486" maxCol="141495" />
        <drainZoneShadow minCol="164577" maxCol="164580" />
      </drainZonesShadow>
    </node>
    <node name="::850886" nid="12383" row="4348" minCol="44050" maxCol="84238" minColSha="85910" maxColSha="168030" color="EX-pale-yellow-green">
      <drainZones>
        <drainZone minCol="84238" maxCol="84238" />
      </drainZones>
      <drainZonesShadow>
        <drainZoneShadow minCol="141496" maxCol="141507" />
        <drainZoneShadow minCol="164581" maxCol="164581" />
      </drainZonesShadow>
    </node>
    <node name="::850958" nid="11574" row="4349" minCol="44051" maxCol="81038" minColSha="85911" maxColSha="164582" color="EX-pale-purple">
      <drainZones/>
      <drainZonesShadow>
        <drainZoneShadow minCol="141508" maxCol="141519" />
        <drainZoneShadow minCol="164582" maxCol="164582" />
      </drainZonesShadow>
    </node>
    <node name="::851282" nid="11762" row="4350" minCol="44052" maxCol="84240" minColSha="85912" maxColSha="170469" color="EX-pale-magenta">
      <drainZones>
        <drainZone minCol="84239" maxCol="84240" />
      </drainZones>
      <drainZonesShadow>
        <drainZoneShadow minCol="141520" maxCol="141527" />
        <drainZoneShadow minCol="164583" maxCol="164587" />
      </drainZonesShadow>
    </node>
    <node name="::852124" nid="13464" row="4351" minCol="44053" maxCol="84241" minColSha="85913" maxColSha="168996" color="EX-pale-red-orange">
      <drainZones>
        <drainZone minCol="84241" maxCol="84241" />
      </drainZones>
      <drainZonesShadow>
        <drainZoneShadow minCol="141528" maxCol="141537" />
        <drainZoneShadow minCol="164588" maxCol="164590" />
      </drainZonesShadow>
    </node>
    <node name="::853222" nid="13923" row="4352" minCol="44054" maxCol="81182" minColSha="85914" maxColSha="164592" color="EX-blue">
      <drainZones/>
      <drainZonesShadow>
        <drainZoneShadow minCol="141538" maxCol="141548" />
        <drainZoneShadow minCol="164591" maxCol="164592" />
      </drainZonesShadow>
    </node>
    <node name="::853671" nid="11684" row="4353" minCol="44055" maxCol="84242" minColSha="85915" maxColSha="170442" color="EX-orange">
      <drainZones>
        <drainZone minCol="84242" maxCol="84242" />
      </drainZones>
      <drainZonesShadow>
        <drainZoneShadow minCol="141549" maxCol="141559" />
        <drainZoneShadow minCol="164593" maxCol="164594" />
      </drainZonesShadow>
    </node>
    <node name="::854310" nid="13211" row="4354" minCol="44056" maxCol="84245" minColSha="85916" maxColSha="169002" color="EX-dark-cyan">
      <drainZones>
        <drainZone minCol="84243" maxCol="84245" />
      </drainZones>
      <drainZonesShadow>
        <drainZoneShadow minCol="141560" maxCol="141569" />
        <drainZoneShadow minCol="164595" maxCol="164597" />
      </drainZonesShadow>
    </node>
    <node name="::854402" nid="13975" row="4355" minCol="44057" maxCol="83507" minColSha="85917" maxColSha="164599" color="EX-red">
      <drainZones/>
      <drainZonesShadow>
        <drainZoneShadow minCol="141570" maxCol="141580" />
        <drainZoneShadow minCol="164598" maxCol="164599" />
      </drainZonesShadow>
    </node>
    <node name="::856602" nid="12531" row="4356" minCol="44058" maxCol="84247" minColSha="85918" maxColSha="171371" color="EX-dark-orange">
      <drainZones>
        <drainZone minCol="84246" maxCol="84247" />
      </drainZones>
      <drainZonesShadow>
        <drainZoneShadow minCol="141581" maxCol="141587" />
        <drainZoneShadow minCol="164600" maxCol="164605" />
      </drainZonesShadow>
    </node>
    <node name="::856670" nid="13101" row="4357" minCol="44059" maxCol="84249" minColSha="85919" maxColSha="170985" color="EX-dark-gray-purple">
      <drainZones>
        <drainZone minCol="84248" maxCol="84249" />
      </drainZones>
      <drainZonesShadow>
        <drainZoneShadow minCol="141588" maxCol="141596" />
        <drainZoneShadow minCol="164606" maxCol="164609" />
      </drainZonesShadow>
    </node>
    <node name="::850884" nid="12989" row="4358" minCol="44060" maxCol="84250" minColSha="85920" maxColSha="169613" color="EX-cyan">
      <drainZones>
        <drainZone minCol="84250" maxCol="84250" />
      </drainZones>
      <drainZonesShadow>
        <drainZoneShadow minCol="141597" maxCol="141606" />
        <drainZoneShadow minCol="164610" maxCol="164611" />
      </drainZonesShadow>
    </node>
    <node name="::851501" nid="12563" row="4359" minCol="44061" maxCol="84252" minColSha="85921" maxColSha="167883" color="EX-yellow-orange">
      <drainZones>
        <drainZone minCol="84251" maxCol="84252" />
      </drainZones>
      <drainZonesShadow>
        <drainZoneShadow minCol="141607" maxCol="141612" />
        <drainZoneShadow minCol="164612" maxCol="164617" />
      </drainZonesShadow>
    </node>
    <node name="::852857" nid="13053" row="4360" minCol="44062" maxCol="81842" minColSha="85922" maxColSha="164619" color="EX-pure-blue">
      <drainZones/>
      <drainZonesShadow>
        <drainZoneShadow minCol="141613" maxCol="141622" />
        <drainZoneShadow minCol="164618" maxCol="164619" />
      </drainZonesShadow>
    </node>
    <node name="::852895" nid="11263" row="4361" minCol="44063" maxCol="84253" minColSha="85923" maxColSha="167168" color="EX-dark-yellow-green">
      <drainZones>
        <drainZone minCol="84253" maxCol="84253" />
      </drainZones>
      <drainZonesShadow>
        <drainZoneShadow minCol="141623" maxCol="141632" />
        <drainZoneShadow minCol="164620" maxCol="164621" />
      </drainZonesShadow>
    </node>
    <node name="::852915" nid="11509" row="4362" minCol="44064" maxCol="84255" minColSha="85924" maxColSha="167169" color="EX-dark-magenta">
      <drainZones>
        <drainZone minCol="84254" maxCol="84255" />
      </drainZones>
      <drainZonesShadow>
        <drainZoneShadow minCol="141633" maxCol="141640" />
        <drainZoneShadow minCol="164622" maxCol="164625" />
      </drainZonesShadow>
    </node>
    <node name="::853152" nid="11285" row="4363" minCol="44065" maxCol="84256" minColSha="85925" maxColSha="170633" color="EX-dark-green">
      <drainZones>
        <drainZone minCol="84256" maxCol="84256" />
      </drainZones>
      <drainZonesShadow>
        <drainZoneShadow minCol="141641" maxCol="141651" />
        <drainZoneShadow minCol="164626" maxCol="164626" />
      </drainZonesShadow>
    </node>
    <node name="::854307" nid="13968" row="4364" minCol="44066" maxCol="82195" minColSha="85926" maxColSha="164628" color="EX-blue-magenta">
      <drainZones/>
      <drainZonesShadow>
        <drainZoneShadow minCol="141652" maxCol="141661" />
        <drainZoneShadow minCol="164627" maxCol="164628" />
      </drainZonesShadow>
    </node>
    <node name="::855153" nid="13748" row="4365" minCol="44067" maxCol="84257" minColSha="85927" maxColSha="166062" color="EX-yellow-green">
      <drainZones>
        <drainZone minCol="84257" maxCol="84257" />
      </drainZones>
      <drainZonesShadow>
        <drainZoneShadow minCol="141662" maxCol="141669" />
        <drainZoneShadow minCol="164629" maxCol="164632" />
      </drainZonesShadow>
    </node>
    <node name="::855732" nid="13642" row="4366" minCol="44068" maxCol="84258" minColSha="85928" maxColSha="171728" color="EX-magenta">
      <drainZones>
        <drainZone minCol="84258" maxCol="84258" />
      </drainZones>
      <drainZonesShadow>
        <drainZoneShadow minCol="141670" maxCol="141678" />
        <drainZoneShadow minCol="164633" maxCol="164635" />
      </drainZonesShadow>
    </node>
    <node name="::856717" nid="13100" row="4367" minCol="44069" maxCol="82024" minColSha="85929" maxColSha="164637" color="EX-green">
      <drainZones/>
      <drainZonesShadow>
        <drainZoneShadow minCol="141679" maxCol="141688" />
        <drainZoneShadow minCol="164636" maxCol="164637" />
      </drainZonesShadow>
    </node>
    <node name="::850830" nid="12618" row="4368" minCol="44070" maxCol="84259" minColSha="85930" maxColSha="171614" color="EX-yellow">
      <drainZones>
        <drainZone minCol="84259" maxCol="84259" />
      </drainZones>
      <drainZonesShadow>
        <drainZoneShadow minCol="141689" maxCol="141698" />
        <drainZoneShadow minCol="164638" maxCol="164638" />
      </drainZonesShadow>
    </node>
    <node name="::851998" nid="13965" row="4369" minCol="44071" maxCol="84262" minColSha="85931" maxColSha="169981" color="EX-purple">
      <drainZones>
        <drainZone minCol="84260" maxCol="84262" />
      </drainZones>
      <drainZonesShadow>
        <drainZoneShadow minCol="141699" maxCol="141704" />
        <drainZoneShadow minCol="164639" maxCol="164643" />
      </drainZonesShadow>
    </node>
    <node name="::853241" nid="13622" row="4370" minCol="44072" maxCol="83078" minColSha="85932" maxColSha="164644" color="EX-dark-purple">
      <drainZones/>
      <drainZonesShadow>
        <drainZoneShadow minCol="141705" maxCol="141714" />
        <drainZoneShadow minCol="164644" maxCol="164644" />
      </drainZonesShadow>
    </node>
    <node name="::853558" nid="11773" row="4371" minCol="44073" maxCol="82851" minColSha="85933" maxColSha="164645" color="EX-dark-red">
      <drainZones/>
      <drainZonesShadow>
        <drainZoneShadow minCol="141715" maxCol="141724" />
        <drainZoneShadow minCol="164645" maxCol="164645" />
      </drainZonesShadow>
    </node>
    <node name="::855453" nid="12144" row="4372" minCol="44074" maxCol="80183" minColSha="85934" maxColSha="164646" color="EX-pale-green">
      <drainZones/>
      <drainZonesShadow>
        <drainZoneShadow minCol="141725" maxCol="141734" />
        <drainZoneShadow minCol="164646" maxCol="164646" />
      </drainZonesShadow>
    </node>
    <node name="::856779" nid="12555" row="4373" minCol="44075" maxCol="84263" minColSha="85935" maxColSha="167801" color="EX-pale-blue">
      <drainZones>
        <drainZone minCol="84263" maxCol="84263" />
      </drainZones>
      <drainZonesShadow>
        <drainZoneShadow minCol="141735" maxCol="141744" />
        <drainZoneShadow minCol="164647" maxCol="164647" />
      </drainZonesShadow>
    </node>
    <node name="::856903" nid="11986" row="4374" minCol="44076" maxCol="84264" minColSha="85936" maxColSha="166320" color="EX-dark-tan">
      <drainZones>
        <drainZone minCol="84264" maxCol="84264" />
      </drainZones>
      <drainZonesShadow>
        <drainZoneShadow minCol="141745" maxCol="141753" />
        <drainZoneShadow minCol="164648" maxCol="164649" />
      </drainZonesShadow>
    </node>
    <node name="::851430" nid="12216" row="4375" minCol="44077" maxCol="83985" minColSha="85937" maxColSha="164651" color="EX-pale-blue-magenta">
      <drainZones/>
      <drainZonesShadow>
        <drainZoneShadow minCol="141754" maxCol="141761" />
        <drainZoneShadow minCol="164650" maxCol="164651" />
      </drainZonesShadow>
    </node>
    <node name="::852145" nid="11434" row="4376" minCol="44078" maxCol="84266" minColSha="85938" maxColSha="171088" color="EX-pale-yellow orange">
      <drainZones>
        <drainZone minCol="84265" maxCol="84266" />
      </drainZones>
      <drainZonesShadow>
        <drainZoneShadow minCol="141762" maxCol="141768" />
        <drainZoneShadow minCol="164652" maxCol="164654" />
      </drainZonesShadow>
    </node>
    <node name="::855278" nid="13063" row="4377" minCol="44079" maxCol="82684" minColSha="85939" maxColSha="164655" color="EX-medium-magenta">
      <drainZones/>
      <drainZonesShadow>
        <drainZoneShadow minCol="141769" maxCol="141777" />
        <drainZoneShadow minCol="164655" maxCol="164655" />
      </drainZonesShadow>
    </node>
    <node name="::856262" nid="14021" row="4378" minCol="44080" maxCol="84267" minColSha="85940" maxColSha="166044" color="EX-pale-red">
      <drainZones>
        <drainZone minCol="84267" maxCol="84267" />
      </drainZones>
      <drainZonesShadow>
        <drainZoneShadow minCol="141778" maxCol="141786" />
        <drainZoneShadow minCol="164656" maxCol="164656" />
      </drainZonesShadow>
    </node>
    <node name="::850411" nid="13160" row="4379" minCol="44081" maxCol="84123" minColSha="85941" maxColSha="164657" color="EX-pale-cyan">
      <drainZones/>
      <drainZonesShadow>
        <drainZoneShadow minCol="141787" maxCol="141794" />
        <drainZoneShadow minCol="164657" maxCol="164657" />
      </drainZonesShadow>
    </node>
    <node name="::851973" nid="13009" row="4380" minCol="44082" maxCol="84268" minColSha="85942" maxColSha="168383" color="EX-pale-yellow-green">
      <drainZones>
        <drainZone minCol="84268" maxCol="84268" />
      </drainZones>
      <drainZonesShadow>
        <drainZoneShadow minCol="141795" maxCol="141801" />
        <drainZoneShadow minCol="164658" maxCol="164659" />
      </drainZonesShadow>
    </node>
    <node name="::852412" nid="12077" row="4381" minCol="44083" maxCol="84269" minColSha="85943" maxColSha="169083" color="EX-pale-purple">
      <drainZones>
        <drainZone minCol="84269" maxCol="84269" />
      </drainZones>
      <drainZonesShadow>
        <drainZoneShadow minCol="141802" maxCol="141807" />
        <drainZoneShadow minCol="164660" maxCol="164662" />
      </drainZonesShadow>
    </node>
    <node name="::854056" nid="11022" row="4382" minCol="44084" maxCol="84271" minColSha="85944" maxColSha="168339" color="EX-pale-magenta">
      <drainZones>
        <drainZone minCol="84270" maxCol="84271" />
      </drainZones>
      <drainZonesShadow>
        <drainZoneShadow minCol="141808" maxCol="141813" />
        <drainZoneShadow minCol="164663" maxCol="164665" />
      </drainZonesShadow>
    </node>
    <node name="::854202" nid="12646" row="4383" minCol="44085" maxCol="84273" minColSha="85945" maxColSha="168433" color="EX-pale-red-orange">
      <drainZones>
        <drainZone minCol="84272" maxCol="84273" />
      </drainZones>
      <drainZonesShadow>
        <drainZoneShadow minCol="141814" maxCol="141819" />
        <drainZoneShadow minCol="164666" maxCol="164668" />
      </drainZonesShadow>
    </node>
    <node name="::855303" nid="11088" row="4384" minCol="44086" maxCol="84274" minColSha="85946" maxColSha="170489" color="EX-blue">
      <drainZones>
        <drainZone minCol="84274" maxCol="84274" />
      </drainZones>
      <drainZonesShadow>
        <drainZoneShadow minCol="141820" maxCol="141824" />
        <drainZoneShadow minCol="164669" maxCol="164672" />
      </drainZonesShadow>
    </node>
    <node name="::850645" nid="12279" row="4385" minCol="44087" maxCol="84275" minColSha="85947" maxColSha="165750" color="EX-orange">
      <drainZones>
        <drainZone minCol="84275" maxCol="84275" />
      </drainZones>
      <drainZonesShadow>
        <drainZoneShadow minCol="141825" maxCol="141829" />
        <drainZoneShadow minCol="164673" maxCol="164675" />
      </drainZonesShadow>
    </node>
    <node name="::851063" nid="11541" row="4386" minCol="44088" maxCol="84276" minColSha="85948" maxColSha="168123" color="EX-dark-cyan">
      <drainZones>
        <drainZone minCol="84276" maxCol="84276" />
      </drainZones>
      <drainZonesShadow>
        <drainZoneShadow minCol="141830" maxCol="141835" />
        <drainZoneShadow minCol="164676" maxCol="164677" />
      </drainZonesShadow>
    </node>
    <node name="::851088" nid="11607" row="4387" minCol="44089" maxCol="84277" minColSha="85949" maxColSha="164682" color="EX-red">
      <drainZones>
        <drainZone minCol="84277" maxCol="84277" />
      </drainZones>
      <drainZonesShadow>
        <drainZoneShadow minCol="141836" maxCol="141841" />
        <drainZoneShadow minCol="164678" maxCol="164679" />
      </drainZonesShadow>
    </node>
    <node name="::852962" nid="13493" row="4388" minCol="44090" maxCol="84277" minColSha="85950" maxColSha="164682" color="EX-dark-orange">
      <drainZones/>
      <drainZonesShadow>
        <drainZoneShadow minCol="141842" maxCol="141846" />
        <drainZoneShadow minCol="164680" maxCol="164682" />
      </drainZonesShadow>
    </node>
    <node name="::855353" nid="14030" row="4389" minCol="44091" maxCol="84235" minColSha="85951" maxColSha="164683" color="EX-dark-gray-purple">
      <drainZones/>
      <drainZonesShadow>
        <drainZoneShadow minCol="141847" maxCol="141853" />
        <drainZoneShadow minCol="164683" maxCol="164683" />
      </drainZonesShadow>
    </node>
    <node name="::856210" nid="13086" row="4390" minCol="44092" maxCol="84279" minColSha="85952" maxColSha="170603" color="EX-cyan">
      <drainZones>
        <drainZone minCol="84278" maxCol="84279" />
      </drainZones>
      <drainZonesShadow>
        <drainZoneShadow minCol="141854" maxCol="141858" />
        <drainZoneShadow minCol="164684" maxCol="164686" />
      </drainZonesShadow>
    </node>
    <node name="::856931" nid="13092" row="4391" minCol="44093" maxCol="84280" minColSha="85953" maxColSha="167144" color="EX-yellow-orange">
      <drainZones>
        <drainZone minCol="84280" maxCol="84280" />
      </drainZones>
      <drainZonesShadow>
        <drainZoneShadow minCol="141859" maxCol="141865" />
        <drainZoneShadow minCol="164687" maxCol="164687" />
      </drainZonesShadow>
    </node>
    <node name="::851120" nid="11602" row="4392" minCol="44094" maxCol="84033" minColSha="85954" maxColSha="164688" color="EX-pure-blue">
      <drainZones/>
      <drainZonesShadow>
        <drainZoneShadow minCol="141866" maxCol="141871" />
        <drainZoneShadow minCol="164688" maxCol="164688" />
      </drainZonesShadow>
    </node>
    <node name="::852816" nid="13463" row="4393" minCol="44095" maxCol="84282" minColSha="85955" maxColSha="170465" color="EX-dark-yellow-green">
      <drainZones>
        <drainZone minCol="84281" maxCol="84282" />
      </drainZones>
      <drainZonesShadow>
        <drainZoneShadow minCol="141872" maxCol="141876" />
        <drainZoneShadow minCol="164689" maxCol="164690" />
      </drainZonesShadow>
    </node>
    <node name="::854919" nid="12095" row="4394" minCol="44096" maxCol="84283" minColSha="85956" maxColSha="168453" color="EX-dark-magenta">
      <drainZones>
        <drainZone minCol="84283" maxCol="84283" />
      </drainZones>
      <drainZonesShadow>
        <drainZoneShadow minCol="141877" maxCol="141882" />
        <drainZoneShadow minCol="164691" maxCol="164691" />
      </drainZonesShadow>
    </node>
    <node name="::855807" nid="13087" row="4395" minCol="44097" maxCol="84284" minColSha="85957" maxColSha="165751" color="EX-dark-green">
      <drainZones>
        <drainZone minCol="84284" maxCol="84284" />
      </drainZones>
      <drainZonesShadow>
        <drainZoneShadow minCol="141883" maxCol="141888" />
        <drainZoneShadow minCol="164692" maxCol="164692" />
      </drainZonesShadow>
    </node>
    <node name="::856054" nid="10769" row="4396" minCol="44098" maxCol="84285" minColSha="85958" maxColSha="168215" color="EX-blue-magenta">
      <drainZones>
        <drainZone minCol="84285" maxCol="84285" />
      </drainZones>
      <drainZonesShadow>
        <drainZoneShadow minCol="141889" maxCol="141892" />
        <drainZoneShadow minCol="164693" maxCol="164695" />
      </drainZonesShadow>
    </node>
    <node name="::851685" nid="10737" row="4397" minCol="44099" maxCol="84286" minColSha="85959" maxColSha="168853" color="EX-yellow-green">
      <drainZones>
        <drainZone minCol="84286" maxCol="84286" />
      </drainZones>
      <drainZonesShadow>
        <drainZoneShadow minCol="141893" maxCol="141897" />
        <drainZoneShadow minCol="164696" maxCol="164696" />
      </drainZonesShadow>
    </node>
    <node name="::855760" nid="13915" row="4398" minCol="44100" maxCol="84288" minColSha="85960" maxColSha="168597" color="EX-magenta">
      <drainZones>
        <drainZone minCol="84287" maxCol="84288" />
      </drainZones>
      <drainZonesShadow>
        <drainZoneShadow minCol="141898" maxCol="141899" />
        <drainZoneShadow minCol="164697" maxCol="164700" />
      </drainZonesShadow>
    </node>
    <node name="::855812" nid="13076" row="4399" minCol="44101" maxCol="82847" minColSha="85961" maxColSha="164703" color="EX-green">
      <drainZones/>
      <drainZonesShadow>
        <drainZoneShadow minCol="141900" maxCol="141902" />
        <drainZoneShadow minCol="164701" maxCol="164703" />
      </drainZonesShadow>
    </node>
    <node name="::852899" nid="13050" row="4400" minCol="44102" maxCol="80513" minColSha="85962" maxColSha="164705" color="EX-yellow">
      <drainZones/>
      <drainZonesShadow>
        <drainZoneShadow minCol="141903" maxCol="141905" />
        <drainZoneShadow minCol="164704" maxCol="164705" />
      </drainZonesShadow>
    </node>
    <node name="::854660" nid="13978" row="4401" minCol="44103" maxCol="83964" minColSha="85963" maxColSha="164707" color="EX-purple">
      <drainZones/>
      <drainZonesShadow>
        <drainZoneShadow minCol="141906" maxCol="141908" />
        <drainZoneShadow minCol="164706" maxCol="164707" />
      </drainZonesShadow>
    </node>
    <node name="::855457" nid="13973" row="4402" minCol="44104" maxCol="83480" minColSha="85964" maxColSha="164708" color="EX-dark-purple">
      <drainZones/>
      <drainZonesShadow>
        <drainZoneShadow minCol="141909" maxCol="141912" />
        <drainZoneShadow minCol="164708" maxCol="164708" />
      </drainZonesShadow>
    </node>
    <node name="::854126" nid="13967" row="4403" minCol="44105" maxCol="83600" minColSha="85965" maxColSha="164709" color="EX-dark-red">
      <drainZones/>
      <drainZonesShadow>
        <drainZoneShadow minCol="141913" maxCol="141915" />
        <drainZoneShadow minCol="164709" maxCol="164709" />
      </drainZonesShadow>
    </node>
    <node name="::851158" nid="13907" row="4404" minCol="44138" maxCol="84293" minColSha="85998" maxColSha="170958" color="EX-pale-green">
      <drainZones>
        <drainZone minCol="84289" maxCol="84293" />
      </drainZones>
      <drainZonesShadow>
        <drainZoneShadow minCol="141916" maxCol="141934" />
        <drainZoneShadow minCol="164710" maxCol="164719" />
      </drainZonesShadow>
    </node>
    <node name="::852068" nid="12191" row="4405" minCol="44139" maxCol="84294" minColSha="85999" maxColSha="164956" color="EX-pale-blue">
      <drainZones>
        <drainZone minCol="84294" maxCol="84294" />
      </drainZones>
      <drainZonesShadow>
        <drainZoneShadow minCol="141935" maxCol="141959" />
        <drainZoneShadow minCol="164720" maxCol="164723" />
      </drainZonesShadow>
    </node>
    <node name="::854384" nid="12001" row="4406" minCol="44140" maxCol="84296" minColSha="86000" maxColSha="169764" color="EX-dark-tan">
      <drainZones>
        <drainZone minCol="84295" maxCol="84296" />
      </drainZones>
      <drainZonesShadow>
        <drainZoneShadow minCol="141960" maxCol="141980" />
        <drainZoneShadow minCol="164724" maxCol="164726" />
      </drainZonesShadow>
    </node>
    <node name="::852664" nid="12327" row="4407" minCol="44141" maxCol="84297" minColSha="86001" maxColSha="166136" color="EX-pale-blue-magenta">
      <drainZones>
        <drainZone minCol="84297" maxCol="84297" />
      </drainZones>
      <drainZonesShadow>
        <drainZoneShadow minCol="141981" maxCol="141998" />
        <drainZoneShadow minCol="164727" maxCol="164730" />
      </drainZonesShadow>
    </node>
    <node name="::855305" nid="13592" row="4408" minCol="44142" maxCol="84302" minColSha="86002" maxColSha="171546" color="EX-pale-yellow orange">
      <drainZones>
        <drainZone minCol="84298" maxCol="84302" />
      </drainZones>
      <drainZonesShadow>
        <drainZoneShadow minCol="141999" maxCol="142010" />
        <drainZoneShadow minCol="164731" maxCol="164740" />
      </drainZonesShadow>
    </node>
    <node name="::855718" nid="13291" row="4409" minCol="44143" maxCol="84304" minColSha="86003" maxColSha="167130" color="EX-medium-magenta">
      <drainZones>
        <drainZone minCol="84303" maxCol="84304" />
      </drainZones>
      <drainZonesShadow>
        <drainZoneShadow minCol="142011" maxCol="142026" />
        <drainZoneShadow minCol="164741" maxCol="164745" />
      </drainZonesShadow>
    </node>
    <node name="::853255" nid="12775" row="4410" minCol="44144" maxCol="84307" minColSha="86004" maxColSha="167937" color="EX-pale-red">
      <drainZones>
        <drainZone minCol="84305" maxCol="84307" />
      </drainZones>
      <drainZonesShadow>
        <drainZoneShadow minCol="142027" maxCol="142040" />
        <drainZoneShadow minCol="164746" maxCol="164749" />
      </drainZonesShadow>
    </node>
    <node name="::851944" nid="12764" row="4411" minCol="44145" maxCol="84310" minColSha="86005" maxColSha="170518" color="EX-pale-cyan">
      <drainZones>
        <drainZone minCol="84308" maxCol="84310" />
      </drainZones>
      <drainZonesShadow>
        <drainZoneShadow minCol="142041" maxCol="142053" />
        <drainZoneShadow minCol="164750" maxCol="164753" />
      </drainZonesShadow>
    </node>
    <node name="::852818" nid="13256" row="4412" minCol="44146" maxCol="82081" minColSha="86006" maxColSha="164755" color="EX-pale-yellow-green">
      <drainZones/>
      <drainZonesShadow>
        <drainZoneShadow minCol="142054" maxCol="142068" />
        <drainZoneShadow minCol="164754" maxCol="164755" />
      </drainZonesShadow>
    </node>
    <node name="::855412" nid="12270" row="4413" minCol="44147" maxCol="84314" minColSha="86007" maxColSha="170864" color="EX-pale-purple">
      <drainZones>
        <drainZone minCol="84311" maxCol="84314" />
      </drainZones>
      <drainZonesShadow>
        <drainZoneShadow minCol="142069" maxCol="142079" />
        <drainZoneShadow minCol="164756" maxCol="164760" />
      </drainZonesShadow>
    </node>
    <node name="::855768" nid="11527" row="4414" minCol="44148" maxCol="82439" minColSha="86008" maxColSha="164764" color="EX-pale-magenta">
      <drainZones/>
      <drainZonesShadow>
        <drainZoneShadow minCol="142080" maxCol="142091" />
        <drainZoneShadow minCol="164761" maxCol="164764" />
      </drainZonesShadow>
    </node>
    <node name="::853613" nid="12817" row="4415" minCol="44149" maxCol="83031" minColSha="86009" maxColSha="164765" color="EX-pale-red-orange">
      <drainZones/>
      <drainZonesShadow>
        <drainZoneShadow minCol="142092" maxCol="142104" />
        <drainZoneShadow minCol="164765" maxCol="164765" />
      </drainZonesShadow>
    </node>
    <node name="::854501" nid="13938" row="4416" minCol="44150" maxCol="84316" minColSha="86010" maxColSha="170672" color="EX-blue">
      <drainZones>
        <drainZone minCol="84315" maxCol="84316" />
      </drainZones>
      <drainZonesShadow>
        <drainZoneShadow minCol="142105" maxCol="142112" />
        <drainZoneShadow minCol="164766" maxCol="164768" />
      </drainZonesShadow>
    </node>
    <node name="::855932" nid="12421" row="4417" minCol="44151" maxCol="81535" minColSha="86011" maxColSha="164770" color="EX-orange">
      <drainZones/>
      <drainZonesShadow>
        <drainZoneShadow minCol="142113" maxCol="142121" />
        <drainZoneShadow minCol="164769" maxCol="164770" />
      </drainZonesShadow>
    </node>
    <node name="::856664" nid="13381" row="4418" minCol="44152" maxCol="84317" minColSha="86012" maxColSha="170046" color="EX-dark-cyan">
      <drainZones>
        <drainZone minCol="84317" maxCol="84317" />
      </drainZones>
      <drainZonesShadow>
        <drainZoneShadow minCol="142122" maxCol="142131" />
        <drainZoneShadow minCol="164771" maxCol="164771" />
      </drainZonesShadow>
    </node>
    <node name="::855447" nid="13611" row="4419" minCol="44153" maxCol="83800" minColSha="86013" maxColSha="164772" color="EX-red">
      <drainZones/>
      <drainZonesShadow>
        <drainZoneShadow minCol="142132" maxCol="142139" />
        <drainZoneShadow minCol="164772" maxCol="164772" />
      </drainZonesShadow>
    </node>
    <node name="::856324" nid="13494" row="4420" minCol="44154" maxCol="84319" minColSha="86014" maxColSha="169112" color="EX-dark-orange">
      <drainZones>
        <drainZone minCol="84318" maxCol="84319" />
      </drainZones>
      <drainZonesShadow>
        <drainZoneShadow minCol="142140" maxCol="142146" />
        <drainZoneShadow minCol="164773" maxCol="164774" />
      </drainZonesShadow>
    </node>
    <node name="::852602" nid="11234" row="4421" minCol="44155" maxCol="84320" minColSha="86015" maxColSha="169407" color="EX-dark-gray-purple">
      <drainZones>
        <drainZone minCol="84320" maxCol="84320" />
      </drainZones>
      <drainZonesShadow>
        <drainZoneShadow minCol="142147" maxCol="142153" />
        <drainZoneShadow minCol="164775" maxCol="164775" />
      </drainZonesShadow>
    </node>
    <node name="::852661" nid="13636" row="4422" minCol="44156" maxCol="84322" minColSha="86016" maxColSha="168895" color="EX-cyan">
      <drainZones>
        <drainZone minCol="84321" maxCol="84322" />
      </drainZones>
      <drainZonesShadow>
        <drainZoneShadow minCol="142154" maxCol="142157" />
        <drainZoneShadow minCol="164776" maxCol="164778" />
      </drainZonesShadow>
    </node>
    <node name="::855212" nid="13348" row="4423" minCol="44157" maxCol="84323" minColSha="86017" maxColSha="168474" color="EX-yellow-orange">
      <drainZones>
        <drainZone minCol="84323" maxCol="84323" />
      </drainZones>
      <drainZonesShadow>
        <drainZoneShadow minCol="142158" maxCol="142163" />
        <drainZoneShadow minCol="164779" maxCol="164779" />
      </drainZonesShadow>
    </node>
    <node name="::855837" nid="13815" row="4424" minCol="44158" maxCol="84325" minColSha="86018" maxColSha="169873" color="EX-pure-blue">
      <drainZones>
        <drainZone minCol="84324" maxCol="84325" />
      </drainZones>
      <drainZonesShadow>
        <drainZoneShadow minCol="142164" maxCol="142167" />
        <drainZoneShadow minCol="164780" maxCol="164781" />
      </drainZonesShadow>
    </node>
    <node name="::856659" nid="10606" row="4425" minCol="44308" maxCol="84337" minColSha="86168" maxColSha="170805" color="EX-dark-yellow-green">
      <drainZones>
        <drainZone minCol="84326" maxCol="84337" />
      </drainZones>
      <drainZonesShadow>
        <drainZoneShadow minCol="142168" maxCol="142193" />
        <drainZoneShadow minCol="164782" maxCol="164805" />
      </drainZonesShadow>
    </node>
    <node name="::856799" nid="13243" row="4426" minCol="44309" maxCol="84343" minColSha="86169" maxColSha="171237" color="EX-dark-magenta">
      <drainZones>
        <drainZone minCol="84338" maxCol="84343" />
      </drainZones>
      <drainZonesShadow>
        <drainZoneShadow minCol="142194" maxCol="142226" />
        <drainZoneShadow minCol="164806" maxCol="164822" />
      </drainZonesShadow>
    </node>
    <node name="::855094" nid="11970" row="4427" minCol="44310" maxCol="84348" minColSha="86170" maxColSha="169974" color="EX-dark-green">
      <drainZones>
        <drainZone minCol="84344" maxCol="84348" />
      </drainZones>
      <drainZonesShadow>
        <drainZoneShadow minCol="142227" maxCol="142260" />
        <drainZoneShadow minCol="164823" maxCol="164837" />
      </drainZonesShadow>
    </node>
    <node name="::854017" nid="11030" row="4428" minCol="44311" maxCol="84353" minColSha="86171" maxColSha="166799" color="EX-blue-magenta">
      <drainZones>
        <drainZone minCol="84349" maxCol="84353" />
      </drainZones>
      <drainZonesShadow>
        <drainZoneShadow minCol="142261" maxCol="142301" />
        <drainZoneShadow minCol="164838" maxCol="164843" />
      </drainZonesShadow>
    </node>
    <node name="::856613" nid="10975" row="4429" minCol="44312" maxCol="84358" minColSha="86172" maxColSha="171402" color="EX-yellow-green">
      <drainZones>
        <drainZone minCol="84354" maxCol="84358" />
      </drainZones>
      <drainZonesShadow>
        <drainZoneShadow minCol="142302" maxCol="142334" />
        <drainZoneShadow minCol="164844" maxCol="164857" />
      </drainZonesShadow>
    </node>
    <node name="::851475" nid="13812" row="4430" minCol="44313" maxCol="84362" minColSha="86173" maxColSha="171514" color="EX-magenta">
      <drainZones>
        <drainZone minCol="84359" maxCol="84362" />
      </drainZones>
      <drainZonesShadow>
        <drainZoneShadow minCol="142335" maxCol="142371" />
        <drainZoneShadow minCol="164858" maxCol="164866" />
      </drainZonesShadow>
    </node>
    <node name="::851163" nid="13562" row="4431" minCol="44314" maxCol="84376" minColSha="86174" maxColSha="171552" color="EX-green">
      <drainZones>
        <drainZone minCol="84363" maxCol="84376" />
      </drainZones>
      <drainZonesShadow>
        <drainZoneShadow minCol="142372" maxCol="142394" />
        <drainZoneShadow minCol="164867" maxCol="164888" />
      </drainZonesShadow>
    </node>
    <node name="::851592" nid="10978" row="4432" minCol="44315" maxCol="84380" minColSha="86175" maxColSha="168583" color="EX-yellow">
      <drainZones>
        <drainZone minCol="84377" maxCol="84380" />
      </drainZones>
      <drainZonesShadow>
        <drainZoneShadow minCol="142395" maxCol="142425" />
        <drainZoneShadow minCol="164889" maxCol="164901" />
      </drainZonesShadow>
    </node>
    <node name="::855875" nid="11115" row="4433" minCol="44316" maxCol="84382" minColSha="86176" maxColSha="166307" color="EX-purple">
      <drainZones>
        <drainZone minCol="84381" maxCol="84382" />
      </drainZones>
      <drainZonesShadow>
        <drainZoneShadow minCol="142426" maxCol="142461" />
        <drainZoneShadow minCol="164902" maxCol="164909" />
      </drainZonesShadow>
    </node>
    <node name="::850846" nid="13443" row="4434" minCol="44317" maxCol="84384" minColSha="86177" maxColSha="169288" color="EX-dark-purple">
      <drainZones>
        <drainZone minCol="84383" maxCol="84384" />
      </drainZones>
      <drainZonesShadow>
        <drainZoneShadow minCol="142462" maxCol="142496" />
        <drainZoneShadow minCol="164910" maxCol="164917" />
      </drainZonesShadow>
    </node>
    <node name="::853758" nid="10668" row="4435" minCol="44318" maxCol="84391" minColSha="86178" maxColSha="170598" color="EX-dark-red">
      <drainZones>
        <drainZone minCol="84385" maxCol="84391" />
      </drainZones>
      <drainZonesShadow>
        <drainZoneShadow minCol="142497" maxCol="142514" />
        <drainZoneShadow minCol="164918" maxCol="164942" />
      </drainZonesShadow>
    </node>
    <node name="::850639" nid="11374" row="4436" minCol="44319" maxCol="84398" minColSha="86179" maxColSha="171658" color="EX-pale-green">
      <drainZones>
        <drainZone minCol="84392" maxCol="84398" />
      </drainZones>
      <drainZonesShadow>
        <drainZoneShadow minCol="142515" maxCol="142535" />
        <drainZoneShadow minCol="164943" maxCol="164963" />
      </drainZonesShadow>
    </node>
    <node name="::852171" nid="11963" row="4437" minCol="44320" maxCol="84401" minColSha="86180" maxColSha="169643" color="EX-pale-blue">
      <drainZones>
        <drainZone minCol="84399" maxCol="84401" />
      </drainZones>
      <drainZonesShadow>
        <drainZoneShadow minCol="142536" maxCol="142564" />
        <drainZoneShadow minCol="164964" maxCol="164976" />
      </drainZonesShadow>
    </node>
    <node name="::851802" nid="10984" row="4438" minCol="44321" maxCol="84405" minColSha="86181" maxColSha="169393" color="EX-dark-tan">
      <drainZones>
        <drainZone minCol="84402" maxCol="84405" />
      </drainZones>
      <drainZonesShadow>
        <drainZoneShadow minCol="142565" maxCol="142596" />
        <drainZoneShadow minCol="164977" maxCol="164985" />
      </drainZonesShadow>
    </node>
    <node name="::853266" nid="12773" row="4439" minCol="44322" maxCol="84413" minColSha="86182" maxColSha="171701" color="EX-pale-blue-magenta">
      <drainZones>
        <drainZone minCol="84406" maxCol="84413" />
      </drainZones>
      <drainZonesShadow>
        <drainZoneShadow minCol="142597" maxCol="142620" />
        <drainZoneShadow minCol="164986" maxCol="165002" />
      </drainZonesShadow>
    </node>
    <node name="::853851" nid="11687" row="4440" minCol="44323" maxCol="84424" minColSha="86183" maxColSha="171439" color="EX-pale-yellow orange">
      <drainZones>
        <drainZone minCol="84414" maxCol="84424" />
      </drainZones>
      <drainZonesShadow>
        <drainZoneShadow minCol="142621" maxCol="142642" />
        <drainZoneShadow minCol="165003" maxCol="165021" />
      </drainZonesShadow>
    </node>
    <node name="::855404" nid="13922" row="4441" minCol="44324" maxCol="84434" minColSha="86184" maxColSha="171457" color="EX-medium-magenta">
      <drainZones>
        <drainZone minCol="84425" maxCol="84434" />
      </drainZones>
      <drainZonesShadow>
        <drainZoneShadow minCol="142643" maxCol="142664" />
        <drainZoneShadow minCol="165022" maxCol="165040" />
      </drainZonesShadow>
    </node>
    <node name="::856842" nid="13844" row="4442" minCol="44325" maxCol="84444" minColSha="86185" maxColSha="170865" color="EX-pale-red">
      <drainZones>
        <drainZone minCol="84435" maxCol="84444" />
      </drainZones>
      <drainZonesShadow>
        <drainZoneShadow minCol="142665" maxCol="142685" />
        <drainZoneShadow minCol="165041" maxCol="165060" />
      </drainZonesShadow>
    </node>
    <node name="::852352" nid="11920" row="4443" minCol="44326" maxCol="84452" minColSha="86186" maxColSha="171330" color="EX-pale-cyan">
      <drainZones>
        <drainZone minCol="84445" maxCol="84452" />
      </drainZones>
      <drainZonesShadow>
        <drainZoneShadow minCol="142686" maxCol="142706" />
        <drainZoneShadow minCol="165061" maxCol="165079" />
      </drainZonesShadow>
    </node>
    <node name="::855862" nid="12014" row="4444" minCol="44327" maxCol="84453" minColSha="86187" maxColSha="169570" color="EX-pale-yellow-green">
      <drainZones>
        <drainZone minCol="84453" maxCol="84453" />
      </drainZones>
      <drainZonesShadow>
        <drainZoneShadow minCol="142707" maxCol="142744" />
        <drainZoneShadow minCol="165080" maxCol="165081" />
      </drainZonesShadow>
    </node>
    <node name="::851168" nid="11627" row="4445" minCol="44328" maxCol="84462" minColSha="86188" maxColSha="170012" color="EX-pale-purple">
      <drainZones>
        <drainZone minCol="84454" maxCol="84462" />
      </drainZones>
      <drainZonesShadow>
        <drainZoneShadow minCol="142745" maxCol="142766" />
        <drainZoneShadow minCol="165082" maxCol="165098" />
      </drainZonesShadow>
    </node>
    <node name="::852989" nid="11943" row="4446" minCol="44329" maxCol="83145" minColSha="86189" maxColSha="165103" color="EX-pale-magenta">
      <drainZones/>
      <drainZonesShadow>
        <drainZoneShadow minCol="142767" maxCol="142800" />
        <drainZoneShadow minCol="165099" maxCol="165103" />
      </drainZonesShadow>
    </node>
    <node name="::852522" nid="12311" row="4447" minCol="44330" maxCol="84471" minColSha="86190" maxColSha="171451" color="EX-pale-red-orange">
      <drainZones>
        <drainZone minCol="84463" maxCol="84471" />
      </drainZones>
      <drainZonesShadow>
        <drainZoneShadow minCol="142801" maxCol="142824" />
        <drainZoneShadow minCol="165104" maxCol="165117" />
      </drainZonesShadow>
    </node>
    <node name="::851500" nid="10621" row="4448" minCol="44331" maxCol="84474" minColSha="86191" maxColSha="170562" color="EX-blue">
      <drainZones>
        <drainZone minCol="84472" maxCol="84474" />
      </drainZones>
      <drainZonesShadow>
        <drainZoneShadow minCol="142825" maxCol="142840" />
        <drainZoneShadow minCol="165118" maxCol="165138" />
      </drainZonesShadow>
    </node>
    <node name="::850520" nid="12520" row="4449" minCol="44332" maxCol="84477" minColSha="86192" maxColSha="171472" color="EX-orange">
      <drainZones>
        <drainZone minCol="84475" maxCol="84477" />
      </drainZones>
      <drainZonesShadow>
        <drainZoneShadow minCol="142841" maxCol="142868" />
        <drainZoneShadow minCol="165139" maxCol="165146" />
      </drainZonesShadow>
    </node>
    <node name="::850647" nid="13876" row="4450" minCol="44333" maxCol="84483" minColSha="86193" maxColSha="169289" color="EX-dark-cyan">
      <drainZones>
        <drainZone minCol="84478" maxCol="84483" />
      </drainZones>
      <drainZonesShadow>
        <drainZoneShadow minCol="142869" maxCol="142893" />
        <drainZoneShadow minCol="165147" maxCol="165157" />
      </drainZonesShadow>
    </node>
    <node name="::853540" nid="12468" row="4451" minCol="44334" maxCol="84489" minColSha="86194" maxColSha="169849" color="EX-red">
      <drainZones>
        <drainZone minCol="84484" maxCol="84489" />
      </drainZones>
      <drainZonesShadow>
        <drainZoneShadow minCol="142894" maxCol="142917" />
        <drainZoneShadow minCol="165158" maxCol="165169" />
      </drainZonesShadow>
    </node>
    <node name="::853555" nid="11621" row="4452" minCol="44335" maxCol="84496" minColSha="86195" maxColSha="171440" color="EX-dark-orange">
      <drainZones>
        <drainZone minCol="84490" maxCol="84496" />
      </drainZones>
      <drainZonesShadow>
        <drainZoneShadow minCol="142918" maxCol="142937" />
        <drainZoneShadow minCol="165170" maxCol="165185" />
      </drainZonesShadow>
    </node>
    <node name="::854480" nid="12236" row="4453" minCol="44336" maxCol="84501" minColSha="86196" maxColSha="171854" color="EX-dark-gray-purple">
      <drainZones>
        <drainZone minCol="84497" maxCol="84501" />
      </drainZones>
      <drainZonesShadow>
        <drainZoneShadow minCol="142938" maxCol="142964" />
        <drainZoneShadow minCol="165186" maxCol="165194" />
      </drainZonesShadow>
    </node>
    <node name="::855976" nid="13773" row="4454" minCol="44337" maxCol="84507" minColSha="86197" maxColSha="165995" color="EX-cyan">
      <drainZones>
        <drainZone minCol="84502" maxCol="84507" />
      </drainZones>
      <drainZonesShadow>
        <drainZoneShadow minCol="142965" maxCol="142990" />
        <drainZoneShadow minCol="165195" maxCol="165204" />
      </drainZonesShadow>
    </node>
    <node name="::852782" nid="12558" row="4455" minCol="44338" maxCol="84509" minColSha="86198" maxColSha="168740" color="EX-yellow-orange">
      <drainZones>
        <drainZone minCol="84508" maxCol="84509" />
      </drainZones>
      <drainZonesShadow>
        <drainZoneShadow minCol="142991" maxCol="143015" />
        <drainZoneShadow minCol="165205" maxCol="165214" />
      </drainZonesShadow>
    </node>
    <node name="::855964" nid="13149" row="4456" minCol="44339" maxCol="84515" minColSha="86199" maxColSha="171547" color="EX-pure-blue">
      <drainZones>
        <drainZone minCol="84510" maxCol="84515" />
      </drainZones>
      <drainZonesShadow>
        <drainZoneShadow minCol="143016" maxCol="143037" />
        <drainZoneShadow minCol="165215" maxCol="165227" />
      </drainZonesShadow>
    </node>
    <node name="::853452" nid="11013" row="4457" minCol="44340" maxCol="84519" minColSha="86200" maxColSha="170151" color="EX-dark-yellow-green">
      <drainZones>
        <drainZone minCol="84516" maxCol="84519" />
      </drainZones>
      <drainZonesShadow>
        <drainZoneShadow minCol="143038" maxCol="143061" />
        <drainZoneShadow minCol="165228" maxCol="165237" />
      </drainZonesShadow>
    </node>
    <node name="::850656" nid="13604" row="4458" minCol="44341" maxCol="84525" minColSha="86201" maxColSha="171232" color="EX-dark-magenta">
      <drainZones>
        <drainZone minCol="84520" maxCol="84525" />
      </drainZones>
      <drainZonesShadow>
        <drainZoneShadow minCol="143062" maxCol="143075" />
        <drainZoneShadow minCol="165238" maxCol="165256" />
      </drainZonesShadow>
    </node>
    <node name="::852392" nid="10782" row="4459" minCol="44342" maxCol="84530" minColSha="86202" maxColSha="171726" color="EX-dark-green">
      <drainZones>
        <drainZone minCol="84526" maxCol="84530" />
      </drainZones>
      <drainZonesShadow>
        <drainZoneShadow minCol="143076" maxCol="143096" />
        <drainZoneShadow minCol="165257" maxCol="165268" />
      </drainZonesShadow>
    </node>
    <node name="::852501" nid="13570" row="4460" minCol="44343" maxCol="84538" minColSha="86203" maxColSha="171388" color="EX-blue-magenta">
      <drainZones>
        <drainZone minCol="84531" maxCol="84538" />
      </drainZones>
      <drainZonesShadow>
        <drainZoneShadow minCol="143097" maxCol="143115" />
        <drainZoneShadow minCol="165269" maxCol="165282" />
      </drainZonesShadow>
    </node>
    <node name="::853733" nid="10655" row="4461" minCol="44344" maxCol="84544" minColSha="86204" maxColSha="169850" color="EX-yellow-green">
      <drainZones>
        <drainZone minCol="84539" maxCol="84544" />
      </drainZones>
      <drainZonesShadow>
        <drainZoneShadow minCol="143116" maxCol="143134" />
        <drainZoneShadow minCol="165283" maxCol="165296" />
      </drainZonesShadow>
    </node>
    <node name="::855515" nid="11803" row="4462" minCol="44345" maxCol="84547" minColSha="86205" maxColSha="166463" color="EX-magenta">
      <drainZones>
        <drainZone minCol="84545" maxCol="84547" />
      </drainZones>
      <drainZonesShadow>
        <drainZoneShadow minCol="143135" maxCol="143157" />
        <drainZoneShadow minCol="165297" maxCol="165304" />
      </drainZonesShadow>
    </node>
    <node name="::851147" nid="11960" row="4463" minCol="44346" maxCol="84551" minColSha="86206" maxColSha="170814" color="EX-green">
      <drainZones>
        <drainZone minCol="84548" maxCol="84551" />
      </drainZones>
      <drainZonesShadow>
        <drainZoneShadow minCol="143158" maxCol="143179" />
        <drainZoneShadow minCol="165305" maxCol="165312" />
      </drainZonesShadow>
    </node>
    <node name="::856134" nid="13710" row="4464" minCol="44347" maxCol="84554" minColSha="86207" maxColSha="171549" color="EX-yellow">
      <drainZones>
        <drainZone minCol="84552" maxCol="84554" />
      </drainZones>
      <drainZonesShadow>
        <drainZoneShadow minCol="143180" maxCol="143197" />
        <drainZoneShadow minCol="165313" maxCol="165324" />
      </drainZonesShadow>
    </node>
    <node name="::850638" nid="13277" row="4465" minCol="44348" maxCol="84558" minColSha="86208" maxColSha="169615" color="EX-purple">
      <drainZones>
        <drainZone minCol="84555" maxCol="84558" />
      </drainZones>
      <drainZonesShadow>
        <drainZoneShadow minCol="143198" maxCol="143219" />
        <drainZoneShadow minCol="165325" maxCol="165331" />
      </drainZonesShadow>
    </node>
    <node name="::851177" nid="10735" row="4466" minCol="44349" maxCol="84560" minColSha="86209" maxColSha="166982" color="EX-dark-purple">
      <drainZones>
        <drainZone minCol="84559" maxCol="84560" />
      </drainZones>
      <drainZonesShadow>
        <drainZoneShadow minCol="143220" maxCol="143244" />
        <drainZoneShadow minCol="165332" maxCol="165335" />
      </drainZonesShadow>
    </node>
    <node name="::851742" nid="13028" row="4467" minCol="44350" maxCol="84564" minColSha="86210" maxColSha="169851" color="EX-dark-red">
      <drainZones>
        <drainZone minCol="84561" maxCol="84564" />
      </drainZones>
      <drainZonesShadow>
        <drainZoneShadow minCol="143245" maxCol="143259" />
        <drainZoneShadow minCol="165336" maxCol="165349" />
      </drainZonesShadow>
    </node>
    <node name="::853011" nid="11272" row="4468" minCol="44351" maxCol="84566" minColSha="86211" maxColSha="167203" color="EX-pale-green">
      <drainZones>
        <drainZone minCol="84565" maxCol="84566" />
      </drainZones>
      <drainZonesShadow>
        <drainZoneShadow minCol="143260" maxCol="143284" />
        <drainZoneShadow minCol="165350" maxCol="165353" />
      </drainZonesShadow>
    </node>
    <node name="::854286" nid="11936" row="4469" minCol="44352" maxCol="84569" minColSha="86212" maxColSha="170792" color="EX-pale-blue">
      <drainZones>
        <drainZone minCol="84567" maxCol="84569" />
      </drainZones>
      <drainZonesShadow>
        <drainZoneShadow minCol="143285" maxCol="143305" />
        <drainZoneShadow minCol="165354" maxCol="165361" />
      </drainZonesShadow>
    </node>
    <node name="::850297" nid="11859" row="4470" minCol="44353" maxCol="84574" minColSha="86213" maxColSha="171764" color="EX-dark-tan">
      <drainZones>
        <drainZone minCol="84570" maxCol="84574" />
      </drainZones>
      <drainZonesShadow>
        <drainZoneShadow minCol="143306" maxCol="143322" />
        <drainZoneShadow minCol="165362" maxCol="165372" />
      </drainZonesShadow>
    </node>
    <node name="::852822" nid="12289" row="4471" minCol="44354" maxCol="84577" minColSha="86214" maxColSha="168903" color="EX-pale-blue-magenta">
      <drainZones>
        <drainZone minCol="84575" maxCol="84577" />
      </drainZones>
      <drainZonesShadow>
        <drainZoneShadow minCol="143323" maxCol="143337" />
        <drainZoneShadow minCol="165373" maxCol="165384" />
      </drainZonesShadow>
    </node>
    <node name="::856654" nid="13331" row="4472" minCol="44355" maxCol="84579" minColSha="86215" maxColSha="168466" color="EX-pale-yellow orange">
      <drainZones>
        <drainZone minCol="84578" maxCol="84579" />
      </drainZones>
      <drainZonesShadow>
        <drainZoneShadow minCol="143338" maxCol="143353" />
        <drainZoneShadow minCol="165385" maxCol="165395" />
      </drainZonesShadow>
    </node>
    <node name="::850686" nid="13865" row="4473" minCol="44356" maxCol="84584" minColSha="86216" maxColSha="170031" color="EX-medium-magenta">
      <drainZones>
        <drainZone minCol="84580" maxCol="84584" />
      </drainZones>
      <drainZonesShadow>
        <drainZoneShadow minCol="143354" maxCol="143370" />
        <drainZoneShadow minCol="165396" maxCol="165404" />
      </drainZonesShadow>
    </node>
    <node name="::854434" nid="13759" row="4474" minCol="44357" maxCol="84281" minColSha="86217" maxColSha="165412" color="EX-pale-red">
      <drainZones/>
      <drainZonesShadow>
        <drainZoneShadow minCol="143371" maxCol="143388" />
        <drainZoneShadow minCol="165405" maxCol="165412" />
      </drainZonesShadow>
    </node>
    <node name="::856020" nid="12296" row="4475" minCol="44358" maxCol="84591" minColSha="86218" maxColSha="171777" color="EX-pale-cyan">
      <drainZones>
        <drainZone minCol="84585" maxCol="84591" />
      </drainZones>
      <drainZonesShadow>
        <drainZoneShadow minCol="143389" maxCol="143403" />
        <drainZoneShadow minCol="165413" maxCol="165423" />
      </drainZonesShadow>
    </node>
    <node name="::856375" nid="14033" row="4476" minCol="44359" maxCol="84592" minColSha="86219" maxColSha="168260" color="EX-pale-yellow-green">
      <drainZones>
        <drainZone minCol="84592" maxCol="84592" />
      </drainZones>
      <drainZonesShadow>
        <drainZoneShadow minCol="143404" maxCol="143426" />
        <drainZoneShadow minCol="165424" maxCol="165426" />
      </drainZonesShadow>
    </node>
    <node name="::851030" nid="12320" row="4477" minCol="44360" maxCol="84594" minColSha="86220" maxColSha="166573" color="EX-pale-purple">
      <drainZones>
        <drainZone minCol="84593" maxCol="84594" />
      </drainZones>
      <drainZonesShadow>
        <drainZoneShadow minCol="143427" maxCol="143443" />
        <drainZoneShadow minCol="165427" maxCol="165434" />
      </drainZonesShadow>
    </node>
    <node name="::851623" nid="13380" row="4478" minCol="44361" maxCol="84595" minColSha="86221" maxColSha="171233" color="EX-pale-magenta">
      <drainZones>
        <drainZone minCol="84595" maxCol="84595" />
      </drainZones>
      <drainZonesShadow>
        <drainZoneShadow minCol="143444" maxCol="143459" />
        <drainZoneShadow minCol="165435" maxCol="165442" />
      </drainZonesShadow>
    </node>
    <node name="::853037" nid="12432" row="4479" minCol="44362" maxCol="83702" minColSha="86222" maxColSha="165453" color="EX-pale-red-orange">
      <drainZones/>
      <drainZonesShadow>
        <drainZoneShadow minCol="143460" maxCol="143472" />
        <drainZoneShadow minCol="165443" maxCol="165453" />
      </drainZonesShadow>
    </node>
    <node name="::854223" nid="11949" row="4480" minCol="44363" maxCol="84598" minColSha="86223" maxColSha="169645" color="EX-blue">
      <drainZones>
        <drainZone minCol="84596" maxCol="84598" />
      </drainZones>
      <drainZonesShadow>
        <drainZoneShadow minCol="143473" maxCol="143489" />
        <drainZoneShadow minCol="165454" maxCol="165460" />
      </drainZonesShadow>
    </node>
    <node name="::856648" nid="12557" row="4481" minCol="44364" maxCol="84601" minColSha="86224" maxColSha="169912" color="EX-orange">
      <drainZones>
        <drainZone minCol="84599" maxCol="84601" />
      </drainZones>
      <drainZonesShadow>
        <drainZoneShadow minCol="143490" maxCol="143508" />
        <drainZoneShadow minCol="165461" maxCol="165465" />
      </drainZonesShadow>
    </node>
    <node name="::852097" nid="12027" row="4482" minCol="44365" maxCol="84603" minColSha="86225" maxColSha="168377" color="EX-dark-cyan">
      <drainZones>
        <drainZone minCol="84602" maxCol="84603" />
      </drainZones>
      <drainZonesShadow>
        <drainZoneShadow minCol="143509" maxCol="143529" />
        <drainZoneShadow minCol="165466" maxCol="165467" />
      </drainZonesShadow>
    </node>
    <node name="::853148" nid="12231" row="4483" minCol="44366" maxCol="84607" minColSha="86226" maxColSha="171409" color="EX-red">
      <drainZones>
        <drainZone minCol="84604" maxCol="84607" />
      </drainZones>
      <drainZonesShadow>
        <drainZoneShadow minCol="143530" maxCol="143543" />
        <drainZoneShadow minCol="165468" maxCol="165476" />
      </drainZonesShadow>
    </node>
    <node name="::856824" nid="10632" row="4484" minCol="44367" maxCol="84610" minColSha="86227" maxColSha="170577" color="EX-dark-orange">
      <drainZones>
        <drainZone minCol="84608" maxCol="84610" />
      </drainZones>
      <drainZonesShadow>
        <drainZoneShadow minCol="143544" maxCol="143561" />
        <drainZoneShadow minCol="165477" maxCol="165481" />
      </drainZonesShadow>
    </node>
    <node name="::851775" nid="12619" row="4485" minCol="44368" maxCol="84612" minColSha="86228" maxColSha="171615" color="EX-dark-gray-purple">
      <drainZones>
        <drainZone minCol="84611" maxCol="84612" />
      </drainZones>
      <drainZonesShadow>
        <drainZoneShadow minCol="143562" maxCol="143578" />
        <drainZoneShadow minCol="165482" maxCol="165486" />
      </drainZonesShadow>
    </node>
    <node name="::852871" nid="10911" row="4486" minCol="44369" maxCol="84345" minColSha="86229" maxColSha="165491" color="EX-cyan">
      <drainZones/>
      <drainZonesShadow>
        <drainZoneShadow minCol="143579" maxCol="143595" />
        <drainZoneShadow minCol="165487" maxCol="165491" />
      </drainZonesShadow>
    </node>
    <node name="::855161" nid="10630" row="4487" minCol="44370" maxCol="84614" minColSha="86230" maxColSha="167530" color="EX-yellow-orange">
      <drainZones>
        <drainZone minCol="84613" maxCol="84614" />
      </drainZones>
      <drainZonesShadow>
        <drainZoneShadow minCol="143596" maxCol="143612" />
        <drainZoneShadow minCol="165492" maxCol="165496" />
      </drainZonesShadow>
    </node>
    <node name="::855691" nid="13768" row="4488" minCol="44371" maxCol="84616" minColSha="86231" maxColSha="169370" color="EX-pure-blue">
      <drainZones>
        <drainZone minCol="84615" maxCol="84616" />
      </drainZones>
      <drainZonesShadow>
        <drainZoneShadow minCol="143613" maxCol="143626" />
        <drainZoneShadow minCol="165497" maxCol="165504" />
      </drainZonesShadow>
    </node>
    <node name="::851838" nid="12783" row="4489" minCol="44372" maxCol="84620" minColSha="86232" maxColSha="171291" color="EX-dark-yellow-green">
      <drainZones>
        <drainZone minCol="84617" maxCol="84620" />
      </drainZones>
      <drainZonesShadow>
        <drainZoneShadow minCol="143627" maxCol="143641" />
        <drainZoneShadow minCol="165505" maxCol="165510" />
      </drainZonesShadow>
    </node>
    <node name="::852116" nid="10991" row="4490" minCol="44373" maxCol="79936" minColSha="86233" maxColSha="165512" color="EX-dark-magenta">
      <drainZones/>
      <drainZonesShadow>
        <drainZoneShadow minCol="143642" maxCol="143660" />
        <drainZoneShadow minCol="165511" maxCol="165512" />
      </drainZonesShadow>
    </node>
    <node name="::852259" nid="11968" row="4491" minCol="44374" maxCol="83960" minColSha="86234" maxColSha="165515" color="EX-dark-green">
      <drainZones/>
      <drainZonesShadow>
        <drainZoneShadow minCol="143661" maxCol="143678" />
        <drainZoneShadow minCol="165513" maxCol="165515" />
      </drainZonesShadow>
    </node>
    <node name="::853504" nid="13423" row="4492" minCol="44375" maxCol="84622" minColSha="86235" maxColSha="170032" color="EX-blue-magenta">
      <drainZones>
        <drainZone minCol="84621" maxCol="84622" />
      </drainZones>
      <drainZonesShadow>
        <drainZoneShadow minCol="143679" maxCol="143690" />
        <drainZoneShadow minCol="165516" maxCol="165524" />
      </drainZonesShadow>
    </node>
    <node name="::854869" nid="12487" row="4493" minCol="44376" maxCol="84627" minColSha="86236" maxColSha="171803" color="EX-yellow-green">
      <drainZones>
        <drainZone minCol="84623" maxCol="84627" />
      </drainZones>
      <drainZonesShadow>
        <drainZoneShadow minCol="143691" maxCol="143702" />
        <drainZoneShadow minCol="165525" maxCol="165533" />
      </drainZonesShadow>
    </node>
    <node name="::856019" nid="12462" row="4494" minCol="44377" maxCol="84631" minColSha="86237" maxColSha="171377" color="EX-magenta">
      <drainZones>
        <drainZone minCol="84628" maxCol="84631" />
      </drainZones>
      <drainZonesShadow>
        <drainZoneShadow minCol="143703" maxCol="143716" />
        <drainZoneShadow minCol="165534" maxCol="165540" />
      </drainZonesShadow>
    </node>
    <node name="::851699" nid="13115" row="4495" minCol="44378" maxCol="84635" minColSha="86238" maxColSha="171855" color="EX-green">
      <drainZones>
        <drainZone minCol="84632" maxCol="84635" />
      </drainZones>
      <drainZonesShadow>
        <drainZoneShadow minCol="143717" maxCol="143729" />
        <drainZoneShadow minCol="165541" maxCol="165547" />
      </drainZonesShadow>
    </node>
    <node name="::856885" nid="11584" row="4496" minCol="44379" maxCol="84636" minColSha="86239" maxColSha="166045" color="EX-yellow">
      <drainZones>
        <drainZone minCol="84636" maxCol="84636" />
      </drainZones>
      <drainZonesShadow>
        <drainZoneShadow minCol="143730" maxCol="143743" />
        <drainZoneShadow minCol="165548" maxCol="165552" />
      </drainZonesShadow>
    </node>
    <node name="::852046" nid="13849" row="4497" minCol="44380" maxCol="84640" minColSha="86240" maxColSha="171686" color="EX-purple">
      <drainZones>
        <drainZone minCol="84637" maxCol="84640" />
      </drainZones>
      <drainZonesShadow>
        <drainZoneShadow minCol="143744" maxCol="143753" />
        <drainZoneShadow minCol="165553" maxCol="165560" />
      </drainZonesShadow>
    </node>
    <node name="::852050" nid="12810" row="4498" minCol="44381" maxCol="84641" minColSha="86241" maxColSha="169801" color="EX-dark-purple">
      <drainZones>
        <drainZone minCol="84641" maxCol="84641" />
      </drainZones>
      <drainZonesShadow>
        <drainZoneShadow minCol="143754" maxCol="143766" />
        <drainZoneShadow minCol="165561" maxCol="165565" />
      </drainZonesShadow>
    </node>
    <node name="::854183" nid="10750" row="4499" minCol="44382" maxCol="84644" minColSha="86242" maxColSha="169224" color="EX-dark-red">
      <drainZones>
        <drainZone minCol="84642" maxCol="84644" />
      </drainZones>
      <drainZonesShadow>
        <drainZoneShadow minCol="143767" maxCol="143776" />
        <drainZoneShadow minCol="165566" maxCol="165573" />
      </drainZonesShadow>
    </node>
    <node name="::854376" nid="13216" row="4500" minCol="44383" maxCol="84646" minColSha="86243" maxColSha="171292" color="EX-pale-green">
      <drainZones>
        <drainZone minCol="84645" maxCol="84646" />
      </drainZones>
      <drainZonesShadow>
        <drainZoneShadow minCol="143777" maxCol="143787" />
        <drainZoneShadow minCol="165574" maxCol="165580" />
      </drainZonesShadow>
    </node>
    <node name="::854495" nid="13258" row="4501" minCol="44384" maxCol="84647" minColSha="86244" maxColSha="166046" color="EX-pale-blue">
      <drainZones>
        <drainZone minCol="84647" maxCol="84647" />
      </drainZones>
      <drainZonesShadow>
        <drainZoneShadow minCol="143788" maxCol="143802" />
        <drainZoneShadow minCol="165581" maxCol="165583" />
      </drainZonesShadow>
    </node>
    <node name="::850702" nid="13457" row="4502" minCol="44385" maxCol="84649" minColSha="86245" maxColSha="168784" color="EX-dark-tan">
      <drainZones>
        <drainZone minCol="84648" maxCol="84649" />
      </drainZones>
      <drainZonesShadow>
        <drainZoneShadow minCol="143803" maxCol="143810" />
        <drainZoneShadow minCol="165584" maxCol="165592" />
      </drainZonesShadow>
    </node>
    <node name="::852229" nid="12780" row="4503" minCol="44386" maxCol="84650" minColSha="86246" maxColSha="166426" color="EX-pale-blue-magenta">
      <drainZones>
        <drainZone minCol="84650" maxCol="84650" />
      </drainZones>
      <drainZonesShadow>
        <drainZoneShadow minCol="143811" maxCol="143822" />
        <drainZoneShadow minCol="165593" maxCol="165597" />
      </drainZonesShadow>
    </node>
    <node name="::852275" nid="10917" row="4504" minCol="44387" maxCol="84546" minColSha="86247" maxColSha="165601" color="EX-pale-yellow orange">
      <drainZones/>
      <drainZonesShadow>
        <drainZoneShadow minCol="143823" maxCol="143835" />
        <drainZoneShadow minCol="165598" maxCol="165601" />
      </drainZonesShadow>
    </node>
    <node name="::855312" nid="13776" row="4505" minCol="44388" maxCol="84653" minColSha="86248" maxColSha="171410" color="EX-medium-magenta">
      <drainZones>
        <drainZone minCol="84651" maxCol="84653" />
      </drainZones>
      <drainZonesShadow>
        <drainZoneShadow minCol="143836" maxCol="143847" />
        <drainZoneShadow minCol="165602" maxCol="165606" />
      </drainZonesShadow>
    </node>
    <node name="::855509" nid="13872" row="4506" minCol="44389" maxCol="84655" minColSha="86249" maxColSha="168166" color="EX-pale-red">
      <drainZones>
        <drainZone minCol="84654" maxCol="84655" />
      </drainZones>
      <drainZonesShadow>
        <drainZoneShadow minCol="143848" maxCol="143859" />
        <drainZoneShadow minCol="165607" maxCol="165611" />
      </drainZonesShadow>
    </node>
    <node name="::856155" nid="11954" row="4507" minCol="44390" maxCol="84657" minColSha="86250" maxColSha="168081" color="EX-pale-cyan">
      <drainZones>
        <drainZone minCol="84656" maxCol="84657" />
      </drainZones>
      <drainZonesShadow>
        <drainZoneShadow minCol="143860" maxCol="143873" />
        <drainZoneShadow minCol="165612" maxCol="165614" />
      </drainZonesShadow>
    </node>
    <node name="::851539" nid="11958" row="4508" minCol="44391" maxCol="84539" minColSha="86251" maxColSha="165618" color="EX-pale-yellow-green">
      <drainZones/>
      <drainZonesShadow>
        <drainZoneShadow minCol="143874" maxCol="143885" />
        <drainZoneShadow minCol="165615" maxCol="165618" />
      </drainZonesShadow>
    </node>
    <node name="::852256" nid="12042" row="4509" minCol="44392" maxCol="84658" minColSha="86252" maxColSha="165660" color="EX-pale-purple">
      <drainZones>
        <drainZone minCol="84658" maxCol="84658" />
      </drainZones>
      <drainZonesShadow>
        <drainZoneShadow minCol="143886" maxCol="143897" />
        <drainZoneShadow minCol="165619" maxCol="165622" />
      </drainZonesShadow>
    </node>
    <node name="::852920" nid="10770" row="4510" minCol="44393" maxCol="84659" minColSha="86253" maxColSha="166172" color="EX-pale-magenta">
      <drainZones>
        <drainZone minCol="84659" maxCol="84659" />
      </drainZones>
      <drainZonesShadow>
        <drainZoneShadow minCol="143898" maxCol="143910" />
        <drainZoneShadow minCol="165623" maxCol="165625" />
      </drainZonesShadow>
    </node>
    <node name="::853161" nid="11972" row="4511" minCol="44394" maxCol="83470" minColSha="86254" maxColSha="165627" color="EX-pale-red-orange">
      <drainZones/>
      <drainZonesShadow>
        <drainZoneShadow minCol="143911" maxCol="143924" />
        <drainZoneShadow minCol="165626" maxCol="165627" />
      </drainZonesShadow>
    </node>
    <node name="::853319" nid="11969" row="4512" minCol="44395" maxCol="84661" minColSha="86255" maxColSha="168168" color="EX-blue">
      <drainZones>
        <drainZone minCol="84660" maxCol="84661" />
      </drainZones>
      <drainZonesShadow>
        <drainZoneShadow minCol="143925" maxCol="143936" />
        <drainZoneShadow minCol="165628" maxCol="165631" />
      </drainZonesShadow>
    </node>
    <node name="::854182" nid="11395" row="4513" minCol="44396" maxCol="84662" minColSha="86256" maxColSha="171616" color="EX-orange">
      <drainZones>
        <drainZone minCol="84662" maxCol="84662" />
      </drainZones>
      <drainZonesShadow>
        <drainZoneShadow minCol="143937" maxCol="143947" />
        <drainZoneShadow minCol="165632" maxCol="165636" />
      </drainZonesShadow>
    </node>
    <node name="::852228" nid="13543" row="4514" minCol="44397" maxCol="84664" minColSha="86257" maxColSha="166983" color="EX-dark-cyan">
      <drainZones>
        <drainZone minCol="84663" maxCol="84664" />
      </drainZones>
      <drainZonesShadow>
        <drainZoneShadow minCol="143948" maxCol="143956" />
        <drainZoneShadow minCol="165637" maxCol="165642" />
      </drainZonesShadow>
    </node>
    <node name="::854541" nid="12038" row="4515" minCol="44398" maxCol="84665" minColSha="86258" maxColSha="166524" color="EX-red">
      <drainZones>
        <drainZone minCol="84665" maxCol="84665" />
      </drainZones>
      <drainZonesShadow>
        <drainZoneShadow minCol="143957" maxCol="143968" />
        <drainZoneShadow minCol="165643" maxCol="165645" />
      </drainZonesShadow>
    </node>
    <node name="::854991" nid="12110" row="4516" minCol="44399" maxCol="84666" minColSha="86259" maxColSha="165744" color="EX-dark-orange">
      <drainZones>
        <drainZone minCol="84666" maxCol="84666" />
      </drainZones>
      <drainZonesShadow>
        <drainZoneShadow minCol="143969" maxCol="143981" />
        <drainZoneShadow minCol="165646" maxCol="165647" />
      </drainZonesShadow>
    </node>
    <node name="::856219" nid="10980" row="4517" minCol="44400" maxCol="84668" minColSha="86260" maxColSha="169070" color="EX-dark-gray-purple">
      <drainZones>
        <drainZone minCol="84667" maxCol="84668" />
      </drainZones>
      <drainZonesShadow>
        <drainZoneShadow minCol="143982" maxCol="143992" />
        <drainZoneShadow minCol="165648" maxCol="165651" />
      </drainZonesShadow>
    </node>
    <node name="::856594" nid="13505" row="4518" minCol="44401" maxCol="84670" minColSha="86261" maxColSha="169723" color="EX-cyan">
      <drainZones>
        <drainZone minCol="84669" maxCol="84670" />
      </drainZones>
      <drainZonesShadow>
        <drainZoneShadow minCol="143993" maxCol="144001" />
        <drainZoneShadow minCol="165652" maxCol="165657" />
      </drainZonesShadow>
    </node>
    <node name="::850832" nid="13441" row="4519" minCol="44402" maxCol="84658" minColSha="86262" maxColSha="165660" color="EX-yellow-orange">
      <drainZones/>
      <drainZonesShadow>
        <drainZoneShadow minCol="144002" maxCol="144012" />
        <drainZoneShadow minCol="165658" maxCol="165660" />
      </drainZonesShadow>
    </node>
    <node name="::852080" nid="12030" row="4520" minCol="44403" maxCol="84671" minColSha="86263" maxColSha="168483" color="EX-pure-blue">
      <drainZones>
        <drainZone minCol="84671" maxCol="84671" />
      </drainZones>
      <drainZonesShadow>
        <drainZoneShadow minCol="144013" maxCol="144019" />
        <drainZoneShadow minCol="165661" maxCol="165667" />
      </drainZonesShadow>
    </node>
    <node name="::852844" nid="10754" row="4521" minCol="44404" maxCol="82147" minColSha="86264" maxColSha="165669" color="EX-dark-yellow-green">
      <drainZones/>
      <drainZonesShadow>
        <drainZoneShadow minCol="144020" maxCol="144031" />
        <drainZoneShadow minCol="165668" maxCol="165669" />
      </drainZonesShadow>
    </node>
    <node name="::854356" nid="11037" row="4522" minCol="44405" maxCol="82440" minColSha="86265" maxColSha="165671" color="EX-dark-magenta">
      <drainZones/>
      <drainZonesShadow>
        <drainZoneShadow minCol="144032" maxCol="144043" />
        <drainZoneShadow minCol="165670" maxCol="165671" />
      </drainZonesShadow>
    </node>
    <node name="::854677" nid="11685" row="4523" minCol="44406" maxCol="84672" minColSha="86266" maxColSha="171515" color="EX-dark-green">
      <drainZones>
        <drainZone minCol="84672" maxCol="84672" />
      </drainZones>
      <drainZonesShadow>
        <drainZoneShadow minCol="144044" maxCol="144054" />
        <drainZoneShadow minCol="165672" maxCol="165674" />
      </drainZonesShadow>
    </node>
    <node name="::855678" nid="13699" row="4524" minCol="44407" maxCol="84673" minColSha="86267" maxColSha="170417" color="EX-blue-magenta">
      <drainZones>
        <drainZone minCol="84673" maxCol="84673" />
      </drainZones>
      <drainZonesShadow>
        <drainZoneShadow minCol="144055" maxCol="144065" />
        <drainZoneShadow minCol="165675" maxCol="165677" />
      </drainZonesShadow>
    </node>
    <node name="::856890" nid="13108" row="4525" minCol="44408" maxCol="84676" minColSha="86268" maxColSha="171339" color="EX-yellow-green">
      <drainZones>
        <drainZone minCol="84674" maxCol="84676" />
      </drainZones>
      <drainZonesShadow>
        <drainZoneShadow minCol="144066" maxCol="144075" />
        <drainZoneShadow minCol="165678" maxCol="165681" />
      </drainZonesShadow>
    </node>
    <node name="::850658" nid="12369" row="4526" minCol="44409" maxCol="84677" minColSha="86269" maxColSha="165785" color="EX-magenta">
      <drainZones>
        <drainZone minCol="84677" maxCol="84677" />
      </drainZones>
      <drainZonesShadow>
        <drainZoneShadow minCol="144076" maxCol="144085" />
        <drainZoneShadow minCol="165682" maxCol="165684" />
      </drainZonesShadow>
    </node>
    <node name="::852173" nid="12846" row="4527" minCol="44410" maxCol="84678" minColSha="86270" maxColSha="167009" color="EX-green">
      <drainZones>
        <drainZone minCol="84678" maxCol="84678" />
      </drainZones>
      <drainZonesShadow>
        <drainZoneShadow minCol="144086" maxCol="144094" />
        <drainZoneShadow minCol="165685" maxCol="165688" />
      </drainZonesShadow>
    </node>
    <node name="::852971" nid="12407" row="4528" minCol="44411" maxCol="84680" minColSha="86271" maxColSha="170623" color="EX-yellow">
      <drainZones>
        <drainZone minCol="84679" maxCol="84680" />
      </drainZones>
      <drainZonesShadow>
        <drainZoneShadow minCol="144095" maxCol="144103" />
        <drainZoneShadow minCol="165689" maxCol="165692" />
      </drainZonesShadow>
    </node>
    <node name="::853226" nid="13989" row="4529" minCol="44412" maxCol="84684" minColSha="86272" maxColSha="170460" color="EX-purple">
      <drainZones>
        <drainZone minCol="84681" maxCol="84684" />
      </drainZones>
      <drainZonesShadow>
        <drainZoneShadow minCol="144104" maxCol="144108" />
        <drainZoneShadow minCol="165693" maxCol="165700" />
      </drainZonesShadow>
    </node>
    <node name="::854770" nid="13288" row="4530" minCol="44413" maxCol="84685" minColSha="86273" maxColSha="169913" color="EX-dark-purple">
      <drainZones>
        <drainZone minCol="84685" maxCol="84685" />
      </drainZones>
      <drainZonesShadow>
        <drainZoneShadow minCol="144109" maxCol="144119" />
        <drainZoneShadow minCol="165701" maxCol="165702" />
      </drainZonesShadow>
    </node>
    <node name="::855061" nid="13839" row="4531" minCol="44414" maxCol="83635" minColSha="86274" maxColSha="165703" color="EX-dark-red">
      <drainZones/>
      <drainZonesShadow>
        <drainZoneShadow minCol="144120" maxCol="144131" />
        <drainZoneShadow minCol="165703" maxCol="165703" />
      </drainZonesShadow>
    </node>
    <node name="::855987" nid="12460" row="4532" minCol="44415" maxCol="81310" minColSha="86275" maxColSha="165705" color="EX-pale-green">
      <drainZones/>
      <drainZonesShadow>
        <drainZoneShadow minCol="144132" maxCol="144142" />
        <drainZoneShadow minCol="165704" maxCol="165705" />
      </drainZonesShadow>
    </node>
    <node name="::1466431" nid="10940" row="4533" minCol="44416" maxCol="84686" minColSha="86276" maxColSha="169018" color="EX-pale-blue">
      <drainZones>
        <drainZone minCol="84686" maxCol="84686" />
      </drainZones>
      <drainZonesShadow>
        <drainZoneShadow minCol="144143" maxCol="144151" />
        <drainZoneShadow minCol="165706" maxCol="165708" />
      </drainZonesShadow>
    </node>
    <node name="::850497" nid="13992" row="4534" minCol="44417" maxCol="84690" minColSha="86277" maxColSha="170527" color="EX-dark-tan">
      <drainZones>
        <drainZone minCol="84687" maxCol="84690" />
      </drainZones>
      <drainZonesShadow>
        <drainZoneShadow minCol="144152" maxCol="144158" />
        <drainZoneShadow minCol="165709" maxCol="165713" />
      </drainZonesShadow>
    </node>
    <node name="::851925" nid="13569" row="4535" minCol="44418" maxCol="84692" minColSha="86278" maxColSha="171659" color="EX-pale-blue-magenta">
      <drainZones>
        <drainZone minCol="84691" maxCol="84692" />
      </drainZones>
      <drainZonesShadow>
        <drainZoneShadow minCol="144159" maxCol="144166" />
        <drainZoneShadow minCol="165714" maxCol="165717" />
      </drainZonesShadow>
    </node>
    <node name="::853888" nid="10825" row="4536" minCol="44419" maxCol="84693" minColSha="86279" maxColSha="169902" color="EX-pale-yellow orange">
      <drainZones>
        <drainZone minCol="84693" maxCol="84693" />
      </drainZones>
      <drainZonesShadow>
        <drainZoneShadow minCol="144167" maxCol="144176" />
        <drainZoneShadow minCol="165718" maxCol="165719" />
      </drainZonesShadow>
    </node>
    <node name="::855033" nid="11315" row="4537" minCol="44420" maxCol="84694" minColSha="86280" maxColSha="169162" color="EX-medium-magenta">
      <drainZones>
        <drainZone minCol="84694" maxCol="84694" />
      </drainZones>
      <drainZonesShadow>
        <drainZoneShadow minCol="144177" maxCol="144186" />
        <drainZoneShadow minCol="165720" maxCol="165721" />
      </drainZonesShadow>
    </node>
    <node name="::851049" nid="12326" row="4538" minCol="44421" maxCol="81957" minColSha="86281" maxColSha="165722" color="EX-pale-red">
      <drainZones/>
      <drainZonesShadow>
        <drainZoneShadow minCol="144187" maxCol="144196" />
        <drainZoneShadow minCol="165722" maxCol="165722" />
      </drainZonesShadow>
    </node>
    <node name="::855214" nid="11947" row="4539" minCol="44422" maxCol="84695" minColSha="86282" maxColSha="168643" color="EX-pale-cyan">
      <drainZones>
        <drainZone minCol="84695" maxCol="84695" />
      </drainZones>
      <drainZonesShadow>
        <drainZoneShadow minCol="144197" maxCol="144204" />
        <drainZoneShadow minCol="165723" maxCol="165725" />
      </drainZonesShadow>
    </node>
    <node name="::856143" nid="10901" row="4540" minCol="44423" maxCol="84696" minColSha="86283" maxColSha="166984" color="EX-pale-yellow-green">
      <drainZones>
        <drainZone minCol="84696" maxCol="84696" />
      </drainZones>
      <drainZonesShadow>
        <drainZoneShadow minCol="144205" maxCol="144212" />
        <drainZoneShadow minCol="165726" maxCol="165728" />
      </drainZonesShadow>
    </node>
    <node name="::851302" nid="13640" row="4541" minCol="44424" maxCol="84697" minColSha="86284" maxColSha="166428" color="EX-pale-purple">
      <drainZones>
        <drainZone minCol="84697" maxCol="84697" />
      </drainZones>
      <drainZonesShadow>
        <drainZoneShadow minCol="144213" maxCol="144220" />
        <drainZoneShadow minCol="165729" maxCol="165730" />
      </drainZonesShadow>
    </node>
    <node name="::851799" nid="11649" row="4542" minCol="44425" maxCol="84698" minColSha="86285" maxColSha="166216" color="EX-pale-magenta">
      <drainZones>
        <drainZone minCol="84698" maxCol="84698" />
      </drainZones>
      <drainZonesShadow>
        <drainZoneShadow minCol="144221" maxCol="144228" />
        <drainZoneShadow minCol="165731" maxCol="165732" />
      </drainZonesShadow>
    </node>
    <node name="::852591" nid="11231" row="4543" minCol="44426" maxCol="84699" minColSha="86286" maxColSha="165964" color="EX-pale-red-orange">
      <drainZones>
        <drainZone minCol="84699" maxCol="84699" />
      </drainZones>
      <drainZonesShadow>
        <drainZoneShadow minCol="144229" maxCol="144236" />
        <drainZoneShadow minCol="165733" maxCol="165734" />
      </drainZonesShadow>
    </node>
    <node name="::852746" nid="13511" row="4544" minCol="44427" maxCol="84700" minColSha="86287" maxColSha="165796" color="EX-blue">
      <drainZones>
        <drainZone minCol="84700" maxCol="84700" />
      </drainZones>
      <drainZonesShadow>
        <drainZoneShadow minCol="144237" maxCol="144244" />
        <drainZoneShadow minCol="165735" maxCol="165736" />
      </drainZonesShadow>
    </node>
    <node name="::855311" nid="12400" row="4545" minCol="44428" maxCol="83502" minColSha="86288" maxColSha="165739" color="EX-orange">
      <drainZones/>
      <drainZonesShadow>
        <drainZoneShadow minCol="144245" maxCol="144251" />
        <drainZoneShadow minCol="165737" maxCol="165739" />
      </drainZonesShadow>
    </node>
    <node name="::855479" nid="11862" row="4546" minCol="44429" maxCol="84701" minColSha="86289" maxColSha="169044" color="EX-dark-cyan">
      <drainZones>
        <drainZone minCol="84701" maxCol="84701" />
      </drainZones>
      <drainZonesShadow>
        <drainZoneShadow minCol="144252" maxCol="144258" />
        <drainZoneShadow minCol="165740" maxCol="165742" />
      </drainZonesShadow>
    </node>
    <node name="::855984" nid="12455" row="4547" minCol="44430" maxCol="84666" minColSha="86290" maxColSha="165744" color="EX-red">
      <drainZones/>
      <drainZonesShadow>
        <drainZoneShadow minCol="144259" maxCol="144266" />
        <drainZoneShadow minCol="165743" maxCol="165744" />
      </drainZonesShadow>
    </node>
    <node name="::850778" nid="13803" row="4548" minCol="44431" maxCol="83967" minColSha="86291" maxColSha="165747" color="EX-dark-orange">
      <drainZones/>
      <drainZonesShadow>
        <drainZoneShadow minCol="144267" maxCol="144272" />
        <drainZoneShadow minCol="165745" maxCol="165747" />
      </drainZonesShadow>
    </node>
    <node name="::851997" nid="12749" row="4549" minCol="44432" maxCol="82243" minColSha="86292" maxColSha="165749" color="EX-dark-gray-purple">
      <drainZones/>
      <drainZonesShadow>
        <drainZoneShadow minCol="144273" maxCol="144279" />
        <drainZoneShadow minCol="165748" maxCol="165749" />
      </drainZonesShadow>
    </node>
    <node name="::852863" nid="11260" row="4550" minCol="44433" maxCol="84284" minColSha="86293" maxColSha="165751" color="EX-cyan">
      <drainZones/>
      <drainZonesShadow>
        <drainZoneShadow minCol="144280" maxCol="144286" />
        <drainZoneShadow minCol="165750" maxCol="165751" />
      </drainZonesShadow>
    </node>
    <node name="::853187" nid="11299" row="4551" minCol="44434" maxCol="81853" minColSha="86294" maxColSha="165752" color="EX-yellow-orange">
      <drainZones/>
      <drainZonesShadow>
        <drainZoneShadow minCol="144287" maxCol="144294" />
        <drainZoneShadow minCol="165752" maxCol="165752" />
      </drainZonesShadow>
    </node>
    <node name="::854360" nid="12902" row="4552" minCol="44435" maxCol="84702" minColSha="86295" maxColSha="166495" color="EX-pure-blue">
      <drainZones>
        <drainZone minCol="84702" maxCol="84702" />
      </drainZones>
      <drainZonesShadow>
        <drainZoneShadow minCol="144295" maxCol="144301" />
        <drainZoneShadow minCol="165753" maxCol="165754" />
      </drainZonesShadow>
    </node>
    <node name="::854941" nid="11173" row="4553" minCol="44436" maxCol="83005" minColSha="86296" maxColSha="165755" color="EX-dark-yellow-green">
      <drainZones/>
      <drainZonesShadow>
        <drainZoneShadow minCol="144302" maxCol="144309" />
        <drainZoneShadow minCol="165755" maxCol="165755" />
      </drainZonesShadow>
    </node>
    <node name="::855360" nid="13503" row="4554" minCol="44437" maxCol="84703" minColSha="86297" maxColSha="169724" color="EX-dark-magenta">
      <drainZones>
        <drainZone minCol="84703" maxCol="84703" />
      </drainZones>
      <drainZonesShadow>
        <drainZoneShadow minCol="144310" maxCol="144314" />
        <drainZoneShadow minCol="165756" maxCol="165759" />
      </drainZonesShadow>
    </node>
    <node name="::855673" nid="11407" row="4555" minCol="44438" maxCol="84088" minColSha="86298" maxColSha="165762" color="EX-dark-green">
      <drainZones/>
      <drainZonesShadow>
        <drainZoneShadow minCol="144315" maxCol="144320" />
        <drainZoneShadow minCol="165760" maxCol="165762" />
      </drainZonesShadow>
    </node>
    <node name="::851456" nid="12714" row="4556" minCol="44439" maxCol="84705" minColSha="86299" maxColSha="171643" color="EX-blue-magenta">
      <drainZones>
        <drainZone minCol="84704" maxCol="84705" />
      </drainZones>
      <drainZonesShadow>
        <drainZoneShadow minCol="144321" maxCol="144326" />
        <drainZoneShadow minCol="165763" maxCol="165764" />
      </drainZonesShadow>
    </node>
    <node name="::852963" nid="11282" row="4557" minCol="44440" maxCol="84218" minColSha="86300" maxColSha="165765" color="EX-yellow-green">
      <drainZones/>
      <drainZonesShadow>
        <drainZoneShadow minCol="144327" maxCol="144333" />
        <drainZoneShadow minCol="165765" maxCol="165765" />
      </drainZonesShadow>
    </node>
    <node name="::855421" nid="12145" row="4558" minCol="44441" maxCol="84706" minColSha="86301" maxColSha="168347" color="EX-magenta">
      <drainZones>
        <drainZone minCol="84706" maxCol="84706" />
      </drainZones>
      <drainZonesShadow>
        <drainZoneShadow minCol="144334" maxCol="144340" />
        <drainZoneShadow minCol="165766" maxCol="165766" />
      </drainZonesShadow>
    </node>
    <node name="::854808" nid="12071" row="4559" minCol="44442" maxCol="84707" minColSha="86302" maxColSha="167170" color="EX-green">
      <drainZones>
        <drainZone minCol="84707" maxCol="84707" />
      </drainZones>
      <drainZonesShadow>
        <drainZoneShadow minCol="144341" maxCol="144345" />
        <drainZoneShadow minCol="165767" maxCol="165768" />
      </drainZonesShadow>
    </node>
    <node name="::855840" nid="10863" row="4560" minCol="44443" maxCol="84708" minColSha="86303" maxColSha="170299" color="EX-yellow">
      <drainZones>
        <drainZone minCol="84708" maxCol="84708" />
      </drainZones>
      <drainZonesShadow>
        <drainZoneShadow minCol="144346" maxCol="144349" />
        <drainZoneShadow minCol="165769" maxCol="165771" />
      </drainZonesShadow>
    </node>
    <node name="::856093" nid="10915" row="4561" minCol="44444" maxCol="84709" minColSha="86304" maxColSha="166755" color="EX-purple">
      <drainZones>
        <drainZone minCol="84709" maxCol="84709" />
      </drainZones>
      <drainZonesShadow>
        <drainZoneShadow minCol="144350" maxCol="144354" />
        <drainZoneShadow minCol="165772" maxCol="165773" />
      </drainZonesShadow>
    </node>
    <node name="::851598" nid="11276" row="4562" minCol="44445" maxCol="84219" minColSha="86305" maxColSha="165776" color="EX-dark-purple">
      <drainZones/>
      <drainZonesShadow>
        <drainZoneShadow minCol="144355" maxCol="144357" />
        <drainZoneShadow minCol="165774" maxCol="165776" />
      </drainZonesShadow>
    </node>
    <node name="::853858" nid="11158" row="4563" minCol="44446" maxCol="84710" minColSha="86306" maxColSha="166612" color="EX-dark-red">
      <drainZones>
        <drainZone minCol="84710" maxCol="84710" />
      </drainZones>
      <drainZonesShadow>
        <drainZoneShadow minCol="144358" maxCol="144361" />
        <drainZoneShadow minCol="165777" maxCol="165778" />
      </drainZonesShadow>
    </node>
    <node name="::850885" nid="10996" row="4564" minCol="44447" maxCol="83585" minColSha="86307" maxColSha="165779" color="EX-pale-green">
      <drainZones/>
      <drainZonesShadow>
        <drainZoneShadow minCol="144362" maxCol="144365" />
        <drainZoneShadow minCol="165779" maxCol="165779" />
      </drainZonesShadow>
    </node>
    <node name="::853865" nid="13332" row="4565" minCol="44448" maxCol="84711" minColSha="86308" maxColSha="165912" color="EX-pale-blue">
      <drainZones>
        <drainZone minCol="84711" maxCol="84711" />
      </drainZones>
      <drainZonesShadow>
        <drainZoneShadow minCol="144366" maxCol="144368" />
        <drainZoneShadow minCol="165780" maxCol="165781" />
      </drainZonesShadow>
    </node>
    <node name="::853964" nid="11710" row="4566" minCol="44449" maxCol="83673" minColSha="86309" maxColSha="165782" color="EX-dark-tan">
      <drainZones/>
      <drainZonesShadow>
        <drainZoneShadow minCol="144369" maxCol="144372" />
        <drainZoneShadow minCol="165782" maxCol="165782" />
      </drainZonesShadow>
    </node>
    <node name="::854190" nid="13507" row="4567" minCol="44450" maxCol="84712" minColSha="86310" maxColSha="170124" color="EX-pale-blue-magenta">
      <drainZones>
        <drainZone minCol="84712" maxCol="84712" />
      </drainZones>
      <drainZonesShadow>
        <drainZoneShadow minCol="144373" maxCol="144376" />
        <drainZoneShadow minCol="165783" maxCol="165783" />
      </drainZonesShadow>
    </node>
    <node name="::855895" nid="12435" row="4568" minCol="44451" maxCol="79681" minColSha="86311" maxColSha="165784" color="EX-pale-yellow orange">
      <drainZones/>
      <drainZonesShadow>
        <drainZoneShadow minCol="144377" maxCol="144379" />
        <drainZoneShadow minCol="165784" maxCol="165784" />
      </drainZonesShadow>
    </node>
    <node name="::856092" nid="13714" row="4569" minCol="44452" maxCol="84677" minColSha="86312" maxColSha="165785" color="EX-medium-magenta">
      <drainZones/>
      <drainZonesShadow>
        <drainZoneShadow minCol="144380" maxCol="144382" />
        <drainZoneShadow minCol="165785" maxCol="165785" />
      </drainZonesShadow>
    </node>
    <node name="::852376" nid="12059" row="4570" minCol="44730" maxCol="84717" minColSha="86590" maxColSha="170300" color="EX-pale-red">
      <drainZones>
        <drainZone minCol="84713" maxCol="84717" />
      </drainZones>
      <drainZonesShadow>
        <drainZoneShadow minCol="144383" maxCol="144411" />
        <drainZoneShadow minCol="165786" maxCol="165801" />
      </drainZonesShadow>
    </node>
    <node name="::852640" nid="13935" row="4571" minCol="44731" maxCol="84722" minColSha="86591" maxColSha="171096" color="EX-pale-cyan">
      <drainZones>
        <drainZone minCol="84718" maxCol="84722" />
      </drainZones>
      <drainZonesShadow>
        <drainZoneShadow minCol="144412" maxCol="144436" />
        <drainZoneShadow minCol="165802" maxCol="165808" />
      </drainZonesShadow>
    </node>
    <node name="::851226" nid="11630" row="4572" minCol="44900" maxCol="84727" minColSha="86760" maxColSha="171599" color="EX-pale-yellow-green">
      <drainZones>
        <drainZone minCol="84723" maxCol="84727" />
      </drainZones>
      <drainZonesShadow>
        <drainZoneShadow minCol="144437" maxCol="144472" />
        <drainZoneShadow minCol="165809" maxCol="165820" />
      </drainZonesShadow>
    </node>
    <node name="::851879" nid="13333" row="4573" minCol="44901" maxCol="84734" minColSha="86761" maxColSha="171093" color="EX-pale-purple">
      <drainZones>
        <drainZone minCol="84728" maxCol="84734" />
      </drainZones>
      <drainZonesShadow>
        <drainZoneShadow minCol="144473" maxCol="144500" />
        <drainZoneShadow minCol="165821" maxCol="165834" />
      </drainZonesShadow>
    </node>
    <node name="::855316" nid="11487" row="4574" minCol="44902" maxCol="84739" minColSha="86762" maxColSha="171651" color="EX-pale-magenta">
      <drainZones>
        <drainZone minCol="84735" maxCol="84739" />
      </drainZones>
      <drainZonesShadow>
        <drainZoneShadow minCol="144501" maxCol="144521" />
        <drainZoneShadow minCol="165835" maxCol="165849" />
      </drainZonesShadow>
    </node>
    <node name="::855505" nid="11058" row="4575" minCol="44903" maxCol="84741" minColSha="86763" maxColSha="168130" color="EX-pale-red-orange">
      <drainZones>
        <drainZone minCol="84740" maxCol="84741" />
      </drainZones>
      <drainZonesShadow>
        <drainZoneShadow minCol="144522" maxCol="144547" />
        <drainZoneShadow minCol="165850" maxCol="165859" />
      </drainZonesShadow>
    </node>
    <node name="::852411" nid="11152" row="4576" minCol="44904" maxCol="84745" minColSha="86764" maxColSha="171452" color="EX-blue">
      <drainZones>
        <drainZone minCol="84742" maxCol="84745" />
      </drainZones>
      <drainZonesShadow>
        <drainZoneShadow minCol="144548" maxCol="144567" />
        <drainZoneShadow minCol="165860" maxCol="165872" />
      </drainZonesShadow>
    </node>
    <node name="::853598" nid="11368" row="4577" minCol="44905" maxCol="84750" minColSha="86765" maxColSha="169523" color="EX-orange">
      <drainZones>
        <drainZone minCol="84746" maxCol="84750" />
      </drainZones>
      <drainZonesShadow>
        <drainZoneShadow minCol="144568" maxCol="144587" />
        <drainZoneShadow minCol="165873" maxCol="165885" />
      </drainZonesShadow>
    </node>
    <node name="::854675" nid="13363" row="4578" minCol="44906" maxCol="84754" minColSha="86766" maxColSha="171702" color="EX-dark-cyan">
      <drainZones>
        <drainZone minCol="84751" maxCol="84754" />
      </drainZones>
      <drainZonesShadow>
        <drainZoneShadow minCol="144588" maxCol="144604" />
        <drainZoneShadow minCol="165886" maxCol="165899" />
      </drainZonesShadow>
    </node>
    <node name="::856098" nid="13797" row="4579" minCol="44907" maxCol="84755" minColSha="86767" maxColSha="169742" color="EX-red">
      <drainZones>
        <drainZone minCol="84755" maxCol="84755" />
      </drainZones>
      <drainZonesShadow>
        <drainZoneShadow minCol="144605" maxCol="144633" />
        <drainZoneShadow minCol="165900" maxCol="165901" />
      </drainZonesShadow>
    </node>
    <node name="::856909" nid="11878" row="4580" minCol="44908" maxCol="84757" minColSha="86768" maxColSha="170301" color="EX-dark-orange">
      <drainZones>
        <drainZone minCol="84756" maxCol="84757" />
      </drainZones>
      <drainZonesShadow>
        <drainZoneShadow minCol="144634" maxCol="144651" />
        <drainZoneShadow minCol="165902" maxCol="165914" />
      </drainZonesShadow>
    </node>
    <node name="::851346" nid="13902" row="4581" minCol="44909" maxCol="84759" minColSha="86769" maxColSha="170380" color="EX-dark-gray-purple">
      <drainZones>
        <drainZone minCol="84758" maxCol="84759" />
      </drainZones>
      <drainZonesShadow>
        <drainZoneShadow minCol="144652" maxCol="144675" />
        <drainZoneShadow minCol="165915" maxCol="165920" />
      </drainZonesShadow>
    </node>
    <node name="::851688" nid="11926" row="4582" minCol="44910" maxCol="84762" minColSha="86770" maxColSha="170799" color="EX-cyan">
      <drainZones>
        <drainZone minCol="84760" maxCol="84762" />
      </drainZones>
      <drainZonesShadow>
        <drainZoneShadow minCol="144676" maxCol="144697" />
        <drainZoneShadow minCol="165921" maxCol="165927" />
      </drainZonesShadow>
    </node>
    <node name="::853603" nid="13829" row="4583" minCol="44911" maxCol="84766" minColSha="86771" maxColSha="167730" color="EX-yellow-orange">
      <drainZones>
        <drainZone minCol="84763" maxCol="84766" />
      </drainZones>
      <drainZonesShadow>
        <drainZoneShadow minCol="144698" maxCol="144716" />
        <drainZoneShadow minCol="165928" maxCol="165937" />
      </drainZonesShadow>
    </node>
    <node name="::851643" nid="10969" row="4584" minCol="44912" maxCol="84768" minColSha="86772" maxColSha="170559" color="EX-pure-blue">
      <drainZones>
        <drainZone minCol="84767" maxCol="84768" />
      </drainZones>
      <drainZonesShadow>
        <drainZoneShadow minCol="144717" maxCol="144736" />
        <drainZoneShadow minCol="165938" maxCol="165941" />
      </drainZonesShadow>
    </node>
    <node name="::853573" nid="10814" row="4585" minCol="44913" maxCol="84770" minColSha="86773" maxColSha="169852" color="EX-dark-yellow-green">
      <drainZones>
        <drainZone minCol="84769" maxCol="84770" />
      </drainZones>
      <drainZonesShadow>
        <drainZoneShadow minCol="144737" maxCol="144756" />
        <drainZoneShadow minCol="165942" maxCol="165945" />
      </drainZonesShadow>
    </node>
    <node name="::851947" nid="12066" row="4586" minCol="44914" maxCol="84771" minColSha="86774" maxColSha="168344" color="EX-dark-magenta">
      <drainZones>
        <drainZone minCol="84771" maxCol="84771" />
      </drainZones>
      <drainZonesShadow>
        <drainZoneShadow minCol="144757" maxCol="144775" />
        <drainZoneShadow minCol="165946" maxCol="165949" />
      </drainZonesShadow>
    </node>
    <node name="::853880" nid="12896" row="4587" minCol="44915" maxCol="84772" minColSha="86775" maxColSha="167104" color="EX-dark-green">
      <drainZones>
        <drainZone minCol="84772" maxCol="84772" />
      </drainZones>
      <drainZonesShadow>
        <drainZoneShadow minCol="144776" maxCol="144793" />
        <drainZoneShadow minCol="165950" maxCol="165953" />
      </drainZonesShadow>
    </node>
    <node name="::851963" nid="11995" row="4588" minCol="44916" maxCol="84774" minColSha="86776" maxColSha="168755" color="EX-blue-magenta">
      <drainZones>
        <drainZone minCol="84773" maxCol="84774" />
      </drainZones>
      <drainZonesShadow>
        <drainZoneShadow minCol="144794" maxCol="144806" />
        <drainZoneShadow minCol="165954" maxCol="165960" />
      </drainZonesShadow>
    </node>
    <node name="::853177" nid="11287" row="4589" minCol="44917" maxCol="84778" minColSha="86777" maxColSha="171354" color="EX-yellow-green">
      <drainZones>
        <drainZone minCol="84775" maxCol="84778" />
      </drainZones>
      <drainZonesShadow>
        <drainZoneShadow minCol="144807" maxCol="144817" />
        <drainZoneShadow minCol="165961" maxCol="165968" />
      </drainZonesShadow>
    </node>
    <node name="::853330" nid="13835" row="4590" minCol="44918" maxCol="84779" minColSha="86778" maxColSha="170267" color="EX-magenta">
      <drainZones>
        <drainZone minCol="84779" maxCol="84779" />
      </drainZones>
      <drainZonesShadow>
        <drainZoneShadow minCol="144818" maxCol="144833" />
        <drainZoneShadow minCol="165969" maxCol="165970" />
      </drainZonesShadow>
    </node>
    <node name="::856291" nid="13368" row="4591" minCol="44919" maxCol="84780" minColSha="86779" maxColSha="167561" color="EX-green">
      <drainZones>
        <drainZone minCol="84780" maxCol="84780" />
      </drainZones>
      <drainZonesShadow>
        <drainZoneShadow minCol="144834" maxCol="144841" />
        <drainZoneShadow minCol="165971" maxCol="165980" />
      </drainZonesShadow>
    </node>
    <node name="::850317" nid="13142" row="4592" minCol="44920" maxCol="84781" minColSha="86780" maxColSha="171904" color="EX-yellow">
      <drainZones>
        <drainZone minCol="84781" maxCol="84781" />
      </drainZones>
      <drainZonesShadow>
        <drainZoneShadow minCol="144842" maxCol="144856" />
        <drainZoneShadow minCol="165981" maxCol="165982" />
      </drainZonesShadow>
    </node>
    <node name="::852110" nid="11339" row="4593" minCol="44921" maxCol="84786" minColSha="86781" maxColSha="169761" color="EX-purple">
      <drainZones>
        <drainZone minCol="84782" maxCol="84786" />
      </drainZones>
      <drainZonesShadow>
        <drainZoneShadow minCol="144857" maxCol="144863" />
        <drainZoneShadow minCol="165983" maxCol="165992" />
      </drainZonesShadow>
    </node>
    <node name="::853746" nid="11154" row="4594" minCol="44922" maxCol="84507" minColSha="86782" maxColSha="165995" color="EX-dark-purple">
      <drainZones/>
      <drainZonesShadow>
        <drainZoneShadow minCol="144864" maxCol="144877" />
        <drainZoneShadow minCol="165993" maxCol="165995" />
      </drainZonesShadow>
    </node>
    <node name="::854468" nid="11041" row="4595" minCol="44923" maxCol="80532" minColSha="86783" maxColSha="165996" color="EX-dark-red">
      <drainZones/>
      <drainZonesShadow>
        <drainZoneShadow minCol="144878" maxCol="144893" />
        <drainZoneShadow minCol="165996" maxCol="165996" />
      </drainZonesShadow>
    </node>
    <node name="::856298" nid="13090" row="4596" minCol="44924" maxCol="84789" minColSha="86784" maxColSha="171585" color="EX-pale-green">
      <drainZones>
        <drainZone minCol="84787" maxCol="84789" />
      </drainZones>
      <drainZonesShadow>
        <drainZoneShadow minCol="144894" maxCol="144906" />
        <drainZoneShadow minCol="165997" maxCol="166000" />
      </drainZonesShadow>
    </node>
    <node name="::851894" nid="10708" row="4597" minCol="44925" maxCol="84791" minColSha="86785" maxColSha="168141" color="EX-pale-blue">
      <drainZones>
        <drainZone minCol="84790" maxCol="84791" />
      </drainZones>
      <drainZonesShadow>
        <drainZoneShadow minCol="144907" maxCol="144918" />
        <drainZoneShadow minCol="166001" maxCol="166004" />
      </drainZonesShadow>
    </node>
    <node name="::852377" nid="13399" row="4598" minCol="44926" maxCol="84793" minColSha="86786" maxColSha="169494" color="EX-dark-tan">
      <drainZones>
        <drainZone minCol="84792" maxCol="84793" />
      </drainZones>
      <drainZonesShadow>
        <drainZoneShadow minCol="144919" maxCol="144930" />
        <drainZoneShadow minCol="166005" maxCol="166008" />
      </drainZonesShadow>
    </node>
    <node name="::853748" nid="10823" row="4599" minCol="44927" maxCol="84794" minColSha="86787" maxColSha="168548" color="EX-pale-blue-magenta">
      <drainZones>
        <drainZone minCol="84794" maxCol="84794" />
      </drainZones>
      <drainZonesShadow>
        <drainZoneShadow minCol="144931" maxCol="144943" />
        <drainZoneShadow minCol="166009" maxCol="166011" />
      </drainZonesShadow>
    </node>
    <node name="::854425" nid="13231" row="4600" minCol="44928" maxCol="84795" minColSha="86788" maxColSha="171313" color="EX-pale-yellow orange">
      <drainZones>
        <drainZone minCol="84795" maxCol="84795" />
      </drainZones>
      <drainZonesShadow>
        <drainZoneShadow minCol="144944" maxCol="144956" />
        <drainZoneShadow minCol="166012" maxCol="166014" />
      </drainZonesShadow>
    </node>
    <node name="::852063" nid="10993" row="4601" minCol="44929" maxCol="84796" minColSha="86789" maxColSha="166372" color="EX-medium-magenta">
      <drainZones>
        <drainZone minCol="84796" maxCol="84796" />
      </drainZones>
      <drainZonesShadow>
        <drainZoneShadow minCol="144957" maxCol="144966" />
        <drainZoneShadow minCol="166015" maxCol="166018" />
      </drainZonesShadow>
    </node>
    <node name="::851949" nid="13840" row="4602" minCol="44930" maxCol="82009" minColSha="86790" maxColSha="166020" color="EX-pale-red">
      <drainZones/>
      <drainZonesShadow>
        <drainZoneShadow minCol="144967" maxCol="144977" />
        <drainZoneShadow minCol="166019" maxCol="166020" />
      </drainZonesShadow>
    </node>
    <node name="::856904" nid="10716" row="4603" minCol="44931" maxCol="84798" minColSha="86791" maxColSha="170553" color="EX-pale-cyan">
      <drainZones>
        <drainZone minCol="84797" maxCol="84798" />
      </drainZones>
      <drainZonesShadow>
        <drainZoneShadow minCol="144978" maxCol="144988" />
        <drainZoneShadow minCol="166021" maxCol="166022" />
      </drainZonesShadow>
    </node>
    <node name="::850984" nid="12319" row="4604" minCol="44932" maxCol="84799" minColSha="86792" maxColSha="170717" color="EX-pale-yellow-green">
      <drainZones>
        <drainZone minCol="84799" maxCol="84799" />
      </drainZones>
      <drainZonesShadow>
        <drainZoneShadow minCol="144989" maxCol="144998" />
        <drainZoneShadow minCol="166023" maxCol="166024" />
      </drainZonesShadow>
    </node>
    <node name="::851569" nid="10690" row="4605" minCol="44933" maxCol="80806" minColSha="86793" maxColSha="166025" color="EX-pale-purple">
      <drainZones/>
      <drainZonesShadow>
        <drainZoneShadow minCol="144999" maxCol="145009" />
        <drainZoneShadow minCol="166025" maxCol="166025" />
      </drainZonesShadow>
    </node>
    <node name="::852006" nid="11993" row="4606" minCol="44934" maxCol="84797" minColSha="86794" maxColSha="166027" color="EX-pale-magenta">
      <drainZones/>
      <drainZonesShadow>
        <drainZoneShadow minCol="145010" maxCol="145018" />
        <drainZoneShadow minCol="166026" maxCol="166027" />
      </drainZonesShadow>
    </node>
    <node name="::852436" nid="11228" row="4607" minCol="44935" maxCol="84801" minColSha="86795" maxColSha="171566" color="EX-pale-red-orange">
      <drainZones>
        <drainZone minCol="84800" maxCol="84801" />
      </drainZones>
      <drainZonesShadow>
        <drainZoneShadow minCol="145019" maxCol="145026" />
        <drainZoneShadow minCol="166028" maxCol="166030" />
      </drainZonesShadow>
    </node>
    <node name="::852525" nid="11340" row="4608" minCol="44936" maxCol="84802" minColSha="86796" maxColSha="169085" color="EX-blue">
      <drainZones>
        <drainZone minCol="84802" maxCol="84802" />
      </drainZones>
      <drainZonesShadow>
        <drainZoneShadow minCol="145027" maxCol="145034" />
        <drainZoneShadow minCol="166031" maxCol="166033" />
      </drainZonesShadow>
    </node>
    <node name="::854676" nid="13180" row="4609" minCol="44937" maxCol="84803" minColSha="86797" maxColSha="169684" color="EX-orange">
      <drainZones>
        <drainZone minCol="84803" maxCol="84803" />
      </drainZones>
      <drainZonesShadow>
        <drainZoneShadow minCol="145035" maxCol="145043" />
        <drainZoneShadow minCol="166034" maxCol="166035" />
      </drainZonesShadow>
    </node>
    <node name="::856794" nid="12570" row="4610" minCol="44938" maxCol="83207" minColSha="86798" maxColSha="166038" color="EX-dark-cyan">
      <drainZones/>
      <drainZonesShadow>
        <drainZoneShadow minCol="145044" maxCol="145050" />
        <drainZoneShadow minCol="166036" maxCol="166038" />
      </drainZonesShadow>
    </node>
    <node name="::856807" nid="10672" row="4611" minCol="44939" maxCol="80197" minColSha="86799" maxColSha="166039" color="EX-red">
      <drainZones/>
      <drainZonesShadow>
        <drainZoneShadow minCol="145051" maxCol="145058" />
        <drainZoneShadow minCol="166039" maxCol="166039" />
      </drainZonesShadow>
    </node>
    <node name="::854508" nid="11162" row="4612" minCol="44940" maxCol="83032" minColSha="86800" maxColSha="166040" color="EX-dark-orange">
      <drainZones/>
      <drainZonesShadow>
        <drainZoneShadow minCol="145059" maxCol="145065" />
        <drainZoneShadow minCol="166040" maxCol="166040" />
      </drainZonesShadow>
    </node>
    <node name="::850949" nid="11103" row="4613" minCol="44941" maxCol="84804" minColSha="86801" maxColSha="168098" color="EX-dark-gray-purple">
      <drainZones>
        <drainZone minCol="84804" maxCol="84804" />
      </drainZones>
      <drainZonesShadow>
        <drainZoneShadow minCol="145066" maxCol="145070" />
        <drainZoneShadow minCol="166041" maxCol="166042" />
      </drainZonesShadow>
    </node>
    <node name="::855091" nid="12440" row="4614" minCol="44942" maxCol="84805" minColSha="86802" maxColSha="171534" color="EX-cyan">
      <drainZones>
        <drainZone minCol="84805" maxCol="84805" />
      </drainZones>
      <drainZonesShadow>
        <drainZoneShadow minCol="145071" maxCol="145076" />
        <drainZoneShadow minCol="166043" maxCol="166043" />
      </drainZonesShadow>
    </node>
    <node name="::854593" nid="13304" row="4615" minCol="44943" maxCol="84636" minColSha="86803" maxColSha="166045" color="EX-yellow-orange">
      <drainZones/>
      <drainZonesShadow>
        <drainZoneShadow minCol="145077" maxCol="145080" />
        <drainZoneShadow minCol="166044" maxCol="166045" />
      </drainZonesShadow>
    </node>
    <node name="::855600" nid="11104" row="4616" minCol="44944" maxCol="84647" minColSha="86804" maxColSha="166046" color="EX-pure-blue">
      <drainZones/>
      <drainZonesShadow>
        <drainZoneShadow minCol="145081" maxCol="145085" />
        <drainZoneShadow minCol="166046" maxCol="166046" />
      </drainZonesShadow>
    </node>
    <node name="::850940" nid="11062" row="4617" minCol="44945" maxCol="84806" minColSha="86805" maxColSha="169125" color="EX-dark-yellow-green">
      <drainZones>
        <drainZone minCol="84806" maxCol="84806" />
      </drainZones>
      <drainZonesShadow>
        <drainZoneShadow minCol="145086" maxCol="145088" />
        <drainZoneShadow minCol="166047" maxCol="166047" />
      </drainZonesShadow>
    </node>
    <node name="::851264" nid="11638" row="4618" minCol="45129" maxCol="84815" minColSha="86989" maxColSha="171668" color="EX-dark-magenta">
      <drainZones>
        <drainZone minCol="84807" maxCol="84815" />
      </drainZones>
      <drainZonesShadow>
        <drainZoneShadow minCol="145089" maxCol="145114" />
        <drainZoneShadow minCol="166048" maxCol="166072" />
      </drainZonesShadow>
    </node>
    <node name="::855083" nid="13191" row="4619" minCol="45130" maxCol="84820" minColSha="86990" maxColSha="171495" color="EX-dark-green">
      <drainZones>
        <drainZone minCol="84816" maxCol="84820" />
      </drainZones>
      <drainZonesShadow>
        <drainZoneShadow minCol="145115" maxCol="145139" />
        <drainZoneShadow minCol="166073" maxCol="166085" />
      </drainZonesShadow>
    </node>
    <node name="::852747" nid="13925" row="4620" minCol="45131" maxCol="84821" minColSha="86991" maxColSha="166443" color="EX-blue-magenta">
      <drainZones>
        <drainZone minCol="84821" maxCol="84821" />
      </drainZones>
      <drainZonesShadow>
        <drainZoneShadow minCol="145140" maxCol="145160" />
        <drainZoneShadow minCol="166086" maxCol="166091" />
      </drainZonesShadow>
    </node>
    <node name="::850873" nid="13540" row="4621" minCol="45132" maxCol="84499" minColSha="86992" maxColSha="166095" color="EX-yellow-green">
      <drainZones/>
      <drainZonesShadow>
        <drainZoneShadow minCol="145161" maxCol="145175" />
        <drainZoneShadow minCol="166092" maxCol="166095" />
      </drainZonesShadow>
    </node>
    <node name="::856186" nid="11169" row="4622" minCol="45183" maxCol="84826" minColSha="87043" maxColSha="169453" color="EX-magenta">
      <drainZones>
        <drainZone minCol="84822" maxCol="84826" />
      </drainZones>
      <drainZonesShadow>
        <drainZoneShadow minCol="145176" maxCol="145206" />
        <drainZoneShadow minCol="166096" maxCol="166106" />
      </drainZonesShadow>
    </node>
    <node name="::854256" nid="12972" row="4623" minCol="45184" maxCol="84833" minColSha="87044" maxColSha="170502" color="EX-green">
      <drainZones>
        <drainZone minCol="84827" maxCol="84833" />
      </drainZones>
      <drainZonesShadow>
        <drainZoneShadow minCol="145207" maxCol="145227" />
        <drainZoneShadow minCol="166107" maxCol="166126" />
      </drainZonesShadow>
    </node>
    <node name="::852763" nid="11922" row="4624" minCol="45185" maxCol="84838" minColSha="87045" maxColSha="170466" color="EX-yellow">
      <drainZones>
        <drainZone minCol="84834" maxCol="84838" />
      </drainZones>
      <drainZonesShadow>
        <drainZoneShadow minCol="145228" maxCol="145249" />
        <drainZoneShadow minCol="166127" maxCol="166143" />
      </drainZonesShadow>
    </node>
    <node name="::855282" nid="13583" row="4625" minCol="45186" maxCol="84839" minColSha="87046" maxColSha="169352" color="EX-purple">
      <drainZones>
        <drainZone minCol="84839" maxCol="84839" />
      </drainZones>
      <drainZonesShadow>
        <drainZoneShadow minCol="145250" maxCol="145266" />
        <drainZoneShadow minCol="166144" maxCol="166146" />
      </drainZonesShadow>
    </node>
    <node name="::856386" nid="11774" row="4626" minCol="45187" maxCol="84842" minColSha="87047" maxColSha="170485" color="EX-dark-purple">
      <drainZones>
        <drainZone minCol="84840" maxCol="84842" />
      </drainZones>
      <drainZonesShadow>
        <drainZoneShadow minCol="145267" maxCol="145280" />
        <drainZoneShadow minCol="166147" maxCol="166152" />
      </drainZonesShadow>
    </node>
    <node name="::853569" nid="10812" row="4627" minCol="45188" maxCol="84843" minColSha="87048" maxColSha="168954" color="EX-dark-red">
      <drainZones>
        <drainZone minCol="84843" maxCol="84843" />
      </drainZones>
      <drainZonesShadow>
        <drainZoneShadow minCol="145281" maxCol="145296" />
        <drainZoneShadow minCol="166153" maxCol="166155" />
      </drainZonesShadow>
    </node>
    <node name="::851256" nid="12276" row="4628" minCol="45189" maxCol="84845" minColSha="87049" maxColSha="169381" color="EX-pale-green">
      <drainZones>
        <drainZone minCol="84844" maxCol="84845" />
      </drainZones>
      <drainZonesShadow>
        <drainZoneShadow minCol="145297" maxCol="145310" />
        <drainZoneShadow minCol="166156" maxCol="166159" />
      </drainZonesShadow>
    </node>
    <node name="::852969" nid="12408" row="4629" minCol="45190" maxCol="84849" minColSha="87050" maxColSha="171293" color="EX-pale-blue">
      <drainZones>
        <drainZone minCol="84846" maxCol="84849" />
      </drainZones>
      <drainZonesShadow>
        <drainZoneShadow minCol="145311" maxCol="145323" />
        <drainZoneShadow minCol="166160" maxCol="166164" />
      </drainZonesShadow>
    </node>
    <node name="::856366" nid="12358" row="4630" minCol="45191" maxCol="84851" minColSha="87051" maxColSha="171024" color="EX-dark-tan">
      <drainZones>
        <drainZone minCol="84850" maxCol="84851" />
      </drainZones>
      <drainZonesShadow>
        <drainZoneShadow minCol="145324" maxCol="145334" />
        <drainZoneShadow minCol="166165" maxCol="166170" />
      </drainZonesShadow>
    </node>
    <node name="::851368" nid="13127" row="4631" minCol="45192" maxCol="84852" minColSha="87052" maxColSha="170642" color="EX-pale-blue-magenta">
      <drainZones>
        <drainZone minCol="84852" maxCol="84852" />
      </drainZones>
      <drainZonesShadow>
        <drainZoneShadow minCol="145335" maxCol="145347" />
        <drainZoneShadow minCol="166171" maxCol="166173" />
      </drainZonesShadow>
    </node>
    <node name="::851010" nid="13884" row="4632" minCol="45193" maxCol="84854" minColSha="87053" maxColSha="167611" color="EX-pale-yellow orange">
      <drainZones>
        <drainZone minCol="84853" maxCol="84854" />
      </drainZones>
      <drainZonesShadow>
        <drainZoneShadow minCol="145348" maxCol="145357" />
        <drainZoneShadow minCol="166174" maxCol="166177" />
      </drainZonesShadow>
    </node>
    <node name="::853606" nid="13544" row="4633" minCol="45194" maxCol="84454" minColSha="87054" maxColSha="166179" color="EX-medium-magenta">
      <drainZones/>
      <drainZonesShadow>
        <drainZoneShadow minCol="145358" maxCol="145366" />
        <drainZoneShadow minCol="166178" maxCol="166179" />
      </drainZonesShadow>
    </node>
    <node name="::852249" nid="11443" row="4634" minCol="45195" maxCol="82746" minColSha="87055" maxColSha="166182" color="EX-pale-red">
      <drainZones/>
      <drainZonesShadow>
        <drainZoneShadow minCol="145367" maxCol="145373" />
        <drainZoneShadow minCol="166180" maxCol="166182" />
      </drainZonesShadow>
    </node>
    <node name="::852908" nid="11399" row="4635" minCol="45196" maxCol="84855" minColSha="87056" maxColSha="169728" color="EX-pale-cyan">
      <drainZones>
        <drainZone minCol="84855" maxCol="84855" />
      </drainZones>
      <drainZonesShadow>
        <drainZoneShadow minCol="145374" maxCol="145379" />
        <drainZoneShadow minCol="166183" maxCol="166185" />
      </drainZonesShadow>
    </node>
    <node name="::856176" nid="13736" row="4636" minCol="45197" maxCol="83079" minColSha="87057" maxColSha="166186" color="EX-pale-yellow-green">
      <drainZones/>
      <drainZonesShadow>
        <drainZoneShadow minCol="145380" maxCol="145385" />
        <drainZoneShadow minCol="166186" maxCol="166186" />
      </drainZonesShadow>
    </node>
    <node name="::856358" nid="11589" row="4637" minCol="45198" maxCol="84857" minColSha="87058" maxColSha="170989" color="EX-pale-purple">
      <drainZones>
        <drainZone minCol="84856" maxCol="84857" />
      </drainZones>
      <drainZonesShadow>
        <drainZoneShadow minCol="145386" maxCol="145390" />
        <drainZoneShadow minCol="166187" maxCol="166188" />
      </drainZonesShadow>
    </node>
    <node name="::854368" nid="12645" row="4638" minCol="45199" maxCol="84858" minColSha="87059" maxColSha="168371" color="EX-pale-magenta">
      <drainZones>
        <drainZone minCol="84858" maxCol="84858" />
      </drainZones>
      <drainZonesShadow>
        <drainZoneShadow minCol="145391" maxCol="145394" />
        <drainZoneShadow minCol="166189" maxCol="166190" />
      </drainZonesShadow>
    </node>
    <node name="::851725" nid="10879" row="4639" minCol="45200" maxCol="78825" minColSha="87060" maxColSha="166191" color="EX-pale-red-orange">
      <drainZones/>
      <drainZonesShadow>
        <drainZoneShadow minCol="145395" maxCol="145397" />
        <drainZoneShadow minCol="166191" maxCol="166191" />
      </drainZonesShadow>
    </node>
    <node name="::853395" nid="11014" row="4640" minCol="45231" maxCol="84861" minColSha="87091" maxColSha="171773" color="EX-blue">
      <drainZones>
        <drainZone minCol="84859" maxCol="84861" />
      </drainZones>
      <drainZonesShadow>
        <drainZoneShadow minCol="145398" maxCol="145425" />
        <drainZoneShadow minCol="166192" maxCol="166206" />
      </drainZonesShadow>
    </node>
    <node name="::852364" nid="11004" row="4641" minCol="45232" maxCol="84698" minColSha="87092" maxColSha="166216" color="EX-orange">
      <drainZones/>
      <drainZonesShadow>
        <drainZoneShadow minCol="145426" maxCol="145456" />
        <drainZoneShadow minCol="166207" maxCol="166216" />
      </drainZonesShadow>
    </node>
    <node name="::853864" nid="11032" row="4642" minCol="45233" maxCol="84862" minColSha="87093" maxColSha="167012" color="EX-dark-cyan">
      <drainZones>
        <drainZone minCol="84862" maxCol="84862" />
      </drainZones>
      <drainZonesShadow>
        <drainZoneShadow minCol="145457" maxCol="145489" />
        <drainZoneShadow minCol="166217" maxCol="166220" />
      </drainZonesShadow>
    </node>
    <node name="::856844" nid="13846" row="4643" minCol="45234" maxCol="84869" minColSha="87094" maxColSha="171868" color="EX-red">
      <drainZones>
        <drainZone minCol="84863" maxCol="84869" />
      </drainZones>
      <drainZonesShadow>
        <drainZoneShadow minCol="145490" maxCol="145505" />
        <drainZoneShadow minCol="166221" maxCol="166232" />
      </drainZonesShadow>
    </node>
    <node name="::851478" nid="10973" row="4644" minCol="45235" maxCol="84870" minColSha="87095" maxColSha="166345" color="EX-dark-orange">
      <drainZones>
        <drainZone minCol="84870" maxCol="84870" />
      </drainZones>
      <drainZonesShadow>
        <drainZoneShadow minCol="145506" maxCol="145522" />
        <drainZoneShadow minCol="166233" maxCol="166236" />
      </drainZonesShadow>
    </node>
    <node name="::854395" nid="13223" row="4645" minCol="45236" maxCol="84871" minColSha="87096" maxColSha="171082" color="EX-dark-gray-purple">
      <drainZones>
        <drainZone minCol="84871" maxCol="84871" />
      </drainZones>
      <drainZonesShadow>
        <drainZoneShadow minCol="145523" maxCol="145530" />
        <drainZoneShadow minCol="166237" maxCol="166238" />
      </drainZonesShadow>
    </node>
    <node name="::852214" nid="11717" row="4646" minCol="45237" maxCol="80629" minColSha="87097" maxColSha="166239" color="EX-cyan">
      <drainZones/>
      <drainZonesShadow>
        <drainZoneShadow minCol="145531" maxCol="145538" />
        <drainZoneShadow minCol="166239" maxCol="166239" />
      </drainZonesShadow>
    </node>
    <node name="::853447" nid="13468" row="4647" minCol="45259" maxCol="84875" minColSha="87119" maxColSha="171516" color="EX-yellow-orange">
      <drainZones>
        <drainZone minCol="84872" maxCol="84875" />
      </drainZones>
      <drainZonesShadow>
        <drainZoneShadow minCol="145539" maxCol="145570" />
        <drainZoneShadow minCol="166240" maxCol="166249" />
      </drainZonesShadow>
    </node>
    <node name="::856484" nid="11343" row="4648" minCol="45260" maxCol="84876" minColSha="87120" maxColSha="168809" color="EX-pure-blue">
      <drainZones>
        <drainZone minCol="84876" maxCol="84876" />
      </drainZones>
      <drainZonesShadow>
        <drainZoneShadow minCol="145571" maxCol="145604" />
        <drainZoneShadow minCol="166250" maxCol="166256" />
      </drainZonesShadow>
    </node>
    <node name="::853043" nid="11345" row="4649" minCol="45261" maxCol="84879" minColSha="87121" maxColSha="171863" color="EX-dark-yellow-green">
      <drainZones>
        <drainZone minCol="84877" maxCol="84879" />
      </drainZones>
      <drainZonesShadow>
        <drainZoneShadow minCol="145605" maxCol="145621" />
        <drainZoneShadow minCol="166257" maxCol="166267" />
      </drainZonesShadow>
    </node>
    <node name="::856303" nid="13002" row="4650" minCol="45262" maxCol="84887" minColSha="87122" maxColSha="171792" color="EX-dark-magenta">
      <drainZones>
        <drainZone minCol="84880" maxCol="84887" />
      </drainZones>
      <drainZonesShadow>
        <drainZoneShadow minCol="145622" maxCol="145635" />
        <drainZoneShadow minCol="166268" maxCol="166276" />
      </drainZonesShadow>
    </node>
    <node name="::854188" nid="13864" row="4651" minCol="45263" maxCol="84888" minColSha="87123" maxColSha="170652" color="EX-dark-green">
      <drainZones>
        <drainZone minCol="84888" maxCol="84888" />
      </drainZones>
      <drainZonesShadow>
        <drainZoneShadow minCol="145636" maxCol="145648" />
        <drainZoneShadow minCol="166277" maxCol="166278" />
      </drainZonesShadow>
    </node>
    <node name="::855968" nid="11841" row="4652" minCol="45264" maxCol="84891" minColSha="87124" maxColSha="171340" color="EX-blue-magenta">
      <drainZones>
        <drainZone minCol="84889" maxCol="84891" />
      </drainZones>
      <drainZonesShadow>
        <drainZoneShadow minCol="145649" maxCol="145655" />
        <drainZoneShadow minCol="166279" maxCol="166282" />
      </drainZonesShadow>
    </node>
    <node name="::850444" nid="13169" row="4653" minCol="45265" maxCol="84893" minColSha="87125" maxColSha="169113" color="EX-yellow-green">
      <drainZones>
        <drainZone minCol="84892" maxCol="84893" />
      </drainZones>
      <drainZonesShadow>
        <drainZoneShadow minCol="145656" maxCol="145662" />
        <drainZoneShadow minCol="166283" maxCol="166284" />
      </drainZonesShadow>
    </node>
    <node name="::853459" nid="13524" row="4654" minCol="45266" maxCol="84894" minColSha="87126" maxColSha="170034" color="EX-magenta">
      <drainZones>
        <drainZone minCol="84894" maxCol="84894" />
      </drainZones>
      <drainZonesShadow>
        <drainZoneShadow minCol="145663" maxCol="145665" />
        <drainZoneShadow minCol="166285" maxCol="166287" />
      </drainZonesShadow>
    </node>
    <node name="::853016" nid="11018" row="4655" minCol="45288" maxCol="84900" minColSha="87148" maxColSha="170844" color="EX-green">
      <drainZones>
        <drainZone minCol="84895" maxCol="84900" />
      </drainZones>
      <drainZonesShadow>
        <drainZoneShadow minCol="145666" maxCol="145698" />
        <drainZoneShadow minCol="166288" maxCol="166303" />
      </drainZonesShadow>
    </node>
    <node name="::856412" nid="12496" row="4656" minCol="45289" maxCol="84908" minColSha="87149" maxColSha="171765" color="EX-yellow">
      <drainZones>
        <drainZone minCol="84901" maxCol="84908" />
      </drainZones>
      <drainZonesShadow>
        <drainZoneShadow minCol="145699" maxCol="145730" />
        <drainZoneShadow minCol="166304" maxCol="166315" />
      </drainZonesShadow>
    </node>
    <node name="::855204" nid="10955" row="4657" minCol="45290" maxCol="84913" minColSha="87150" maxColSha="171790" color="EX-purple">
      <drainZones>
        <drainZone minCol="84909" maxCol="84913" />
      </drainZones>
      <drainZonesShadow>
        <drainZoneShadow minCol="145731" maxCol="145755" />
        <drainZoneShadow minCol="166316" maxCol="166325" />
      </drainZonesShadow>
    </node>
    <node name="::853899" nid="11714" row="4658" minCol="45291" maxCol="84914" minColSha="87151" maxColSha="169348" color="EX-dark-purple">
      <drainZones>
        <drainZone minCol="84914" maxCol="84914" />
      </drainZones>
      <drainZonesShadow>
        <drainZoneShadow minCol="145756" maxCol="145765" />
        <drainZoneShadow minCol="166326" maxCol="166328" />
      </drainZonesShadow>
    </node>
    <node name="::853612" nid="13693" row="4659" minCol="45308" maxCol="84917" minColSha="87168" maxColSha="167697" color="EX-dark-red">
      <drainZones>
        <drainZone minCol="84915" maxCol="84917" />
      </drainZones>
      <drainZonesShadow>
        <drainZoneShadow minCol="145766" maxCol="145783" />
        <drainZoneShadow minCol="166329" maxCol="166339" />
      </drainZonesShadow>
    </node>
    <node name="::853123" nid="12427" row="4660" minCol="45309" maxCol="84922" minColSha="87169" maxColSha="171822" color="EX-pale-green">
      <drainZones>
        <drainZone minCol="84918" maxCol="84922" />
      </drainZones>
      <drainZonesShadow>
        <drainZoneShadow minCol="145784" maxCol="145798" />
        <drainZoneShadow minCol="166340" maxCol="166350" />
      </drainZonesShadow>
    </node>
    <node name="::851955" nid="13315" row="4661" minCol="45310" maxCol="84926" minColSha="87170" maxColSha="169114" color="EX-pale-blue">
      <drainZones>
        <drainZone minCol="84923" maxCol="84926" />
      </drainZones>
      <drainZonesShadow>
        <drainZoneShadow minCol="145799" maxCol="145808" />
        <drainZoneShadow minCol="166351" maxCol="166359" />
      </drainZonesShadow>
    </node>
    <node name="::852753" nid="11253" row="4662" minCol="45311" maxCol="84928" minColSha="87171" maxColSha="168836" color="EX-dark-tan">
      <drainZones>
        <drainZone minCol="84927" maxCol="84928" />
      </drainZones>
      <drainZonesShadow>
        <drainZoneShadow minCol="145809" maxCol="145818" />
        <drainZoneShadow minCol="166360" maxCol="166364" />
      </drainZonesShadow>
    </node>
    <node name="::852517" nid="10734" row="4663" minCol="45312" maxCol="81654" minColSha="87172" maxColSha="166365" color="EX-pale-blue-magenta">
      <drainZones/>
      <drainZonesShadow>
        <drainZoneShadow minCol="145819" maxCol="145823" />
        <drainZoneShadow minCol="166365" maxCol="166365" />
      </drainZonesShadow>
    </node>
    <node name="::853840" nid="11688" row="4664" minCol="45323" maxCol="84935" minColSha="87183" maxColSha="171167" color="EX-pale-yellow orange">
      <drainZones>
        <drainZone minCol="84929" maxCol="84935" />
      </drainZones>
      <drainZonesShadow>
        <drainZoneShadow minCol="145824" maxCol="145853" />
        <drainZoneShadow minCol="166366" maxCol="166379" />
      </drainZonesShadow>
    </node>
    <node name="::856136" nid="13081" row="4665" minCol="45324" maxCol="84939" minColSha="87184" maxColSha="168953" color="EX-medium-magenta">
      <drainZones>
        <drainZone minCol="84936" maxCol="84939" />
      </drainZones>
      <drainZonesShadow>
        <drainZoneShadow minCol="145854" maxCol="145872" />
        <drainZoneShadow minCol="166380" maxCol="166385" />
      </drainZonesShadow>
    </node>
    <node name="::855053" nid="11902" row="4666" minCol="45325" maxCol="84942" minColSha="87185" maxColSha="171403" color="EX-pale-red">
      <drainZones>
        <drainZone minCol="84940" maxCol="84942" />
      </drainZones>
      <drainZonesShadow>
        <drainZoneShadow minCol="145873" maxCol="145890" />
        <drainZoneShadow minCol="166386" maxCol="166390" />
      </drainZonesShadow>
    </node>
    <node name="::850691" nid="13425" row="4667" minCol="45326" maxCol="84946" minColSha="87186" maxColSha="171168" color="EX-pale-cyan">
      <drainZones>
        <drainZone minCol="84943" maxCol="84946" />
      </drainZones>
      <drainZonesShadow>
        <drainZoneShadow minCol="145891" maxCol="145901" />
        <drainZoneShadow minCol="166391" maxCol="166399" />
      </drainZonesShadow>
    </node>
    <node name="::853908" nid="11948" row="4668" minCol="45341" maxCol="84950" minColSha="87201" maxColSha="170035" color="EX-pale-yellow-green">
      <drainZones>
        <drainZone minCol="84947" maxCol="84950" />
      </drainZones>
      <drainZonesShadow>
        <drainZoneShadow minCol="145902" maxCol="145917" />
        <drainZoneShadow minCol="166400" maxCol="166409" />
      </drainZonesShadow>
    </node>
    <node name="::850928" nid="11042" row="4669" minCol="45342" maxCol="84951" minColSha="87202" maxColSha="171294" color="EX-pale-purple">
      <drainZones>
        <drainZone minCol="84951" maxCol="84951" />
      </drainZones>
      <drainZonesShadow>
        <drainZoneShadow minCol="145918" maxCol="145925" />
        <drainZoneShadow minCol="166410" maxCol="166410" />
      </drainZonesShadow>
    </node>
    <node name="::853823" nid="13554" row="4670" minCol="45343" maxCol="79512" minColSha="87203" maxColSha="166411" color="EX-pale-magenta">
      <drainZones/>
      <drainZonesShadow>
        <drainZoneShadow minCol="145926" maxCol="145930" />
        <drainZoneShadow minCol="166411" maxCol="166411" />
      </drainZonesShadow>
    </node>
    <node name="::855428" nid="12651" row="4671" minCol="45349" maxCol="84955" minColSha="87209" maxColSha="171358" color="EX-pale-red-orange">
      <drainZones>
        <drainZone minCol="84952" maxCol="84955" />
      </drainZones>
      <drainZonesShadow>
        <drainZoneShadow minCol="145931" maxCol="145954" />
        <drainZoneShadow minCol="166412" maxCol="166433" />
      </drainZonesShadow>
    </node>
    <node name="::854020" nid="10946" row="4672" minCol="45356" maxCol="84957" minColSha="87216" maxColSha="171347" color="EX-blue">
      <drainZones>
        <drainZone minCol="84956" maxCol="84957" />
      </drainZones>
      <drainZonesShadow>
        <drainZoneShadow minCol="145955" maxCol="145988" />
        <drainZoneShadow minCol="166434" maxCol="166446" />
      </drainZonesShadow>
    </node>
    <node name="::851450" nid="13008" row="4673" minCol="45366" maxCol="84962" minColSha="87226" maxColSha="171153" color="EX-orange">
      <drainZones>
        <drainZone minCol="84958" maxCol="84962" />
      </drainZones>
      <drainZonesShadow>
        <drainZoneShadow minCol="145989" maxCol="146015" />
        <drainZoneShadow minCol="166447" maxCol="166471" />
      </drainZonesShadow>
    </node>
    <node name="::851483" nid="13880" row="4674" minCol="45367" maxCol="84964" minColSha="87227" maxColSha="171550" color="EX-dark-cyan">
      <drainZones>
        <drainZone minCol="84963" maxCol="84964" />
      </drainZones>
      <drainZonesShadow>
        <drainZoneShadow minCol="146016" maxCol="146026" />
        <drainZoneShadow minCol="166472" maxCol="166483" />
      </drainZonesShadow>
    </node>
    <node name="::855885" nid="13901" row="4675" minCol="45372" maxCol="84968" minColSha="87232" maxColSha="170427" color="EX-red">
      <drainZones>
        <drainZone minCol="84965" maxCol="84968" />
      </drainZones>
      <drainZonesShadow>
        <drainZoneShadow minCol="146027" maxCol="146058" />
        <drainZoneShadow minCol="166484" maxCol="166499" />
      </drainZonesShadow>
    </node>
    <node name="::851508" nid="11939" row="4676" minCol="45377" maxCol="84971" minColSha="87237" maxColSha="170820" color="EX-dark-orange">
      <drainZones>
        <drainZone minCol="84969" maxCol="84971" />
      </drainZones>
      <drainZonesShadow>
        <drainZoneShadow minCol="146059" maxCol="146072" />
        <drainZoneShadow minCol="166500" maxCol="166509" />
      </drainZonesShadow>
    </node>
    <node name="::853574" nid="13421" row="4677" minCol="45378" maxCol="84973" minColSha="87238" maxColSha="169630" color="EX-dark-gray-purple">
      <drainZones>
        <drainZone minCol="84972" maxCol="84973" />
      </drainZones>
      <drainZonesShadow>
        <drainZoneShadow minCol="146073" maxCol="146082" />
        <drainZoneShadow minCol="166510" maxCol="166513" />
      </drainZonesShadow>
    </node>
    <node name="::854364" nid="12903" row="4678" minCol="45387" maxCol="84974" minColSha="87247" maxColSha="168825" color="EX-cyan">
      <drainZones>
        <drainZone minCol="84974" maxCol="84974" />
      </drainZones>
      <drainZonesShadow>
        <drainZoneShadow minCol="146083" maxCol="146086" />
        <drainZoneShadow minCol="166514" maxCol="166514" />
      </drainZonesShadow>
    </node>
    <node name="::854954" nid="13120" row="4679" minCol="45390" maxCol="84980" minColSha="87250" maxColSha="171796" color="EX-yellow-orange">
      <drainZones>
        <drainZone minCol="84975" maxCol="84980" />
      </drainZones>
      <drainZonesShadow>
        <drainZoneShadow minCol="146087" maxCol="146109" />
        <drainZoneShadow minCol="166515" maxCol="166530" />
      </drainZonesShadow>
    </node>
    <node name="::856918" nid="11466" row="4680" minCol="45396" maxCol="84985" minColSha="87256" maxColSha="171896" color="EX-pure-blue">
      <drainZones>
        <drainZone minCol="84981" maxCol="84985" />
      </drainZones>
      <drainZonesShadow>
        <drainZoneShadow minCol="146110" maxCol="146136" />
        <drainZoneShadow minCol="166531" maxCol="166553" />
      </drainZonesShadow>
    </node>
    <node name="::854785" nid="11626" row="4681" minCol="45397" maxCol="84988" minColSha="87257" maxColSha="171908" color="EX-dark-yellow-green">
      <drainZones>
        <drainZone minCol="84986" maxCol="84988" />
      </drainZones>
      <drainZonesShadow>
        <drainZoneShadow minCol="146137" maxCol="146158" />
        <drainZoneShadow minCol="166554" maxCol="166562" />
      </drainZonesShadow>
    </node>
    <node name="::854678" nid="10831" row="4682" minCol="45398" maxCol="84992" minColSha="87258" maxColSha="171784" color="EX-dark-magenta">
      <drainZones>
        <drainZone minCol="84989" maxCol="84992" />
      </drainZones>
      <drainZonesShadow>
        <drainZoneShadow minCol="146159" maxCol="146174" />
        <drainZoneShadow minCol="166563" maxCol="166570" />
      </drainZonesShadow>
    </node>
    <node name="::851311" nid="12711" row="4683" minCol="45404" maxCol="84996" minColSha="87264" maxColSha="170152" color="EX-dark-green">
      <drainZones>
        <drainZone minCol="84993" maxCol="84996" />
      </drainZones>
      <drainZonesShadow>
        <drainZoneShadow minCol="146175" maxCol="146185" />
        <drainZoneShadow minCol="166571" maxCol="166577" />
      </drainZonesShadow>
    </node>
    <node name="::855522" nid="13533" row="4684" minCol="45405" maxCol="84998" minColSha="87265" maxColSha="171841" color="EX-blue-magenta">
      <drainZones>
        <drainZone minCol="84997" maxCol="84998" />
      </drainZones>
      <drainZonesShadow>
        <drainZoneShadow minCol="146186" maxCol="146197" />
        <drainZoneShadow minCol="166578" maxCol="166582" />
      </drainZonesShadow>
    </node>
    <node name="::854363" nid="11320" row="4685" minCol="45430" maxCol="85001" minColSha="87290" maxColSha="171739" color="EX-yellow-green">
      <drainZones>
        <drainZone minCol="84999" maxCol="85001" />
      </drainZones>
      <drainZonesShadow>
        <drainZoneShadow minCol="146198" maxCol="146217" />
        <drainZoneShadow minCol="166583" maxCol="166593" />
      </drainZonesShadow>
    </node>
    <node name="::852470" nid="13673" row="4686" minCol="45431" maxCol="85003" minColSha="87291" maxColSha="169685" color="EX-magenta">
      <drainZones>
        <drainZone minCol="85002" maxCol="85003" />
      </drainZones>
      <drainZonesShadow>
        <drainZoneShadow minCol="146218" maxCol="146233" />
        <drainZoneShadow minCol="166594" maxCol="166600" />
      </drainZonesShadow>
    </node>
    <node name="::850969" nid="11595" row="4687" minCol="45432" maxCol="85004" minColSha="87292" maxColSha="169075" color="EX-green">
      <drainZones>
        <drainZone minCol="85004" maxCol="85004" />
      </drainZones>
      <drainZonesShadow>
        <drainZoneShadow minCol="146234" maxCol="146252" />
        <drainZoneShadow minCol="166601" maxCol="166603" />
      </drainZonesShadow>
    </node>
    <node name="::855277" nid="12228" row="4688" minCol="45433" maxCol="85007" minColSha="87293" maxColSha="170111" color="EX-yellow">
      <drainZones>
        <drainZone minCol="85005" maxCol="85007" />
      </drainZones>
      <drainZonesShadow>
        <drainZoneShadow minCol="146253" maxCol="146263" />
        <drainZoneShadow minCol="166604" maxCol="166608" />
      </drainZonesShadow>
    </node>
    <node name="::854744" nid="11341" row="4689" minCol="45434" maxCol="85009" minColSha="87294" maxColSha="169045" color="EX-purple">
      <drainZones>
        <drainZone minCol="85008" maxCol="85009" />
      </drainZones>
      <drainZonesShadow>
        <drainZoneShadow minCol="146264" maxCol="146272" />
        <drainZoneShadow minCol="166609" maxCol="166614" />
      </drainZonesShadow>
    </node>
    <node name="::856314" nid="11597" row="4690" minCol="45435" maxCol="85010" minColSha="87295" maxColSha="169099" color="EX-dark-purple">
      <drainZones>
        <drainZone minCol="85010" maxCol="85010" />
      </drainZones>
      <drainZonesShadow>
        <drainZoneShadow minCol="146273" maxCol="146281" />
        <drainZoneShadow minCol="166615" maxCol="166620" />
      </drainZonesShadow>
    </node>
    <node name="::854208" nid="11750" row="4691" minCol="45436" maxCol="85011" minColSha="87296" maxColSha="170353" color="EX-dark-red">
      <drainZones>
        <drainZone minCol="85011" maxCol="85011" />
      </drainZones>
      <drainZonesShadow>
        <drainZoneShadow minCol="146282" maxCol="146290" />
        <drainZoneShadow minCol="166621" maxCol="166625" />
      </drainZonesShadow>
    </node>
    <node name="::850728" nid="12313" row="4692" minCol="45437" maxCol="85012" minColSha="87297" maxColSha="167284" color="EX-pale-green">
      <drainZones>
        <drainZone minCol="85012" maxCol="85012" />
      </drainZones>
      <drainZonesShadow>
        <drainZoneShadow minCol="146291" maxCol="146299" />
        <drainZoneShadow minCol="166626" maxCol="166629" />
      </drainZonesShadow>
    </node>
    <node name="::854338" nid="13218" row="4693" minCol="45438" maxCol="82819" minColSha="87298" maxColSha="166631" color="EX-pale-blue">
      <drainZones/>
      <drainZonesShadow>
        <drainZoneShadow minCol="146300" maxCol="146310" />
        <drainZoneShadow minCol="166630" maxCol="166631" />
      </drainZonesShadow>
    </node>
    <node name="::850383" nid="13162" row="4694" minCol="45439" maxCol="85013" minColSha="87299" maxColSha="170977" color="EX-dark-tan">
      <drainZones>
        <drainZone minCol="85013" maxCol="85013" />
      </drainZones>
      <drainZonesShadow>
        <drainZoneShadow minCol="146311" maxCol="146317" />
        <drainZoneShadow minCol="166632" maxCol="166633" />
      </drainZonesShadow>
    </node>
    <node name="::850819" nid="11560" row="4695" minCol="45440" maxCol="85014" minColSha="87300" maxColSha="171709" color="EX-pale-blue-magenta">
      <drainZones>
        <drainZone minCol="85014" maxCol="85014" />
      </drainZones>
      <drainZonesShadow>
        <drainZoneShadow minCol="146318" maxCol="146323" />
        <drainZoneShadow minCol="166634" maxCol="166636" />
      </drainZonesShadow>
    </node>
    <node name="::852690" nid="13004" row="4696" minCol="45441" maxCol="80967" minColSha="87301" maxColSha="166637" color="EX-pale-yellow orange">
      <drainZones/>
      <drainZonesShadow>
        <drainZoneShadow minCol="146324" maxCol="146325" />
        <drainZoneShadow minCol="166637" maxCol="166637" />
      </drainZonesShadow>
    </node>
    <node name="::856321" nid="11149" row="4697" minCol="45473" maxCol="85022" minColSha="87333" maxColSha="171869" color="EX-medium-magenta">
      <drainZones>
        <drainZone minCol="85015" maxCol="85022" />
      </drainZones>
      <drainZonesShadow>
        <drainZoneShadow minCol="146326" maxCol="146342" />
        <drainZoneShadow minCol="166638" maxCol="166656" />
      </drainZonesShadow>
    </node>
    <node name="::854497" nid="12939" row="4698" minCol="45474" maxCol="85028" minColSha="87334" maxColSha="170960" color="EX-pale-red">
      <drainZones>
        <drainZone minCol="85023" maxCol="85028" />
      </drainZones>
      <drainZonesShadow>
        <drainZoneShadow minCol="146343" maxCol="146366" />
        <drainZoneShadow minCol="166657" maxCol="166664" />
      </drainZonesShadow>
    </node>
    <node name="::856690" nid="13788" row="4699" minCol="45475" maxCol="85032" minColSha="87335" maxColSha="170646" color="EX-pale-cyan">
      <drainZones>
        <drainZone minCol="85029" maxCol="85032" />
      </drainZones>
      <drainZonesShadow>
        <drainZoneShadow minCol="146367" maxCol="146374" />
        <drainZoneShadow minCol="166665" maxCol="166675" />
      </drainZonesShadow>
    </node>
    <node name="::856429" nid="11350" row="4700" minCol="45476" maxCol="85034" minColSha="87336" maxColSha="170966" color="EX-pale-yellow-green">
      <drainZones>
        <drainZone minCol="85033" maxCol="85034" />
      </drainZones>
      <drainZonesShadow>
        <drainZoneShadow minCol="146375" maxCol="146387" />
        <drainZoneShadow minCol="166676" maxCol="166678" />
      </drainZonesShadow>
    </node>
    <node name="::856128" nid="13712" row="4701" minCol="45477" maxCol="85037" minColSha="87337" maxColSha="171262" color="EX-pale-purple">
      <drainZones>
        <drainZone minCol="85035" maxCol="85037" />
      </drainZones>
      <drainZonesShadow>
        <drainZoneShadow minCol="146388" maxCol="146396" />
        <drainZoneShadow minCol="166679" maxCol="166684" />
      </drainZonesShadow>
    </node>
    <node name="::852783" nid="13358" row="4702" minCol="45478" maxCol="85023" minColSha="87338" maxColSha="166685" color="EX-pale-magenta">
      <drainZones/>
      <drainZonesShadow>
        <drainZoneShadow minCol="146397" maxCol="146402" />
        <drainZoneShadow minCol="166685" maxCol="166685" />
      </drainZonesShadow>
    </node>
    <node name="::9164900" nid="12258" row="4703" minCol="45479" maxCol="85038" minColSha="87339" maxColSha="170943" color="EX-pale-red-orange">
      <drainZones>
        <drainZone minCol="85038" maxCol="85038" />
      </drainZones>
      <drainZonesShadow>
        <drainZoneShadow minCol="146403" maxCol="146405" />
        <drainZoneShadow minCol="166686" maxCol="166687" />
      </drainZonesShadow>
    </node>
    <node name="::853979" nid="11027" row="4704" minCol="45480" maxCol="79790" minColSha="87340" maxColSha="166689" color="EX-blue">
      <drainZones/>
      <drainZonesShadow>
        <drainZoneShadow minCol="146406" maxCol="146406" />
        <drainZoneShadow minCol="166688" maxCol="166689" />
      </drainZonesShadow>
    </node>
    <node name="::850756" nid="12617" row="4705" minCol="45495" maxCol="85042" minColSha="87355" maxColSha="171752" color="EX-orange">
      <drainZones>
        <drainZone minCol="85039" maxCol="85042" />
      </drainZones>
      <drainZonesShadow>
        <drainZoneShadow minCol="146407" maxCol="146414" />
        <drainZoneShadow minCol="166690" maxCol="166697" />
      </drainZonesShadow>
    </node>
    <node name="::850529" nid="13165" row="4706" minCol="45496" maxCol="85043" minColSha="87356" maxColSha="170262" color="EX-dark-cyan">
      <drainZones>
        <drainZone minCol="85043" maxCol="85043" />
      </drainZones>
      <drainZonesShadow>
        <drainZoneShadow minCol="146415" maxCol="146424" />
        <drainZoneShadow minCol="166698" maxCol="166699" />
      </drainZonesShadow>
    </node>
    <node name="::853974" nid="13761" row="4707" minCol="45497" maxCol="85046" minColSha="87357" maxColSha="170047" color="EX-red">
      <drainZones>
        <drainZone minCol="85044" maxCol="85046" />
      </drainZones>
      <drainZonesShadow>
        <drainZoneShadow minCol="146425" maxCol="146428" />
        <drainZoneShadow minCol="166700" maxCol="166705" />
      </drainZonesShadow>
    </node>
    <node name="::851358" nid="11049" row="4708" minCol="45498" maxCol="82691" minColSha="87358" maxColSha="166708" color="EX-dark-orange">
      <drainZones/>
      <drainZonesShadow>
        <drainZoneShadow minCol="146429" maxCol="146431" />
        <drainZoneShadow minCol="166706" maxCol="166708" />
      </drainZonesShadow>
    </node>
    <node name="::851378" nid="10898" row="4709" minCol="45503" maxCol="81583" minColSha="87363" maxColSha="166709" color="EX-dark-gray-purple">
      <drainZones/>
      <drainZonesShadow>
        <drainZoneShadow minCol="146432" maxCol="146435" />
        <drainZoneShadow minCol="166709" maxCol="166709" />
      </drainZonesShadow>
    </node>
    <node name="::855477" nid="12003" row="4710" minCol="46609" maxCol="85051" minColSha="88469" maxColSha="171033" color="EX-cyan">
      <drainZones>
        <drainZone minCol="85047" maxCol="85051" />
      </drainZones>
      <drainZonesShadow>
        <drainZoneShadow minCol="146436" maxCol="146462" />
        <drainZoneShadow minCol="166710" maxCol="166732" />
      </drainZonesShadow>
    </node>
    <node name="::855819" nid="11858" row="4711" minCol="46610" maxCol="85060" minColSha="88470" maxColSha="171251" color="EX-yellow-orange">
      <drainZones>
        <drainZone minCol="85052" maxCol="85060" />
      </drainZones>
      <drainZonesShadow>
        <drainZoneShadow minCol="146463" maxCol="146479" />
        <drainZoneShadow minCol="166733" maxCol="166765" />
      </drainZonesShadow>
    </node>
    <node name="::852778" nid="13461" row="4712" minCol="46611" maxCol="85072" minColSha="88471" maxColSha="169843" color="EX-pure-blue">
      <drainZones>
        <drainZone minCol="85061" maxCol="85072" />
      </drainZones>
      <drainZonesShadow>
        <drainZoneShadow minCol="146480" maxCol="146508" />
        <drainZoneShadow minCol="166766" maxCol="166785" />
      </drainZonesShadow>
    </node>
    <node name="::850505" nid="13167" row="4713" minCol="46612" maxCol="85080" minColSha="88472" maxColSha="170397" color="EX-dark-yellow-green">
      <drainZones>
        <drainZone minCol="85073" maxCol="85080" />
      </drainZones>
      <drainZonesShadow>
        <drainZoneShadow minCol="146509" maxCol="146532" />
        <drainZoneShadow minCol="166786" maxCol="166808" />
      </drainZonesShadow>
    </node>
    <node name="::850552" nid="13834" row="4714" minCol="46613" maxCol="85086" minColSha="88473" maxColSha="170866" color="EX-dark-magenta">
      <drainZones>
        <drainZone minCol="85081" maxCol="85086" />
      </drainZones>
      <drainZonesShadow>
        <drainZoneShadow minCol="146533" maxCol="146561" />
        <drainZoneShadow minCol="166809" maxCol="166826" />
      </drainZonesShadow>
    </node>
    <node name="::851412" nid="11664" row="4715" minCol="46614" maxCol="85088" minColSha="88474" maxColSha="171922" color="EX-dark-green">
      <drainZones>
        <drainZone minCol="85087" maxCol="85088" />
      </drainZones>
      <drainZonesShadow>
        <drainZoneShadow minCol="146562" maxCol="146596" />
        <drainZoneShadow minCol="166827" maxCol="166838" />
      </drainZonesShadow>
    </node>
    <node name="::850705" nid="11518" row="4716" minCol="46615" maxCol="85095" minColSha="88475" maxColSha="171722" color="EX-blue-magenta">
      <drainZones>
        <drainZone minCol="85089" maxCol="85095" />
      </drainZones>
      <drainZonesShadow>
        <drainZoneShadow minCol="146597" maxCol="146626" />
        <drainZoneShadow minCol="166839" maxCol="166854" />
      </drainZonesShadow>
    </node>
    <node name="::853385" nid="11311" row="4717" minCol="46616" maxCol="85104" minColSha="88476" maxColSha="170868" color="EX-yellow-green">
      <drainZones>
        <drainZone minCol="85096" maxCol="85104" />
      </drainZones>
      <drainZonesShadow>
        <drainZoneShadow minCol="146627" maxCol="146653" />
        <drainZoneShadow minCol="166855" maxCol="166873" />
      </drainZonesShadow>
    </node>
    <node name="::855587" nid="13628" row="4718" minCol="46617" maxCol="85109" minColSha="88477" maxColSha="171110" color="EX-magenta">
      <drainZones>
        <drainZone minCol="85105" maxCol="85109" />
      </drainZones>
      <drainZonesShadow>
        <drainZoneShadow minCol="146654" maxCol="146678" />
        <drainZoneShadow minCol="166874" maxCol="166894" />
      </drainZonesShadow>
    </node>
    <node name="::851782" nid="10627" row="4719" minCol="46618" maxCol="85116" minColSha="88478" maxColSha="171468" color="EX-green">
      <drainZones>
        <drainZone minCol="85110" maxCol="85116" />
      </drainZones>
      <drainZonesShadow>
        <drainZoneShadow minCol="146679" maxCol="146704" />
        <drainZoneShadow minCol="166895" maxCol="166913" />
      </drainZonesShadow>
    </node>
    <node name="::850905" nid="11580" row="4720" minCol="46619" maxCol="85122" minColSha="88479" maxColSha="171675" color="EX-yellow">
      <drainZones>
        <drainZone minCol="85117" maxCol="85122" />
      </drainZones>
      <drainZonesShadow>
        <drainZoneShadow minCol="146705" maxCol="146733" />
        <drainZoneShadow minCol="166914" maxCol="166928" />
      </drainZonesShadow>
    </node>
    <node name="::855076" nid="11316" row="4721" minCol="46620" maxCol="85131" minColSha="88480" maxColSha="171191" color="EX-purple">
      <drainZones>
        <drainZone minCol="85123" maxCol="85131" />
      </drainZones>
      <drainZonesShadow>
        <drainZoneShadow minCol="146734" maxCol="146762" />
        <drainZoneShadow minCol="166929" maxCol="166943" />
      </drainZonesShadow>
    </node>
    <node name="::851716" nid="11979" row="4722" minCol="46621" maxCol="85134" minColSha="88481" maxColSha="170930" color="EX-dark-purple">
      <drainZones>
        <drainZone minCol="85132" maxCol="85134" />
      </drainZones>
      <drainZonesShadow>
        <drainZoneShadow minCol="146763" maxCol="146789" />
        <drainZoneShadow minCol="166944" maxCol="166959" />
      </drainZonesShadow>
    </node>
    <node name="::853059" nid="12811" row="4723" minCol="46622" maxCol="85135" minColSha="88482" maxColSha="167205" color="EX-dark-red">
      <drainZones>
        <drainZone minCol="85135" maxCol="85135" />
      </drainZones>
      <drainZonesShadow>
        <drainZoneShadow minCol="146790" maxCol="146824" />
        <drainZoneShadow minCol="166960" maxCol="166967" />
      </drainZonesShadow>
    </node>
    <node name="::853544" nid="12824" row="4724" minCol="46623" maxCol="85136" minColSha="88483" maxColSha="171474" color="EX-pale-green">
      <drainZones>
        <drainZone minCol="85136" maxCol="85136" />
      </drainZones>
      <drainZonesShadow>
        <drainZoneShadow minCol="146825" maxCol="146849" />
        <drainZoneShadow minCol="166968" maxCol="166985" />
      </drainZonesShadow>
    </node>
    <node name="::856329" nid="14028" row="4725" minCol="46624" maxCol="85143" minColSha="88484" maxColSha="171277" color="EX-pale-blue">
      <drainZones>
        <drainZone minCol="85137" maxCol="85143" />
      </drainZones>
      <drainZonesShadow>
        <drainZoneShadow minCol="146850" maxCol="146877" />
        <drainZoneShadow minCol="166986" maxCol="167000" />
      </drainZonesShadow>
    </node>
    <node name="::851255" nid="11617" row="4726" minCol="46625" maxCol="85150" minColSha="88485" maxColSha="171496" color="EX-dark-tan">
      <drainZones>
        <drainZone minCol="85144" maxCol="85150" />
      </drainZones>
      <drainZonesShadow>
        <drainZoneShadow minCol="146878" maxCol="146900" />
        <drainZoneShadow minCol="167001" maxCol="167019" />
      </drainZonesShadow>
    </node>
    <node name="::853398" nid="13072" row="4727" minCol="46626" maxCol="85153" minColSha="88486" maxColSha="170269" color="EX-pale-blue-magenta">
      <drainZones>
        <drainZone minCol="85151" maxCol="85153" />
      </drainZones>
      <drainZonesShadow>
        <drainZoneShadow minCol="146901" maxCol="146932" />
        <drainZoneShadow minCol="167020" maxCol="167029" />
      </drainZonesShadow>
    </node>
    <node name="::854370" nid="10628" row="4728" minCol="46627" maxCol="85160" minColSha="88487" maxColSha="171510" color="EX-pale-yellow orange">
      <drainZones>
        <drainZone minCol="85154" maxCol="85160" />
      </drainZones>
      <drainZonesShadow>
        <drainZoneShadow minCol="146933" maxCol="146955" />
        <drainZoneShadow minCol="167030" maxCol="167048" />
      </drainZonesShadow>
    </node>
    <node name="::854407" nid="13234" row="4729" minCol="46628" maxCol="85168" minColSha="88488" maxColSha="171341" color="EX-medium-magenta">
      <drainZones>
        <drainZone minCol="85161" maxCol="85168" />
      </drainZones>
      <drainZonesShadow>
        <drainZoneShadow minCol="146956" maxCol="146978" />
        <drainZoneShadow minCol="167049" maxCol="167066" />
      </drainZonesShadow>
    </node>
    <node name="::854444" nid="11798" row="4730" minCol="46629" maxCol="85178" minColSha="88489" maxColSha="171600" color="EX-pale-red">
      <drainZones>
        <drainZone minCol="85169" maxCol="85178" />
      </drainZones>
      <drainZonesShadow>
        <drainZoneShadow minCol="146979" maxCol="146995" />
        <drainZoneShadow minCol="167067" maxCol="167090" />
      </drainZonesShadow>
    </node>
    <node name="::851400" nid="11009" row="4731" minCol="46630" maxCol="85184" minColSha="88490" maxColSha="171230" color="EX-pale-cyan">
      <drainZones>
        <drainZone minCol="85179" maxCol="85184" />
      </drainZones>
      <drainZonesShadow>
        <drainZoneShadow minCol="146996" maxCol="147014" />
        <drainZoneShadow minCol="167091" maxCol="167111" />
      </drainZonesShadow>
    </node>
    <node name="::851587" nid="11795" row="4732" minCol="46631" maxCol="85187" minColSha="88491" maxColSha="170519" color="EX-pale-yellow-green">
      <drainZones>
        <drainZone minCol="85185" maxCol="85187" />
      </drainZones>
      <drainZonesShadow>
        <drainZoneShadow minCol="147015" maxCol="147045" />
        <drainZoneShadow minCol="167112" maxCol="167120" />
      </drainZonesShadow>
    </node>
    <node name="::853178" nid="12451" row="4733" minCol="46632" maxCol="85192" minColSha="88492" maxColSha="170900" color="EX-pale-purple">
      <drainZones>
        <drainZone minCol="85188" maxCol="85192" />
      </drainZones>
      <drainZonesShadow>
        <drainZoneShadow minCol="147046" maxCol="147068" />
        <drainZoneShadow minCol="167121" maxCol="167137" />
      </drainZonesShadow>
    </node>
    <node name="::853715" nid="12839" row="4734" minCol="46633" maxCol="85201" minColSha="88493" maxColSha="171478" color="EX-pale-magenta">
      <drainZones>
        <drainZone minCol="85193" maxCol="85201" />
      </drainZones>
      <drainZonesShadow>
        <drainZoneShadow minCol="147069" maxCol="147090" />
        <drainZoneShadow minCol="167138" maxCol="167155" />
      </drainZonesShadow>
    </node>
    <node name="::854888" nid="12576" row="4735" minCol="46634" maxCol="85207" minColSha="88494" maxColSha="171839" color="EX-pale-red-orange">
      <drainZones>
        <drainZone minCol="85202" maxCol="85207" />
      </drainZones>
      <drainZonesShadow>
        <drainZoneShadow minCol="147091" maxCol="147107" />
        <drainZoneShadow minCol="167156" maxCol="167177" />
      </drainZonesShadow>
    </node>
    <node name="::854868" nid="13860" row="4736" minCol="46635" maxCol="85211" minColSha="88495" maxColSha="170869" color="EX-blue">
      <drainZones>
        <drainZone minCol="85208" maxCol="85211" />
      </drainZones>
      <drainZonesShadow>
        <drainZoneShadow minCol="147108" maxCol="147131" />
        <drainZoneShadow minCol="167178" maxCol="167191" />
      </drainZonesShadow>
    </node>
    <node name="::856908" nid="13329" row="4737" minCol="46636" maxCol="85213" minColSha="88496" maxColSha="169875" color="EX-orange">
      <drainZones>
        <drainZone minCol="85212" maxCol="85213" />
      </drainZones>
      <drainZonesShadow>
        <drainZoneShadow minCol="147132" maxCol="147153" />
        <drainZoneShadow minCol="167192" maxCol="167207" />
      </drainZonesShadow>
    </node>
    <node name="::850300" nid="12225" row="4738" minCol="46637" maxCol="85222" minColSha="88497" maxColSha="171926" color="EX-dark-cyan">
      <drainZones>
        <drainZone minCol="85214" maxCol="85222" />
      </drainZones>
      <drainZonesShadow>
        <drainZoneShadow minCol="147154" maxCol="147173" />
        <drainZoneShadow minCol="167208" maxCol="167224" />
      </drainZonesShadow>
    </node>
    <node name="::850768" nid="13359" row="4739" minCol="46638" maxCol="85227" minColSha="88498" maxColSha="171215" color="EX-red">
      <drainZones>
        <drainZone minCol="85223" maxCol="85227" />
      </drainZones>
      <drainZonesShadow>
        <drainZoneShadow minCol="147174" maxCol="147195" />
        <drainZoneShadow minCol="167225" maxCol="167239" />
      </drainZonesShadow>
    </node>
    <node name="::853957" nid="10828" row="4740" minCol="46639" maxCol="85232" minColSha="88499" maxColSha="170849" color="EX-dark-orange">
      <drainZones>
        <drainZone minCol="85228" maxCol="85232" />
      </drainZones>
      <drainZonesShadow>
        <drainZoneShadow minCol="147196" maxCol="147216" />
        <drainZoneShadow minCol="167240" maxCol="167255" />
      </drainZonesShadow>
    </node>
    <node name="::854387" nid="10947" row="4741" minCol="46640" maxCol="85236" minColSha="88500" maxColSha="170588" color="EX-dark-gray-purple">
      <drainZones>
        <drainZone minCol="85233" maxCol="85236" />
      </drainZones>
      <drainZonesShadow>
        <drainZoneShadow minCol="147217" maxCol="147233" />
        <drainZoneShadow minCol="167256" maxCol="167275" />
      </drainZonesShadow>
    </node>
    <node name="::850966" nid="13721" row="4742" minCol="46641" maxCol="85245" minColSha="88501" maxColSha="170207" color="EX-cyan">
      <drainZones>
        <drainZone minCol="85237" maxCol="85245" />
      </drainZones>
      <drainZonesShadow>
        <drainZoneShadow minCol="147234" maxCol="147251" />
        <drainZoneShadow minCol="167276" maxCol="167293" />
      </drainZonesShadow>
    </node>
    <node name="::851041" nid="11377" row="4743" minCol="46642" maxCol="85251" minColSha="88502" maxColSha="171311" color="EX-yellow-orange">
      <drainZones>
        <drainZone minCol="85246" maxCol="85251" />
      </drainZones>
      <drainZonesShadow>
        <drainZoneShadow minCol="147252" maxCol="147271" />
        <drainZoneShadow minCol="167294" maxCol="167309" />
      </drainZonesShadow>
    </node>
    <node name="::853859" nid="13869" row="4744" minCol="46643" maxCol="85254" minColSha="88503" maxColSha="170014" color="EX-pure-blue">
      <drainZones>
        <drainZone minCol="85252" maxCol="85254" />
      </drainZones>
      <drainZonesShadow>
        <drainZoneShadow minCol="147272" maxCol="147292" />
        <drainZoneShadow minCol="167310" maxCol="167323" />
      </drainZonesShadow>
    </node>
    <node name="::854918" nid="13326" row="4745" minCol="46644" maxCol="85259" minColSha="88504" maxColSha="171500" color="EX-dark-yellow-green">
      <drainZones>
        <drainZone minCol="85255" maxCol="85259" />
      </drainZones>
      <drainZonesShadow>
        <drainZoneShadow minCol="147293" maxCol="147308" />
        <drainZoneShadow minCol="167324" maxCol="167342" />
      </drainZonesShadow>
    </node>
    <node name="::855459" nid="11885" row="4746" minCol="46645" maxCol="85265" minColSha="88505" maxColSha="171390" color="EX-dark-magenta">
      <drainZones>
        <drainZone minCol="85260" maxCol="85265" />
      </drainZones>
      <drainZonesShadow>
        <drainZoneShadow minCol="147309" maxCol="147329" />
        <drainZoneShadow minCol="167343" maxCol="167356" />
      </drainZonesShadow>
    </node>
    <node name="::855883" nid="13689" row="4747" minCol="46646" maxCol="85268" minColSha="88506" maxColSha="171778" color="EX-dark-green">
      <drainZones>
        <drainZone minCol="85266" maxCol="85268" />
      </drainZones>
      <drainZonesShadow>
        <drainZoneShadow minCol="147330" maxCol="147351" />
        <drainZoneShadow minCol="167357" maxCol="167369" />
      </drainZonesShadow>
    </node>
    <node name="::852002" nid="12192" row="4748" minCol="46647" maxCol="85269" minColSha="88507" maxColSha="167669" color="EX-blue-magenta">
      <drainZones>
        <drainZone minCol="85269" maxCol="85269" />
      </drainZones>
      <drainZonesShadow>
        <drainZoneShadow minCol="147352" maxCol="147380" />
        <drainZoneShadow minCol="167370" maxCol="167374" />
      </drainZonesShadow>
    </node>
    <node name="::852199" nid="13823" row="4749" minCol="46648" maxCol="85272" minColSha="88508" maxColSha="170870" color="EX-yellow-green">
      <drainZones>
        <drainZone minCol="85270" maxCol="85272" />
      </drainZones>
      <drainZonesShadow>
        <drainZoneShadow minCol="147381" maxCol="147397" />
        <drainZoneShadow minCol="167375" maxCol="167391" />
      </drainZonesShadow>
    </node>
    <node name="::852788" nid="11267" row="4750" minCol="46649" maxCol="85275" minColSha="88509" maxColSha="170851" color="EX-magenta">
      <drainZones>
        <drainZone minCol="85273" maxCol="85275" />
      </drainZones>
      <drainZonesShadow>
        <drainZoneShadow minCol="147398" maxCol="147413" />
        <drainZoneShadow minCol="167392" maxCol="167409" />
      </drainZonesShadow>
    </node>
    <node name="::854201" nid="12584" row="4751" minCol="46650" maxCol="85284" minColSha="88510" maxColSha="170828" color="EX-green">
      <drainZones>
        <drainZone minCol="85276" maxCol="85284" />
      </drainZones>
      <drainZonesShadow>
        <drainZoneShadow minCol="147414" maxCol="147430" />
        <drainZoneShadow minCol="167410" maxCol="167426" />
      </drainZonesShadow>
    </node>
    <node name="::854681" nid="13259" row="4752" minCol="46651" maxCol="85288" minColSha="88511" maxColSha="170478" color="EX-yellow">
      <drainZones>
        <drainZone minCol="85285" maxCol="85288" />
      </drainZones>
      <drainZonesShadow>
        <drainZoneShadow minCol="147431" maxCol="147455" />
        <drainZoneShadow minCol="167427" maxCol="167435" />
      </drainZonesShadow>
    </node>
    <node name="::853427" nid="13420" row="4753" minCol="46652" maxCol="85291" minColSha="88512" maxColSha="170782" color="EX-purple">
      <drainZones>
        <drainZone minCol="85289" maxCol="85291" />
      </drainZones>
      <drainZonesShadow>
        <drainZoneShadow minCol="147456" maxCol="147476" />
        <drainZoneShadow minCol="167436" maxCol="167447" />
      </drainZonesShadow>
    </node>
    <node name="::856713" nid="10976" row="4754" minCol="46653" maxCol="85297" minColSha="88513" maxColSha="171278" color="EX-dark-purple">
      <drainZones>
        <drainZone minCol="85292" maxCol="85297" />
      </drainZones>
      <drainZonesShadow>
        <drainZoneShadow minCol="147477" maxCol="147496" />
        <drainZoneShadow minCol="167448" maxCol="167460" />
      </drainZonesShadow>
    </node>
    <node name="::850436" nid="13136" row="4755" minCol="46654" maxCol="85301" minColSha="88514" maxColSha="171372" color="EX-dark-red">
      <drainZones>
        <drainZone minCol="85298" maxCol="85301" />
      </drainZones>
      <drainZonesShadow>
        <drainZoneShadow minCol="147497" maxCol="147507" />
        <drainZoneShadow minCol="167461" maxCol="167481" />
      </drainZonesShadow>
    </node>
    <node name="::851206" nid="11622" row="4756" minCol="46655" maxCol="85303" minColSha="88515" maxColSha="171149" color="EX-pale-green">
      <drainZones>
        <drainZone minCol="85302" maxCol="85303" />
      </drainZones>
      <drainZonesShadow>
        <drainZoneShadow minCol="147508" maxCol="147528" />
        <drainZoneShadow minCol="167482" maxCol="167492" />
      </drainZonesShadow>
    </node>
    <node name="::852892" nid="13434" row="4757" minCol="46656" maxCol="85306" minColSha="88516" maxColSha="169524" color="EX-pale-blue">
      <drainZones>
        <drainZone minCol="85304" maxCol="85306" />
      </drainZones>
      <drainZonesShadow>
        <drainZoneShadow minCol="147529" maxCol="147541" />
        <drainZoneShadow minCol="167493" maxCol="167511" />
      </drainZonesShadow>
    </node>
    <node name="::853809" nid="12860" row="4758" minCol="46657" maxCol="85308" minColSha="88517" maxColSha="170440" color="EX-dark-tan">
      <drainZones>
        <drainZone minCol="85307" maxCol="85308" />
      </drainZones>
      <drainZonesShadow>
        <drainZoneShadow minCol="147542" maxCol="147568" />
        <drainZoneShadow minCol="167512" maxCol="167516" />
      </drainZonesShadow>
    </node>
    <node name="::850358" nid="11776" row="4759" minCol="46658" maxCol="85310" minColSha="88518" maxColSha="170637" color="EX-pale-blue-magenta">
      <drainZones>
        <drainZone minCol="85309" maxCol="85310" />
      </drainZones>
      <drainZonesShadow>
        <drainZoneShadow minCol="147569" maxCol="147587" />
        <drainZoneShadow minCol="167517" maxCol="167528" />
      </drainZonesShadow>
    </node>
    <node name="::850498" nid="10624" row="4760" minCol="46659" maxCol="85311" minColSha="88519" maxColSha="171418" color="EX-pale-yellow orange">
      <drainZones>
        <drainZone minCol="85311" maxCol="85311" />
      </drainZones>
      <drainZonesShadow>
        <drainZoneShadow minCol="147588" maxCol="147611" />
        <drainZoneShadow minCol="167529" maxCol="167535" />
      </drainZonesShadow>
    </node>
    <node name="::852341" nid="13944" row="4761" minCol="46660" maxCol="85319" minColSha="88520" maxColSha="170746" color="EX-medium-magenta">
      <drainZones>
        <drainZone minCol="85312" maxCol="85319" />
      </drainZones>
      <drainZonesShadow>
        <drainZoneShadow minCol="147612" maxCol="147628" />
        <drainZoneShadow minCol="167536" maxCol="167549" />
      </drainZonesShadow>
    </node>
    <node name="::856237" nid="11914" row="4762" minCol="46661" maxCol="85321" minColSha="88521" maxColSha="171638" color="EX-pale-red">
      <drainZones>
        <drainZone minCol="85320" maxCol="85321" />
      </drainZones>
      <drainZonesShadow>
        <drainZoneShadow minCol="147629" maxCol="147644" />
        <drainZoneShadow minCol="167550" maxCol="167564" />
      </drainZonesShadow>
    </node>
    <node name="::851521" nid="10685" row="4763" minCol="46662" maxCol="85322" minColSha="88522" maxColSha="170883" color="EX-pale-cyan">
      <drainZones>
        <drainZone minCol="85322" maxCol="85322" />
      </drainZones>
      <drainZonesShadow>
        <drainZoneShadow minCol="147645" maxCol="147672" />
        <drainZoneShadow minCol="167565" maxCol="167566" />
      </drainZonesShadow>
    </node>
    <node name="::851919" nid="12760" row="4764" minCol="46663" maxCol="85324" minColSha="88523" maxColSha="168525" color="EX-pale-yellow-green">
      <drainZones>
        <drainZone minCol="85323" maxCol="85324" />
      </drainZones>
      <drainZonesShadow>
        <drainZoneShadow minCol="147673" maxCol="147687" />
        <drainZoneShadow minCol="167567" maxCol="167581" />
      </drainZonesShadow>
    </node>
    <node name="::853884" nid="11689" row="4765" minCol="46664" maxCol="85330" minColSha="88524" maxColSha="170503" color="EX-pale-purple">
      <drainZones>
        <drainZone minCol="85325" maxCol="85330" />
      </drainZones>
      <drainZonesShadow>
        <drainZoneShadow minCol="147688" maxCol="147703" />
        <drainZoneShadow minCol="167582" maxCol="167595" />
      </drainZonesShadow>
    </node>
    <node name="::853992" nid="13353" row="4766" minCol="46665" maxCol="85333" minColSha="88525" maxColSha="171113" color="EX-pale-magenta">
      <drainZones>
        <drainZone minCol="85331" maxCol="85333" />
      </drainZones>
      <drainZonesShadow>
        <drainZoneShadow minCol="147704" maxCol="147713" />
        <drainZoneShadow minCol="167596" maxCol="167615" />
      </drainZonesShadow>
    </node>
    <node name="::850718" nid="11005" row="4767" minCol="46666" maxCol="85336" minColSha="88526" maxColSha="170037" color="EX-pale-red-orange">
      <drainZones>
        <drainZone minCol="85334" maxCol="85336" />
      </drainZones>
      <drainZonesShadow>
        <drainZoneShadow minCol="147714" maxCol="147735" />
        <drainZoneShadow minCol="167616" maxCol="167622" />
      </drainZonesShadow>
    </node>
    <node name="::853165" nid="11015" row="4768" minCol="46667" maxCol="85337" minColSha="88527" maxColSha="170333" color="EX-blue">
      <drainZones>
        <drainZone minCol="85337" maxCol="85337" />
      </drainZones>
      <drainZonesShadow>
        <drainZoneShadow minCol="147736" maxCol="147754" />
        <drainZoneShadow minCol="167623" maxCol="167632" />
      </drainZonesShadow>
    </node>
    <node name="::850934" nid="13135" row="4769" minCol="46668" maxCol="85339" minColSha="88528" maxColSha="171210" color="EX-orange">
      <drainZones>
        <drainZone minCol="85338" maxCol="85339" />
      </drainZones>
      <drainZonesShadow>
        <drainZoneShadow minCol="147755" maxCol="147771" />
        <drainZoneShadow minCol="167633" maxCol="167643" />
      </drainZonesShadow>
    </node>
    <node name="::853499" nid="13469" row="4770" minCol="46669" maxCol="85342" minColSha="88529" maxColSha="169175" color="EX-dark-cyan">
      <drainZones>
        <drainZone minCol="85340" maxCol="85342" />
      </drainZones>
      <drainZonesShadow>
        <drainZoneShadow minCol="147772" maxCol="147784" />
        <drainZoneShadow minCol="167644" maxCol="167658" />
      </drainZonesShadow>
    </node>
    <node name="::855339" nid="13410" row="4771" minCol="46670" maxCol="85344" minColSha="88530" maxColSha="171364" color="EX-red">
      <drainZones>
        <drainZone minCol="85343" maxCol="85344" />
      </drainZones>
      <drainZonesShadow>
        <drainZoneShadow minCol="147785" maxCol="147799" />
        <drainZoneShadow minCol="167659" maxCol="167671" />
      </drainZonesShadow>
    </node>
    <node name="::855845" nid="11097" row="4772" minCol="46671" maxCol="85346" minColSha="88531" maxColSha="170974" color="EX-dark-orange">
      <drainZones>
        <drainZone minCol="85345" maxCol="85346" />
      </drainZones>
      <drainZonesShadow>
        <drainZoneShadow minCol="147800" maxCol="147821" />
        <drainZoneShadow minCol="167672" maxCol="167677" />
      </drainZonesShadow>
    </node>
    <node name="::856571" nid="13240" row="4773" minCol="46672" maxCol="85352" minColSha="88532" maxColSha="171833" color="EX-dark-gray-purple">
      <drainZones>
        <drainZone minCol="85347" maxCol="85352" />
      </drainZones>
      <drainZonesShadow>
        <drainZoneShadow minCol="147822" maxCol="147834" />
        <drainZoneShadow minCol="167678" maxCol="167692" />
      </drainZonesShadow>
    </node>
    <node name="::856599" nid="10616" row="4774" minCol="46673" maxCol="85353" minColSha="88533" maxColSha="171279" color="EX-cyan">
      <drainZones>
        <drainZone minCol="85353" maxCol="85353" />
      </drainZones>
      <drainZonesShadow>
        <drainZoneShadow minCol="147835" maxCol="147855" />
        <drainZoneShadow minCol="167693" maxCol="167699" />
      </drainZonesShadow>
    </node>
    <node name="::851659" nid="11981" row="4775" minCol="46674" maxCol="85355" minColSha="88534" maxColSha="171885" color="EX-yellow-orange">
      <drainZones>
        <drainZone minCol="85354" maxCol="85355" />
      </drainZones>
      <drainZonesShadow>
        <drainZoneShadow minCol="147856" maxCol="147871" />
        <drainZoneShadow minCol="167700" maxCol="167710" />
      </drainZonesShadow>
    </node>
    <node name="::850775" nid="11839" row="4776" minCol="46675" maxCol="85357" minColSha="88535" maxColSha="171660" color="EX-pure-blue">
      <drainZones>
        <drainZone minCol="85356" maxCol="85357" />
      </drainZones>
      <drainZonesShadow>
        <drainZoneShadow minCol="147872" maxCol="147889" />
        <drainZoneShadow minCol="167711" maxCol="167718" />
      </drainZonesShadow>
    </node>
    <node name="::851726" nid="13102" row="4777" minCol="46676" maxCol="85358" minColSha="88536" maxColSha="168691" color="EX-dark-yellow-green">
      <drainZones>
        <drainZone minCol="85358" maxCol="85358" />
      </drainZones>
      <drainZonesShadow>
        <drainZoneShadow minCol="147890" maxCol="147906" />
        <drainZoneShadow minCol="167719" maxCol="167727" />
      </drainZonesShadow>
    </node>
    <node name="::852170" nid="13821" row="4778" minCol="46677" maxCol="85359" minColSha="88537" maxColSha="169844" color="EX-dark-magenta">
      <drainZones>
        <drainZone minCol="85359" maxCol="85359" />
      </drainZones>
      <drainZonesShadow>
        <drainZoneShadow minCol="147907" maxCol="147926" />
        <drainZoneShadow minCol="167728" maxCol="167733" />
      </drainZonesShadow>
    </node>
    <node name="::852662" nid="12328" row="4779" minCol="46678" maxCol="85362" minColSha="88538" maxColSha="170209" color="EX-dark-green">
      <drainZones>
        <drainZone minCol="85360" maxCol="85362" />
      </drainZones>
      <drainZonesShadow>
        <drainZoneShadow minCol="147927" maxCol="147943" />
        <drainZoneShadow minCol="167734" maxCol="167742" />
      </drainZonesShadow>
    </node>
    <node name="::856147" nid="11112" row="4780" minCol="46679" maxCol="85363" minColSha="88539" maxColSha="169975" color="EX-blue-magenta">
      <drainZones>
        <drainZone minCol="85363" maxCol="85363" />
      </drainZones>
      <drainZonesShadow>
        <drainZoneShadow minCol="147944" maxCol="147962" />
        <drainZoneShadow minCol="167743" maxCol="167749" />
      </drainZonesShadow>
    </node>
    <node name="::856925" nid="10660" row="4781" minCol="46680" maxCol="85367" minColSha="88540" maxColSha="170533" color="EX-yellow-green">
      <drainZones>
        <drainZone minCol="85364" maxCol="85367" />
      </drainZones>
      <drainZonesShadow>
        <drainZoneShadow minCol="147963" maxCol="147981" />
        <drainZoneShadow minCol="167750" maxCol="167756" />
      </drainZonesShadow>
    </node>
    <node name="::852486" nid="12579" row="4782" minCol="46681" maxCol="85371" minColSha="88541" maxColSha="171348" color="EX-magenta">
      <drainZones>
        <drainZone minCol="85368" maxCol="85371" />
      </drainZones>
      <drainZonesShadow>
        <drainZoneShadow minCol="147982" maxCol="147997" />
        <drainZoneShadow minCol="167757" maxCol="167765" />
      </drainZonesShadow>
    </node>
    <node name="::853423" nid="10930" row="4783" minCol="46682" maxCol="85373" minColSha="88542" maxColSha="169986" color="EX-green">
      <drainZones>
        <drainZone minCol="85372" maxCol="85373" />
      </drainZones>
      <drainZonesShadow>
        <drainZoneShadow minCol="147998" maxCol="148012" />
        <drainZoneShadow minCol="167766" maxCol="167775" />
      </drainZonesShadow>
    </node>
    <node name="::854028" nid="12929" row="4784" minCol="46683" maxCol="85374" minColSha="88543" maxColSha="171937" color="EX-yellow">
      <drainZones>
        <drainZone minCol="85374" maxCol="85374" />
      </drainZones>
      <drainZonesShadow>
        <drainZoneShadow minCol="148013" maxCol="148034" />
        <drainZoneShadow minCol="167776" maxCol="167778" />
      </drainZonesShadow>
    </node>
    <node name="::856510" nid="11587" row="4785" minCol="46684" maxCol="84840" minColSha="88544" maxColSha="167784" color="EX-purple">
      <drainZones/>
      <drainZonesShadow>
        <drainZoneShadow minCol="148035" maxCol="148053" />
        <drainZoneShadow minCol="167779" maxCol="167784" />
      </drainZonesShadow>
    </node>
    <node name="::856715" nid="13088" row="4786" minCol="46685" maxCol="85376" minColSha="88545" maxColSha="168032" color="EX-dark-purple">
      <drainZones>
        <drainZone minCol="85375" maxCol="85376" />
      </drainZones>
      <drainZonesShadow>
        <drainZoneShadow minCol="148054" maxCol="148069" />
        <drainZoneShadow minCol="167785" maxCol="167793" />
      </drainZonesShadow>
    </node>
    <node name="::852469" nid="12283" row="4787" minCol="46686" maxCol="85379" minColSha="88546" maxColSha="171625" color="EX-dark-red">
      <drainZones>
        <drainZone minCol="85377" maxCol="85379" />
      </drainZones>
      <drainZonesShadow>
        <drainZoneShadow minCol="148070" maxCol="148082" />
        <drainZoneShadow minCol="167794" maxCol="167804" />
      </drainZonesShadow>
    </node>
    <node name="::854481" nid="10937" row="4788" minCol="46687" maxCol="85381" minColSha="88547" maxColSha="171553" color="EX-pale-green">
      <drainZones>
        <drainZone minCol="85380" maxCol="85381" />
      </drainZones>
      <drainZonesShadow>
        <drainZoneShadow minCol="148083" maxCol="148100" />
        <drainZoneShadow minCol="167805" maxCol="167810" />
      </drainZonesShadow>
    </node>
    <node name="::855569" nid="11021" row="4789" minCol="46688" maxCol="85383" minColSha="88548" maxColSha="169638" color="EX-pale-blue">
      <drainZones>
        <drainZone minCol="85382" maxCol="85383" />
      </drainZones>
      <drainZonesShadow>
        <drainZoneShadow minCol="148101" maxCol="148114" />
        <drainZoneShadow minCol="167811" maxCol="167820" />
      </drainZonesShadow>
    </node>
    <node name="::855620" nid="13089" row="4790" minCol="46689" maxCol="85389" minColSha="88549" maxColSha="171530" color="EX-dark-tan">
      <drainZones>
        <drainZone minCol="85384" maxCol="85389" />
      </drainZones>
      <drainZonesShadow>
        <drainZoneShadow minCol="148115" maxCol="148130" />
        <drainZoneShadow minCol="167821" maxCol="167828" />
      </drainZonesShadow>
    </node>
    <node name="::856926" nid="13109" row="4791" minCol="46690" maxCol="85395" minColSha="88550" maxColSha="171419" color="EX-pale-blue-magenta">
      <drainZones>
        <drainZone minCol="85390" maxCol="85395" />
      </drainZones>
      <drainZonesShadow>
        <drainZoneShadow minCol="148131" maxCol="148141" />
        <drainZoneShadow minCol="167829" maxCol="167841" />
      </drainZonesShadow>
    </node>
    <node name="::850840" nid="12299" row="4792" minCol="46691" maxCol="85396" minColSha="88551" maxColSha="170504" color="EX-pale-yellow orange">
      <drainZones>
        <drainZone minCol="85396" maxCol="85396" />
      </drainZones>
      <drainZonesShadow>
        <drainZoneShadow minCol="148142" maxCol="148153" />
        <drainZoneShadow minCol="167842" maxCol="167852" />
      </drainZonesShadow>
    </node>
    <node name="::851434" nid="12726" row="4793" minCol="46692" maxCol="85399" minColSha="88552" maxColSha="169709" color="EX-medium-magenta">
      <drainZones>
        <drainZone minCol="85397" maxCol="85399" />
      </drainZones>
      <drainZonesShadow>
        <drainZoneShadow minCol="148154" maxCol="148166" />
        <drainZoneShadow minCol="167853" maxCol="167862" />
      </drainZonesShadow>
    </node>
    <node name="::851634" nid="12730" row="4794" minCol="46693" maxCol="85402" minColSha="88553" maxColSha="170493" color="EX-pale-red">
      <drainZones>
        <drainZone minCol="85400" maxCol="85402" />
      </drainZones>
      <drainZonesShadow>
        <drainZoneShadow minCol="148167" maxCol="148182" />
        <drainZoneShadow minCol="167863" maxCol="167869" />
      </drainZonesShadow>
    </node>
    <node name="::851761" nid="10920" row="4795" minCol="46694" maxCol="85403" minColSha="88554" maxColSha="169647" color="EX-pale-cyan">
      <drainZones>
        <drainZone minCol="85403" maxCol="85403" />
      </drainZones>
      <drainZonesShadow>
        <drainZoneShadow minCol="148183" maxCol="148196" />
        <drainZoneShadow minCol="167870" maxCol="167878" />
      </drainZonesShadow>
    </node>
    <node name="::852245" nid="13534" row="4796" minCol="46695" maxCol="85407" minColSha="88555" maxColSha="171369" color="EX-pale-yellow-green">
      <drainZones>
        <drainZone minCol="85404" maxCol="85407" />
      </drainZones>
      <drainZonesShadow>
        <drainZoneShadow minCol="148197" maxCol="148210" />
        <drainZoneShadow minCol="167879" maxCol="167887" />
      </drainZonesShadow>
    </node>
    <node name="::853649" nid="11681" row="4797" minCol="46696" maxCol="85340" minColSha="88556" maxColSha="167894" color="EX-pale-purple">
      <drainZones/>
      <drainZonesShadow>
        <drainZoneShadow minCol="148211" maxCol="148226" />
        <drainZoneShadow minCol="167888" maxCol="167894" />
      </drainZonesShadow>
    </node>
    <node name="::853830" nid="10824" row="4798" minCol="46697" maxCol="83397" minColSha="88557" maxColSha="167899" color="EX-pale-magenta">
      <drainZones/>
      <drainZonesShadow>
        <drainZoneShadow minCol="148227" maxCol="148244" />
        <drainZoneShadow minCol="167895" maxCol="167899" />
      </drainZonesShadow>
    </node>
    <node name="::854423" nid="10652" row="4799" minCol="46698" maxCol="85413" minColSha="88558" maxColSha="171875" color="EX-pale-red-orange">
      <drainZones>
        <drainZone minCol="85408" maxCol="85413" />
      </drainZones>
      <drainZonesShadow>
        <drainZoneShadow minCol="148245" maxCol="148257" />
        <drainZoneShadow minCol="167900" maxCol="167909" />
      </drainZonesShadow>
    </node>
    <node name="::850732" nid="13870" row="4800" minCol="46699" maxCol="85415" minColSha="88559" maxColSha="169073" color="EX-blue">
      <drainZones>
        <drainZone minCol="85414" maxCol="85415" />
      </drainZones>
      <drainZonesShadow>
        <drainZoneShadow minCol="148258" maxCol="148272" />
        <drainZoneShadow minCol="167910" maxCol="167916" />
      </drainZonesShadow>
    </node>
    <node name="::851085" nid="11608" row="4801" minCol="46700" maxCol="82149" minColSha="88560" maxColSha="167920" color="EX-orange">
      <drainZones/>
      <drainZonesShadow>
        <drainZoneShadow minCol="148273" maxCol="148290" />
        <drainZoneShadow minCol="167917" maxCol="167920" />
      </drainZonesShadow>
    </node>
    <node name="::855055" nid="13969" row="4802" minCol="46701" maxCol="85416" minColSha="88561" maxColSha="169987" color="EX-dark-cyan">
      <drainZones>
        <drainZone minCol="85416" maxCol="85416" />
      </drainZones>
      <drainZonesShadow>
        <drainZoneShadow minCol="148291" maxCol="148308" />
        <drainZoneShadow minCol="167921" maxCol="167924" />
      </drainZonesShadow>
    </node>
    <node name="::851579" nid="13283" row="4803" minCol="46702" maxCol="85418" minColSha="88562" maxColSha="171025" color="EX-red">
      <drainZones>
        <drainZone minCol="85417" maxCol="85418" />
      </drainZones>
      <drainZonesShadow>
        <drainZoneShadow minCol="148309" maxCol="148318" />
        <drainZoneShadow minCol="167925" maxCol="167935" />
      </drainZonesShadow>
    </node>
    <node name="::851839" nid="10926" row="4804" minCol="46703" maxCol="84953" minColSha="88563" maxColSha="167939" color="EX-dark-orange">
      <drainZones/>
      <drainZonesShadow>
        <drainZoneShadow minCol="148319" maxCol="148335" />
        <drainZoneShadow minCol="167936" maxCol="167939" />
      </drainZonesShadow>
    </node>
    <node name="::852743" nid="10763" row="4805" minCol="46704" maxCol="85422" minColSha="88564" maxColSha="171459" color="EX-dark-gray-purple">
      <drainZones>
        <drainZone minCol="85419" maxCol="85422" />
      </drainZones>
      <drainZonesShadow>
        <drainZoneShadow minCol="148336" maxCol="148343" />
        <drainZoneShadow minCol="167940" maxCol="167952" />
      </drainZonesShadow>
    </node>
    <node name="::852811" nid="13462" row="4806" minCol="46705" maxCol="85423" minColSha="88565" maxColSha="169405" color="EX-cyan">
      <drainZones>
        <drainZone minCol="85423" maxCol="85423" />
      </drainZones>
      <drainZonesShadow>
        <drainZoneShadow minCol="148344" maxCol="148362" />
        <drainZoneShadow minCol="167953" maxCol="167954" />
      </drainZonesShadow>
    </node>
    <node name="::853053" nid="10934" row="4807" minCol="46706" maxCol="85425" minColSha="88566" maxColSha="171280" color="EX-yellow-orange">
      <drainZones>
        <drainZone minCol="85424" maxCol="85425" />
      </drainZones>
      <drainZonesShadow>
        <drainZoneShadow minCol="148363" maxCol="148379" />
        <drainZoneShadow minCol="167955" maxCol="167958" />
      </drainZonesShadow>
    </node>
    <node name="::854653" nid="12915" row="4808" minCol="46707" maxCol="85428" minColSha="88567" maxColSha="170387" color="EX-pure-blue">
      <drainZones>
        <drainZone minCol="85426" maxCol="85428" />
      </drainZones>
      <drainZonesShadow>
        <drainZoneShadow minCol="148380" maxCol="148387" />
        <drainZoneShadow minCol="167959" maxCol="167971" />
      </drainZonesShadow>
    </node>
    <node name="::854777" nid="11572" row="4809" minCol="46708" maxCol="85429" minColSha="88568" maxColSha="168403" color="EX-dark-yellow-green">
      <drainZones>
        <drainZone minCol="85429" maxCol="85429" />
      </drainZones>
      <drainZonesShadow>
        <drainZoneShadow minCol="148388" maxCol="148401" />
        <drainZoneShadow minCol="167972" maxCol="167978" />
      </drainZonesShadow>
    </node>
    <node name="::854843" nid="12242" row="4810" minCol="46709" maxCol="85432" minColSha="88569" maxColSha="171834" color="EX-dark-magenta">
      <drainZones>
        <drainZone minCol="85430" maxCol="85432" />
      </drainZones>
      <drainZonesShadow>
        <drainZoneShadow minCol="148402" maxCol="148413" />
        <drainZoneShadow minCol="167979" maxCol="167987" />
      </drainZonesShadow>
    </node>
    <node name="::856470" nid="12510" row="4811" minCol="46710" maxCol="85439" minColSha="88570" maxColSha="170821" color="EX-dark-green">
      <drainZones>
        <drainZone minCol="85433" maxCol="85439" />
      </drainZones>
      <drainZonesShadow>
        <drainZoneShadow minCol="148414" maxCol="148421" />
        <drainZoneShadow minCol="167988" maxCol="168000" />
      </drainZonesShadow>
    </node>
    <node name="::856784" nid="11356" row="4812" minCol="46711" maxCol="82772" minColSha="88571" maxColSha="168002" color="EX-blue-magenta">
      <drainZones/>
      <drainZonesShadow>
        <drainZoneShadow minCol="148422" maxCol="148440" />
        <drainZoneShadow minCol="168001" maxCol="168002" />
      </drainZonesShadow>
    </node>
    <node name="::850569" nid="11570" row="4813" minCol="46712" maxCol="85442" minColSha="88572" maxColSha="171460" color="EX-yellow-green">
      <drainZones>
        <drainZone minCol="85440" maxCol="85442" />
      </drainZones>
      <drainZonesShadow>
        <drainZoneShadow minCol="148441" maxCol="148454" />
        <drainZoneShadow minCol="168003" maxCol="168008" />
      </drainZonesShadow>
    </node>
    <node name="::852883" nid="12593" row="4814" minCol="46713" maxCol="85449" minColSha="88573" maxColSha="170354" color="EX-magenta">
      <drainZones>
        <drainZone minCol="85443" maxCol="85449" />
      </drainZones>
      <drainZonesShadow>
        <drainZoneShadow minCol="148455" maxCol="148464" />
        <drainZoneShadow minCol="168009" maxCol="168018" />
      </drainZonesShadow>
    </node>
    <node name="::853100" nid="10605" row="4815" minCol="46714" maxCol="85452" minColSha="88574" maxColSha="169632" color="EX-green">
      <drainZones>
        <drainZone minCol="85450" maxCol="85452" />
      </drainZones>
      <drainZonesShadow>
        <drainZoneShadow minCol="148465" maxCol="148476" />
        <drainZoneShadow minCol="168019" maxCol="168026" />
      </drainZonesShadow>
    </node>
    <node name="::853260" nid="12774" row="4816" minCol="46715" maxCol="85382" minColSha="88575" maxColSha="168033" color="EX-yellow">
      <drainZones/>
      <drainZonesShadow>
        <drainZoneShadow minCol="148477" maxCol="148489" />
        <drainZoneShadow minCol="168027" maxCol="168033" />
      </drainZonesShadow>
    </node>
    <node name="::853868" nid="12894" row="4817" minCol="46716" maxCol="85453" minColSha="88576" maxColSha="169623" color="EX-purple">
      <drainZones>
        <drainZone minCol="85453" maxCol="85453" />
      </drainZones>
      <drainZonesShadow>
        <drainZoneShadow minCol="148490" maxCol="148503" />
        <drainZoneShadow minCol="168034" maxCol="168039" />
      </drainZonesShadow>
    </node>
    <node name="::854066" nid="11740" row="4818" minCol="46717" maxCol="85186" minColSha="88577" maxColSha="168046" color="EX-dark-purple">
      <drainZones/>
      <drainZonesShadow>
        <drainZoneShadow minCol="148504" maxCol="148516" />
        <drainZoneShadow minCol="168040" maxCol="168046" />
      </drainZonesShadow>
    </node>
    <node name="::856304" nid="13983" row="4819" minCol="46718" maxCol="85454" minColSha="88578" maxColSha="170293" color="EX-dark-red">
      <drainZones>
        <drainZone minCol="85454" maxCol="85454" />
      </drainZones>
      <drainZonesShadow>
        <drainZoneShadow minCol="148517" maxCol="148534" />
        <drainZoneShadow minCol="168047" maxCol="168048" />
      </drainZonesShadow>
    </node>
    <node name="::856847" nid="12953" row="4820" minCol="46719" maxCol="85457" minColSha="88579" maxColSha="171248" color="EX-pale-green">
      <drainZones>
        <drainZone minCol="85455" maxCol="85457" />
      </drainZones>
      <drainZonesShadow>
        <drainZoneShadow minCol="148535" maxCol="148547" />
        <drainZoneShadow minCol="168049" maxCol="168055" />
      </drainZonesShadow>
    </node>
    <node name="::856876" nid="12595" row="4821" minCol="46720" maxCol="85458" minColSha="88580" maxColSha="168447" color="EX-pale-blue">
      <drainZones>
        <drainZone minCol="85458" maxCol="85458" />
      </drainZones>
      <drainZonesShadow>
        <drainZoneShadow minCol="148548" maxCol="148552" />
        <drainZoneShadow minCol="168056" maxCol="168070" />
      </drainZonesShadow>
    </node>
    <node name="::850614" nid="11851" row="4822" minCol="46721" maxCol="85029" minColSha="88581" maxColSha="168082" color="EX-dark-tan">
      <drainZones/>
      <drainZonesShadow>
        <drainZoneShadow minCol="148553" maxCol="148559" />
        <drainZoneShadow minCol="168071" maxCol="168082" />
      </drainZonesShadow>
    </node>
    <node name="::851045" nid="11592" row="4823" minCol="46722" maxCol="82712" minColSha="88582" maxColSha="168084" color="EX-pale-blue-magenta">
      <drainZones/>
      <drainZonesShadow>
        <drainZoneShadow minCol="148560" maxCol="148576" />
        <drainZoneShadow minCol="168083" maxCol="168084" />
      </drainZonesShadow>
    </node>
    <node name="::851869" nid="11763" row="4824" minCol="46723" maxCol="84188" minColSha="88583" maxColSha="168087" color="EX-pale-yellow orange">
      <drainZones/>
      <drainZonesShadow>
        <drainZoneShadow minCol="148577" maxCol="148592" />
        <drainZoneShadow minCol="168085" maxCol="168087" />
      </drainZonesShadow>
    </node>
    <node name="::852343" nid="13147" row="4825" minCol="46724" maxCol="85461" minColSha="88584" maxColSha="171172" color="EX-medium-magenta">
      <drainZones>
        <drainZone minCol="85459" maxCol="85461" />
      </drainZones>
      <drainZonesShadow>
        <drainZoneShadow minCol="148593" maxCol="148604" />
        <drainZoneShadow minCol="168088" maxCol="168094" />
      </drainZonesShadow>
    </node>
    <node name="::854193" nid="13555" row="4826" minCol="46725" maxCol="85464" minColSha="88585" maxColSha="171360" color="EX-pale-red">
      <drainZones>
        <drainZone minCol="85462" maxCol="85464" />
      </drainZones>
      <drainZonesShadow>
        <drainZoneShadow minCol="148605" maxCol="148616" />
        <drainZoneShadow minCol="168095" maxCol="168101" />
      </drainZonesShadow>
    </node>
    <node name="::854282" nid="11089" row="4827" minCol="46726" maxCol="85465" minColSha="88586" maxColSha="169566" color="EX-pale-cyan">
      <drainZones>
        <drainZone minCol="85465" maxCol="85465" />
      </drainZones>
      <drainZonesShadow>
        <drainZoneShadow minCol="148617" maxCol="148631" />
        <drainZoneShadow minCol="168102" maxCol="168105" />
      </drainZonesShadow>
    </node>
    <node name="::854405" nid="11755" row="4828" minCol="46727" maxCol="85468" minColSha="88587" maxColSha="170783" color="EX-pale-yellow-green">
      <drainZones>
        <drainZone minCol="85466" maxCol="85468" />
      </drainZones>
      <drainZonesShadow>
        <drainZoneShadow minCol="148632" maxCol="148642" />
        <drainZoneShadow minCol="168106" maxCol="168113" />
      </drainZonesShadow>
    </node>
    <node name="::854688" nid="13265" row="4829" minCol="46728" maxCol="83265" minColSha="88588" maxColSha="168117" color="EX-pale-purple">
      <drainZones/>
      <drainZonesShadow>
        <drainZoneShadow minCol="148643" maxCol="148657" />
        <drainZoneShadow minCol="168114" maxCol="168117" />
      </drainZonesShadow>
    </node>
    <node name="::855179" nid="13482" row="4830" minCol="46729" maxCol="85473" minColSha="88589" maxColSha="171912" color="EX-pale-magenta">
      <drainZones>
        <drainZone minCol="85469" maxCol="85473" />
      </drainZones>
      <drainZonesShadow>
        <drainZoneShadow minCol="148658" maxCol="148665" />
        <drainZoneShadow minCol="168118" maxCol="168128" />
      </drainZonesShadow>
    </node>
    <node name="::856030" nid="10963" row="4831" minCol="46730" maxCol="85474" minColSha="88590" maxColSha="169326" color="EX-pale-red-orange">
      <drainZones>
        <drainZone minCol="85474" maxCol="85474" />
      </drainZones>
      <drainZonesShadow>
        <drainZoneShadow minCol="148666" maxCol="148679" />
        <drainZoneShadow minCol="168129" maxCol="168133" />
      </drainZonesShadow>
    </node>
    <node name="::856569" nid="11171" row="4832" minCol="46731" maxCol="84989" minColSha="88591" maxColSha="168142" color="EX-blue">
      <drainZones/>
      <drainZonesShadow>
        <drainZoneShadow minCol="148680" maxCol="148689" />
        <drainZoneShadow minCol="168134" maxCol="168142" />
      </drainZonesShadow>
    </node>
    <node name="::856686" nid="10626" row="4833" minCol="46732" maxCol="85476" minColSha="88592" maxColSha="171601" color="EX-orange">
      <drainZones>
        <drainZone minCol="85475" maxCol="85476" />
      </drainZones>
      <drainZonesShadow>
        <drainZoneShadow minCol="148690" maxCol="148701" />
        <drainZoneShadow minCol="168143" maxCol="168149" />
      </drainZonesShadow>
    </node>
    <node name="::856803" nid="10642" row="4834" minCol="46733" maxCol="85170" minColSha="88593" maxColSha="168154" color="EX-dark-cyan">
      <drainZones/>
      <drainZonesShadow>
        <drainZoneShadow minCol="148702" maxCol="148715" />
        <drainZoneShadow minCol="168150" maxCol="168154" />
      </drainZonesShadow>
    </node>
    <node name="::856837" nid="12581" row="4835" minCol="46734" maxCol="85479" minColSha="88594" maxColSha="171810" color="EX-red">
      <drainZones>
        <drainZone minCol="85477" maxCol="85479" />
      </drainZones>
      <drainZonesShadow>
        <drainZoneShadow minCol="148716" maxCol="148725" />
        <drainZoneShadow minCol="168155" maxCol="168163" />
      </drainZonesShadow>
    </node>
    <node name="::850348" nid="13150" row="4836" minCol="46735" maxCol="85253" minColSha="88595" maxColSha="168167" color="EX-dark-orange">
      <drainZones/>
      <drainZonesShadow>
        <drainZoneShadow minCol="148726" maxCol="148739" />
        <drainZoneShadow minCol="168164" maxCol="168167" />
      </drainZonesShadow>
    </node>
    <node name="::850588" nid="13878" row="4837" minCol="46736" maxCol="85480" minColSha="88596" maxColSha="168284" color="EX-dark-gray-purple">
      <drainZones>
        <drainZone minCol="85480" maxCol="85480" />
      </drainZones>
      <drainZonesShadow>
        <drainZoneShadow minCol="148740" maxCol="148753" />
        <drainZoneShadow minCol="168168" maxCol="168171" />
      </drainZonesShadow>
    </node>
    <node name="::850715" nid="12360" row="4838" minCol="46737" maxCol="84379" minColSha="88597" maxColSha="168176" color="EX-cyan">
      <drainZones/>
      <drainZonesShadow>
        <drainZoneShadow minCol="148754" maxCol="148766" />
        <drainZoneShadow minCol="168172" maxCol="168176" />
      </drainZonesShadow>
    </node>
    <node name="::851171" nid="11625" row="4839" minCol="46738" maxCol="85481" minColSha="88598" maxColSha="169743" color="EX-yellow-orange">
      <drainZones>
        <drainZone minCol="85481" maxCol="85481" />
      </drainZones>
      <drainZonesShadow>
        <drainZoneShadow minCol="148767" maxCol="148775" />
        <drainZoneShadow minCol="168177" maxCol="168185" />
      </drainZonesShadow>
    </node>
    <node name="::853373" nid="11870" row="4840" minCol="46739" maxCol="85484" minColSha="88599" maxColSha="171391" color="EX-pure-blue">
      <drainZones>
        <drainZone minCol="85482" maxCol="85484" />
      </drainZones>
      <drainZonesShadow>
        <drainZoneShadow minCol="148776" maxCol="148785" />
        <drainZoneShadow minCol="168186" maxCol="168193" />
      </drainZonesShadow>
    </node>
    <node name="::853863" nid="12888" row="4841" minCol="46740" maxCol="85485" minColSha="88600" maxColSha="170288" color="EX-dark-yellow-green">
      <drainZones>
        <drainZone minCol="85485" maxCol="85485" />
      </drainZones>
      <drainZonesShadow>
        <drainZoneShadow minCol="148786" maxCol="148798" />
        <drainZoneShadow minCol="168194" maxCol="168198" />
      </drainZonesShadow>
    </node>
    <node name="::853872" nid="11031" row="4842" minCol="46741" maxCol="84882" minColSha="88601" maxColSha="168203" color="EX-dark-magenta">
      <drainZones/>
      <drainZonesShadow>
        <drainZoneShadow minCol="148799" maxCol="148811" />
        <drainZoneShadow minCol="168199" maxCol="168203" />
      </drainZonesShadow>
    </node>
    <node name="::853876" nid="11691" row="4843" minCol="46742" maxCol="85486" minColSha="88602" maxColSha="169033" color="EX-dark-green">
      <drainZones>
        <drainZone minCol="85486" maxCol="85486" />
      </drainZones>
      <drainZonesShadow>
        <drainZoneShadow minCol="148812" maxCol="148822" />
        <drainZoneShadow minCol="168204" maxCol="168210" />
      </drainZonesShadow>
    </node>
    <node name="::853963" nid="12909" row="4844" minCol="46743" maxCol="85489" minColSha="88603" maxColSha="171573" color="EX-blue-magenta">
      <drainZones>
        <drainZone minCol="85487" maxCol="85489" />
      </drainZones>
      <drainZonesShadow>
        <drainZoneShadow minCol="148823" maxCol="148832" />
        <drainZoneShadow minCol="168211" maxCol="168218" />
      </drainZonesShadow>
    </node>
    <node name="::855006" nid="14032" row="4845" minCol="46744" maxCol="85492" minColSha="88604" maxColSha="171083" color="EX-yellow-green">
      <drainZones>
        <drainZone minCol="85490" maxCol="85492" />
      </drainZones>
      <drainZonesShadow>
        <drainZoneShadow minCol="148833" maxCol="148843" />
        <drainZoneShadow minCol="168219" maxCol="168225" />
      </drainZonesShadow>
    </node>
    <node name="::851418" nid="10679" row="4846" minCol="46745" maxCol="85494" minColSha="88605" maxColSha="170728" color="EX-magenta">
      <drainZones>
        <drainZone minCol="85493" maxCol="85494" />
      </drainZones>
      <drainZonesShadow>
        <drainZoneShadow minCol="148844" maxCol="148854" />
        <drainZoneShadow minCol="168226" maxCol="168231" />
      </drainZonesShadow>
    </node>
    <node name="::851843" nid="12785" row="4847" minCol="46746" maxCol="83710" minColSha="88606" maxColSha="168237" color="EX-green">
      <drainZones/>
      <drainZonesShadow>
        <drainZoneShadow minCol="148855" maxCol="148865" />
        <drainZoneShadow minCol="168232" maxCol="168237" />
      </drainZonesShadow>
    </node>
    <node name="::852246" nid="12590" row="4848" minCol="46747" maxCol="85495" minColSha="88607" maxColSha="171661" color="EX-yellow">
      <drainZones>
        <drainZone minCol="85495" maxCol="85495" />
      </drainZones>
      <drainZonesShadow>
        <drainZoneShadow minCol="148866" maxCol="148878" />
        <drainZoneShadow minCol="168238" maxCol="168241" />
      </drainZonesShadow>
    </node>
    <node name="::852566" nid="12237" row="4849" minCol="46748" maxCol="85496" minColSha="88608" maxColSha="169658" color="EX-purple">
      <drainZones>
        <drainZone minCol="85496" maxCol="85496" />
      </drainZones>
      <drainZonesShadow>
        <drainZoneShadow minCol="148879" maxCol="148890" />
        <drainZoneShadow minCol="168242" maxCol="168246" />
      </drainZonesShadow>
    </node>
    <node name="::853666" nid="11227" row="4850" minCol="46749" maxCol="85451" minColSha="88609" maxColSha="168251" color="EX-dark-purple">
      <drainZones/>
      <drainZonesShadow>
        <drainZoneShadow minCol="148891" maxCol="148902" />
        <drainZoneShadow minCol="168247" maxCol="168251" />
      </drainZonesShadow>
    </node>
    <node name="::854019" nid="11718" row="4851" minCol="46750" maxCol="85497" minColSha="88610" maxColSha="171392" color="EX-dark-red">
      <drainZones>
        <drainZone minCol="85497" maxCol="85497" />
      </drainZones>
      <drainZonesShadow>
        <drainZoneShadow minCol="148903" maxCol="148913" />
        <drainZoneShadow minCol="168252" maxCol="168257" />
      </drainZonesShadow>
    </node>
    <node name="::854257" nid="13070" row="4852" minCol="46751" maxCol="85364" minColSha="88611" maxColSha="168261" color="EX-pale-green">
      <drainZones/>
      <drainZonesShadow>
        <drainZoneShadow minCol="148914" maxCol="148926" />
        <drainZoneShadow minCol="168258" maxCol="168261" />
      </drainZonesShadow>
    </node>
    <node name="::854474" nid="13252" row="4853" minCol="46752" maxCol="85498" minColSha="88612" maxColSha="170479" color="EX-pale-blue">
      <drainZones>
        <drainZone minCol="85498" maxCol="85498" />
      </drainZones>
      <drainZonesShadow>
        <drainZoneShadow minCol="148927" maxCol="148942" />
        <drainZoneShadow minCol="168262" maxCol="168262" />
      </drainZonesShadow>
    </node>
    <node name="::855648" nid="11178" row="4854" minCol="46753" maxCol="85180" minColSha="88613" maxColSha="168268" color="EX-dark-tan">
      <drainZones/>
      <drainZonesShadow>
        <drainZoneShadow minCol="148943" maxCol="148953" />
        <drainZoneShadow minCol="168263" maxCol="168268" />
      </drainZonesShadow>
    </node>
    <node name="::855933" nid="13688" row="4855" minCol="46754" maxCol="85499" minColSha="88614" maxColSha="171712" color="EX-pale-blue-magenta">
      <drainZones>
        <drainZone minCol="85499" maxCol="85499" />
      </drainZones>
      <drainZonesShadow>
        <drainZoneShadow minCol="148954" maxCol="148965" />
        <drainZoneShadow minCol="168269" maxCol="168273" />
      </drainZonesShadow>
    </node>
    <node name="::856156" nid="13709" row="4856" minCol="46755" maxCol="82568" minColSha="88615" maxColSha="168274" color="EX-pale-yellow orange">
      <drainZones/>
      <drainZonesShadow>
        <drainZoneShadow minCol="148966" maxCol="148981" />
        <drainZoneShadow minCol="168274" maxCol="168274" />
      </drainZonesShadow>
    </node>
    <node name="::850305" nid="12668" row="4857" minCol="46756" maxCol="85501" minColSha="88616" maxColSha="171602" color="EX-medium-magenta">
      <drainZones>
        <drainZone minCol="85500" maxCol="85501" />
      </drainZones>
      <drainZonesShadow>
        <drainZoneShadow minCol="148982" maxCol="148993" />
        <drainZoneShadow minCol="168275" maxCol="168278" />
      </drainZonesShadow>
    </node>
    <node name="::851898" nid="11998" row="4858" minCol="46757" maxCol="85504" minColSha="88617" maxColSha="170712" color="EX-pale-red">
      <drainZones>
        <drainZone minCol="85502" maxCol="85504" />
      </drainZones>
      <drainZonesShadow>
        <drainZoneShadow minCol="148994" maxCol="149000" />
        <drainZoneShadow minCol="168279" maxCol="168287" />
      </drainZonesShadow>
    </node>
    <node name="::852168" nid="13116" row="4859" minCol="46758" maxCol="85304" minColSha="88618" maxColSha="168294" color="EX-pale-cyan">
      <drainZones/>
      <drainZonesShadow>
        <drainZoneShadow minCol="149001" maxCol="149009" />
        <drainZoneShadow minCol="168288" maxCol="168294" />
      </drainZonesShadow>
    </node>
    <node name="::853461" nid="10682" row="4860" minCol="46759" maxCol="85505" minColSha="88619" maxColSha="169686" color="EX-pale-yellow-green">
      <drainZones>
        <drainZone minCol="85505" maxCol="85505" />
      </drainZones>
      <drainZonesShadow>
        <drainZoneShadow minCol="149010" maxCol="149020" />
        <drainZoneShadow minCol="168295" maxCol="168299" />
      </drainZonesShadow>
    </node>
    <node name="::853699" nid="10835" row="4861" minCol="46760" maxCol="85193" minColSha="88620" maxColSha="168306" color="EX-pale-purple">
      <drainZones/>
      <drainZonesShadow>
        <drainZoneShadow minCol="149021" maxCol="149029" />
        <drainZoneShadow minCol="168300" maxCol="168306" />
      </drainZonesShadow>
    </node>
    <node name="::853707" nid="12607" row="4862" minCol="46761" maxCol="85215" minColSha="88621" maxColSha="168310" color="EX-pale-magenta">
      <drainZones/>
      <drainZonesShadow>
        <drainZoneShadow minCol="149030" maxCol="149041" />
        <drainZoneShadow minCol="168307" maxCol="168310" />
      </drainZonesShadow>
    </node>
    <node name="::854347" nid="11011" row="4863" minCol="46762" maxCol="85341" minColSha="88622" maxColSha="168315" color="EX-pale-red-orange">
      <drainZones/>
      <drainZonesShadow>
        <drainZoneShadow minCol="149042" maxCol="149052" />
        <drainZoneShadow minCol="168311" maxCol="168315" />
      </drainZonesShadow>
    </node>
    <node name="::854766" nid="13061" row="4864" minCol="46763" maxCol="85508" minColSha="88623" maxColSha="171586" color="EX-blue">
      <drainZones>
        <drainZone minCol="85506" maxCol="85508" />
      </drainZones>
      <drainZonesShadow>
        <drainZoneShadow minCol="149053" maxCol="149061" />
        <drainZoneShadow minCol="168316" maxCol="168322" />
      </drainZonesShadow>
    </node>
    <node name="::854775" nid="13959" row="4865" minCol="46764" maxCol="85510" minColSha="88624" maxColSha="171334" color="EX-orange">
      <drainZones>
        <drainZone minCol="85509" maxCol="85510" />
      </drainZones>
      <drainZonesShadow>
        <drainZoneShadow minCol="149062" maxCol="149073" />
        <drainZoneShadow minCol="168323" maxCol="168326" />
      </drainZonesShadow>
    </node>
    <node name="::854840" nid="13310" row="4866" minCol="46765" maxCol="85511" minColSha="88625" maxColSha="169353" color="EX-dark-cyan">
      <drainZones>
        <drainZone minCol="85511" maxCol="85511" />
      </drainZones>
      <drainZonesShadow>
        <drainZoneShadow minCol="149074" maxCol="149086" />
        <drainZoneShadow minCol="168327" maxCol="168329" />
      </drainZonesShadow>
    </node>
    <node name="::855441" nid="13756" row="4867" minCol="46766" maxCol="85516" minColSha="88626" maxColSha="170355" color="EX-red">
      <drainZones>
        <drainZone minCol="85512" maxCol="85516" />
      </drainZones>
      <drainZonesShadow>
        <drainZoneShadow minCol="149087" maxCol="149094" />
        <drainZoneShadow minCol="168330" maxCol="168337" />
      </drainZonesShadow>
    </node>
    <node name="::855560" nid="13632" row="4868" minCol="46767" maxCol="85517" minColSha="88627" maxColSha="171685" color="EX-dark-orange">
      <drainZones>
        <drainZone minCol="85517" maxCol="85517" />
      </drainZones>
      <drainZonesShadow>
        <drainZoneShadow minCol="149095" maxCol="149107" />
        <drainZoneShadow minCol="168338" maxCol="168340" />
      </drainZonesShadow>
    </node>
    <node name="::855993" nid="11120" row="4869" minCol="46768" maxCol="84771" minColSha="88628" maxColSha="168344" color="EX-dark-gray-purple">
      <drainZones/>
      <drainZonesShadow>
        <drainZoneShadow minCol="149108" maxCol="149119" />
        <drainZoneShadow minCol="168341" maxCol="168344" />
      </drainZonesShadow>
    </node>
    <node name="::856399" nid="12633" row="4870" minCol="46769" maxCol="85216" minColSha="88629" maxColSha="168348" color="EX-cyan">
      <drainZones/>
      <drainZonesShadow>
        <drainZoneShadow minCol="149120" maxCol="149131" />
        <drainZoneShadow minCol="168345" maxCol="168348" />
      </drainZonesShadow>
    </node>
    <node name="::856403" nid="12488" row="4871" minCol="46770" maxCol="85518" minColSha="88630" maxColSha="169633" color="EX-yellow-orange">
      <drainZones>
        <drainZone minCol="85518" maxCol="85518" />
      </drainZones>
      <drainZonesShadow>
        <drainZoneShadow minCol="149132" maxCol="149142" />
        <drainZoneShadow minCol="168349" maxCol="168353" />
      </drainZonesShadow>
    </node>
    <node name="::856561" nid="11369" row="4872" minCol="46771" maxCol="85521" minColSha="88631" maxColSha="171361" color="EX-pure-blue">
      <drainZones>
        <drainZone minCol="85519" maxCol="85521" />
      </drainZones>
      <drainZonesShadow>
        <drainZoneShadow minCol="149143" maxCol="149152" />
        <drainZoneShadow minCol="168354" maxCol="168359" />
      </drainZonesShadow>
    </node>
    <node name="::856767" nid="10622" row="4873" minCol="46772" maxCol="85526" minColSha="88632" maxColSha="170356" color="EX-dark-yellow-green">
      <drainZones>
        <drainZone minCol="85522" maxCol="85526" />
      </drainZones>
      <drainZonesShadow>
        <drainZoneShadow minCol="149153" maxCol="149159" />
        <drainZoneShadow minCol="168360" maxCol="168368" />
      </drainZonesShadow>
    </node>
    <node name="::850302" nid="12635" row="4874" minCol="46773" maxCol="85531" minColSha="88633" maxColSha="171554" color="EX-dark-magenta">
      <drainZones>
        <drainZone minCol="85527" maxCol="85531" />
      </drainZones>
      <drainZonesShadow>
        <drainZoneShadow minCol="149160" maxCol="149166" />
        <drainZoneShadow minCol="168369" maxCol="168376" />
      </drainZonesShadow>
    </node>
    <node name="::850878" nid="10922" row="4875" minCol="46774" maxCol="85533" minColSha="88634" maxColSha="169624" color="EX-dark-green">
      <drainZones>
        <drainZone minCol="85532" maxCol="85533" />
      </drainZones>
      <drainZonesShadow>
        <drainZoneShadow minCol="149167" maxCol="149177" />
        <drainZoneShadow minCol="168377" maxCol="168380" />
      </drainZonesShadow>
    </node>
    <node name="::852094" nid="10722" row="4876" minCol="46775" maxCol="84268" minColSha="88635" maxColSha="168383" color="EX-blue-magenta">
      <drainZones/>
      <drainZonesShadow>
        <drainZoneShadow minCol="149178" maxCol="149189" />
        <drainZoneShadow minCol="168381" maxCol="168383" />
      </drainZonesShadow>
    </node>
    <node name="::852770" nid="11080" row="4877" minCol="46776" maxCol="85536" minColSha="88636" maxColSha="171745" color="EX-yellow-green">
      <drainZones>
        <drainZone minCol="85534" maxCol="85536" />
      </drainZones>
      <drainZonesShadow>
        <drainZoneShadow minCol="149190" maxCol="149199" />
        <drainZoneShadow minCol="168384" maxCol="168388" />
      </drainZonesShadow>
    </node>
    <node name="::853207" nid="11390" row="4878" minCol="46777" maxCol="85538" minColSha="88637" maxColSha="171746" color="EX-magenta">
      <drainZones>
        <drainZone minCol="85537" maxCol="85538" />
      </drainZones>
      <drainZonesShadow>
        <drainZoneShadow minCol="149200" maxCol="149210" />
        <drainZoneShadow minCol="168389" maxCol="168392" />
      </drainZonesShadow>
    </node>
    <node name="::853488" nid="11631" row="4879" minCol="46778" maxCol="85540" minColSha="88638" maxColSha="171703" color="EX-green">
      <drainZones>
        <drainZone minCol="85539" maxCol="85540" />
      </drainZones>
      <drainZonesShadow>
        <drainZoneShadow minCol="149211" maxCol="149221" />
        <drainZoneShadow minCol="168393" maxCol="168396" />
      </drainZonesShadow>
    </node>
    <node name="::854131" nid="12952" row="4880" minCol="46779" maxCol="85542" minColSha="88639" maxColSha="171919" color="EX-yellow">
      <drainZones>
        <drainZone minCol="85541" maxCol="85542" />
      </drainZones>
      <drainZonesShadow>
        <drainZoneShadow minCol="149222" maxCol="149233" />
        <drainZoneShadow minCol="168397" maxCol="168399" />
      </drainZonesShadow>
    </node>
    <node name="::854185" nid="11332" row="4881" minCol="46780" maxCol="83917" minColSha="88640" maxColSha="168400" color="EX-purple">
      <drainZones/>
      <drainZonesShadow>
        <drainZoneShadow minCol="149234" maxCol="149247" />
        <drainZoneShadow minCol="168400" maxCol="168400" />
      </drainZonesShadow>
    </node>
    <node name="::854819" nid="13605" row="4882" minCol="46781" maxCol="85429" minColSha="88641" maxColSha="168403" color="EX-dark-purple">
      <drainZones/>
      <drainZonesShadow>
        <drainZoneShadow minCol="149248" maxCol="149259" />
        <drainZoneShadow minCol="168401" maxCol="168403" />
      </drainZonesShadow>
    </node>
    <node name="::855393" nid="12151" row="4883" minCol="46782" maxCol="85545" minColSha="88642" maxColSha="170462" color="EX-dark-red">
      <drainZones>
        <drainZone minCol="85543" maxCol="85545" />
      </drainZones>
      <drainZonesShadow>
        <drainZoneShadow minCol="149260" maxCol="149266" />
        <drainZoneShadow minCol="168404" maxCol="168411" />
      </drainZonesShadow>
    </node>
    <node name="::856117" nid="11409" row="4884" minCol="46783" maxCol="84003" minColSha="88643" maxColSha="168412" color="EX-pale-green">
      <drainZones/>
      <drainZonesShadow>
        <drainZoneShadow minCol="149267" maxCol="149280" />
        <drainZoneShadow minCol="168412" maxCol="168412" />
      </drainZonesShadow>
    </node>
    <node name="::856475" nid="10601" row="4885" minCol="46784" maxCol="85546" minColSha="88644" maxColSha="170139" color="EX-pale-blue">
      <drainZones>
        <drainZone minCol="85546" maxCol="85546" />
      </drainZones>
      <drainZonesShadow>
        <drainZoneShadow minCol="149281" maxCol="149290" />
        <drainZoneShadow minCol="168413" maxCol="168417" />
      </drainZonesShadow>
    </node>
    <node name="::856752" nid="10631" row="4886" minCol="46785" maxCol="85547" minColSha="88645" maxColSha="171672" color="EX-dark-tan">
      <drainZones>
        <drainZone minCol="85547" maxCol="85547" />
      </drainZones>
      <drainZonesShadow>
        <drainZoneShadow minCol="149291" maxCol="149303" />
        <drainZoneShadow minCol="168418" maxCol="168419" />
      </drainZonesShadow>
    </node>
    <node name="::856865" nid="11554" row="4887" minCol="46786" maxCol="85532" minColSha="88646" maxColSha="168422" color="EX-pale-blue-magenta">
      <drainZones/>
      <drainZonesShadow>
        <drainZoneShadow minCol="149304" maxCol="149315" />
        <drainZoneShadow minCol="168420" maxCol="168422" />
      </drainZonesShadow>
    </node>
    <node name="::850721" nid="14012" row="4888" minCol="46787" maxCol="85550" minColSha="88647" maxColSha="171603" color="EX-pale-yellow orange">
      <drainZones>
        <drainZone minCol="85548" maxCol="85550" />
      </drainZones>
      <drainZonesShadow>
        <drainZoneShadow minCol="149316" maxCol="149324" />
        <drainZoneShadow minCol="168423" maxCol="168427" />
      </drainZonesShadow>
    </node>
    <node name="::851221" nid="12692" row="4889" minCol="46788" maxCol="85551" minColSha="88648" maxColSha="168666" color="EX-medium-magenta">
      <drainZones>
        <drainZone minCol="85551" maxCol="85551" />
      </drainZones>
      <drainZonesShadow>
        <drainZoneShadow minCol="149325" maxCol="149336" />
        <drainZoneShadow minCol="168428" maxCol="168429" />
      </drainZonesShadow>
    </node>
    <node name="::851328" nid="11362" row="4890" minCol="46789" maxCol="85145" minColSha="88649" maxColSha="168434" color="EX-pale-red">
      <drainZones/>
      <drainZonesShadow>
        <drainZoneShadow minCol="149337" maxCol="149345" />
        <drainZoneShadow minCol="168430" maxCol="168434" />
      </drainZonesShadow>
    </node>
    <node name="::851926" nid="11459" row="4891" minCol="46790" maxCol="85552" minColSha="88650" maxColSha="169805" color="EX-pale-cyan">
      <drainZones>
        <drainZone minCol="85552" maxCol="85552" />
      </drainZones>
      <drainZonesShadow>
        <drainZoneShadow minCol="149346" maxCol="149354" />
        <drainZoneShadow minCol="168435" maxCol="168439" />
      </drainZonesShadow>
    </node>
    <node name="::852128" nid="12815" row="4892" minCol="46791" maxCol="85553" minColSha="88651" maxColSha="170418" color="EX-pale-yellow-green">
      <drainZones>
        <drainZone minCol="85553" maxCol="85553" />
      </drainZones>
      <drainZonesShadow>
        <drainZoneShadow minCol="149355" maxCol="149364" />
        <drainZoneShadow minCol="168440" maxCol="168443" />
      </drainZonesShadow>
    </node>
    <node name="::852567" nid="11230" row="4893" minCol="46792" maxCol="85556" minColSha="88652" maxColSha="170210" color="EX-pale-purple">
      <drainZones>
        <drainZone minCol="85554" maxCol="85556" />
      </drainZones>
      <drainZonesShadow>
        <drainZoneShadow minCol="149365" maxCol="149371" />
        <drainZoneShadow minCol="168444" maxCol="168450" />
      </drainZonesShadow>
    </node>
    <node name="::853023" nid="10777" row="4894" minCol="46793" maxCol="84403" minColSha="88653" maxColSha="168454" color="EX-pale-magenta">
      <drainZones/>
      <drainZonesShadow>
        <drainZoneShadow minCol="149372" maxCol="149381" />
        <drainZoneShadow minCol="168451" maxCol="168454" />
      </drainZonesShadow>
    </node>
    <node name="::853273" nid="12771" row="4895" minCol="46794" maxCol="85557" minColSha="88654" maxColSha="168542" color="EX-pale-red-orange">
      <drainZones>
        <drainZone minCol="85557" maxCol="85557" />
      </drainZones>
      <drainZonesShadow>
        <drainZoneShadow minCol="149382" maxCol="149393" />
        <drainZoneShadow minCol="168455" maxCol="168456" />
      </drainZonesShadow>
    </node>
    <node name="::853664" nid="13480" row="4896" minCol="46795" maxCol="85106" minColSha="88655" maxColSha="168458" color="EX-blue">
      <drainZones/>
      <drainZonesShadow>
        <drainZoneShadow minCol="149394" maxCol="149405" />
        <drainZoneShadow minCol="168457" maxCol="168458" />
      </drainZonesShadow>
    </node>
    <node name="::854865" nid="11057" row="4897" minCol="46796" maxCol="85559" minColSha="88656" maxColSha="169265" color="EX-orange">
      <drainZones>
        <drainZone minCol="85558" maxCol="85559" />
      </drainZones>
      <drainZonesShadow>
        <drainZoneShadow minCol="149406" maxCol="149416" />
        <drainZoneShadow minCol="168459" maxCol="168461" />
      </drainZonesShadow>
    </node>
    <node name="::854908" nid="12093" row="4898" minCol="46797" maxCol="85561" minColSha="88657" maxColSha="171150" color="EX-dark-cyan">
      <drainZones>
        <drainZone minCol="85560" maxCol="85561" />
      </drainZones>
      <drainZonesShadow>
        <drainZoneShadow minCol="149417" maxCol="149422" />
        <drainZoneShadow minCol="168462" maxCol="168469" />
      </drainZonesShadow>
    </node>
    <node name="::855756" nid="13671" row="4899" minCol="46798" maxCol="85562" minColSha="88658" maxColSha="171266" color="EX-red">
      <drainZones>
        <drainZone minCol="85562" maxCol="85562" />
      </drainZones>
      <drainZonesShadow>
        <drainZoneShadow minCol="149423" maxCol="149435" />
        <drainZoneShadow minCol="168470" maxCol="168470" />
      </drainZonesShadow>
    </node>
    <node name="::855949" nid="12425" row="4900" minCol="46799" maxCol="85563" minColSha="88659" maxColSha="170719" color="EX-dark-orange">
      <drainZones>
        <drainZone minCol="85563" maxCol="85563" />
      </drainZones>
      <drainZonesShadow>
        <drainZoneShadow minCol="149436" maxCol="149443" />
        <drainZoneShadow minCol="168471" maxCol="168476" />
      </drainZonesShadow>
    </node>
    <node name="::856180" nid="10870" row="4901" minCol="46800" maxCol="85564" minColSha="88660" maxColSha="169785" color="EX-dark-gray-purple">
      <drainZones>
        <drainZone minCol="85564" maxCol="85564" />
      </drainZones>
      <drainZonesShadow>
        <drainZoneShadow minCol="149444" maxCol="149454" />
        <drainZoneShadow minCol="168477" maxCol="168479" />
      </drainZonesShadow>
    </node>
    <node name="::856457" nid="13546" row="4902" minCol="46801" maxCol="85565" minColSha="88661" maxColSha="168815" color="EX-cyan">
      <drainZones>
        <drainZone minCol="85565" maxCol="85565" />
      </drainZones>
      <drainZonesShadow>
        <drainZoneShadow minCol="149455" maxCol="149462" />
        <drainZoneShadow minCol="168480" maxCol="168485" />
      </drainZonesShadow>
    </node>
    <node name="::856704" nid="12549" row="4903" minCol="46802" maxCol="85567" minColSha="88662" maxColSha="170004" color="EX-yellow-orange">
      <drainZones>
        <drainZone minCol="85566" maxCol="85567" />
      </drainZones>
      <drainZonesShadow>
        <drainZoneShadow minCol="149463" maxCol="149471" />
        <drainZoneShadow minCol="168486" maxCol="168490" />
      </drainZonesShadow>
    </node>
    <node name="::856769" nid="11324" row="4904" minCol="46803" maxCol="85568" minColSha="88663" maxColSha="169648" color="EX-pure-blue">
      <drainZones>
        <drainZone minCol="85568" maxCol="85568" />
      </drainZones>
      <drainZonesShadow>
        <drainZoneShadow minCol="149472" maxCol="149480" />
        <drainZoneShadow minCol="168491" maxCol="168495" />
      </drainZonesShadow>
    </node>
    <node name="::850322" nid="13154" row="4905" minCol="46804" maxCol="85569" minColSha="88664" maxColSha="170480" color="EX-dark-yellow-green">
      <drainZones>
        <drainZone minCol="85569" maxCol="85569" />
      </drainZones>
      <drainZonesShadow>
        <drainZoneShadow minCol="149481" maxCol="149490" />
        <drainZoneShadow minCol="168496" maxCol="168498" />
      </drainZonesShadow>
    </node>
    <node name="::850424" nid="13163" row="4906" minCol="46805" maxCol="85033" minColSha="88665" maxColSha="168499" color="EX-dark-magenta">
      <drainZones/>
      <drainZonesShadow>
        <drainZoneShadow minCol="149491" maxCol="149502" />
        <drainZoneShadow minCol="168499" maxCol="168499" />
      </drainZonesShadow>
    </node>
    <node name="::850593" nid="11476" row="4907" minCol="46806" maxCol="85016" minColSha="88666" maxColSha="168500" color="EX-dark-green">
      <drainZones/>
      <drainZonesShadow>
        <drainZoneShadow minCol="149503" maxCol="149514" />
        <drainZoneShadow minCol="168500" maxCol="168500" />
      </drainZonesShadow>
    </node>
    <node name="::850632" nid="12970" row="4908" minCol="46807" maxCol="84966" minColSha="88667" maxColSha="168504" color="EX-blue-magenta">
      <drainZones/>
      <drainZonesShadow>
        <drainZoneShadow minCol="149515" maxCol="149523" />
        <drainZoneShadow minCol="168501" maxCol="168504" />
      </drainZonesShadow>
    </node>
    <node name="::850923" nid="11144" row="4909" minCol="46808" maxCol="85570" minColSha="88668" maxColSha="170655" color="EX-yellow-green">
      <drainZones>
        <drainZone minCol="85570" maxCol="85570" />
      </drainZones>
      <drainZonesShadow>
        <drainZoneShadow minCol="149524" maxCol="149532" />
        <drainZoneShadow minCol="168505" maxCol="168508" />
      </drainZonesShadow>
    </node>
    <node name="::851237" nid="10772" row="4910" minCol="46809" maxCol="85571" minColSha="88669" maxColSha="169205" color="EX-magenta">
      <drainZones>
        <drainZone minCol="85571" maxCol="85571" />
      </drainZones>
      <drainZonesShadow>
        <drainZoneShadow minCol="149533" maxCol="149541" />
        <drainZoneShadow minCol="168509" maxCol="168512" />
      </drainZonesShadow>
    </node>
    <node name="::851426" nid="11679" row="4911" minCol="46810" maxCol="85572" minColSha="88670" maxColSha="169695" color="EX-green">
      <drainZones>
        <drainZone minCol="85572" maxCol="85572" />
      </drainZones>
      <drainZonesShadow>
        <drainZoneShadow minCol="149542" maxCol="149550" />
        <drainZoneShadow minCol="168513" maxCol="168516" />
      </drainZonesShadow>
    </node>
    <node name="::851757" nid="11978" row="4912" minCol="46811" maxCol="85573" minColSha="88671" maxColSha="169919" color="EX-yellow">
      <drainZones>
        <drainZone minCol="85573" maxCol="85573" />
      </drainZones>
      <drainZonesShadow>
        <drainZoneShadow minCol="149551" maxCol="149558" />
        <drainZoneShadow minCol="168517" maxCol="168521" />
      </drainZonesShadow>
    </node>
    <node name="::851946" nid="12751" row="4913" minCol="46812" maxCol="83951" minColSha="88672" maxColSha="168522" color="EX-purple">
      <drainZones/>
      <drainZonesShadow>
        <drainZoneShadow minCol="149559" maxCol="149570" />
        <drainZoneShadow minCol="168522" maxCol="168522" />
      </drainZonesShadow>
    </node>
    <node name="::851959" nid="11996" row="4914" minCol="46813" maxCol="85575" minColSha="88673" maxColSha="171026" color="EX-dark-purple">
      <drainZones>
        <drainZone minCol="85574" maxCol="85575" />
      </drainZones>
      <drainZonesShadow>
        <drainZoneShadow minCol="149571" maxCol="149578" />
        <drainZoneShadow minCol="168523" maxCol="168527" />
      </drainZonesShadow>
    </node>
    <node name="::852034" nid="12835" row="4915" minCol="46814" maxCol="85576" minColSha="88674" maxColSha="168662" color="EX-dark-red">
      <drainZones>
        <drainZone minCol="85576" maxCol="85576" />
      </drainZones>
      <drainZonesShadow>
        <drainZoneShadow minCol="149579" maxCol="149584" />
        <drainZoneShadow minCol="168528" maxCol="168534" />
      </drainZonesShadow>
    </node>
    <node name="::852485" nid="12282" row="4916" minCol="46815" maxCol="80136" minColSha="88675" maxColSha="168535" color="EX-pale-green">
      <drainZones/>
      <drainZonesShadow>
        <drainZoneShadow minCol="149585" maxCol="149596" />
        <drainZoneShadow minCol="168535" maxCol="168535" />
      </drainZonesShadow>
    </node>
    <node name="::852580" nid="12304" row="4917" minCol="46816" maxCol="85260" minColSha="88676" maxColSha="168540" color="EX-pale-blue">
      <drainZones/>
      <drainZonesShadow>
        <drainZoneShadow minCol="149597" maxCol="149604" />
        <drainZoneShadow minCol="168536" maxCol="168540" />
      </drainZonesShadow>
    </node>
    <node name="::852684" nid="11245" row="4918" minCol="46817" maxCol="85577" minColSha="88677" maxColSha="171870" color="EX-dark-tan">
      <drainZones>
        <drainZone minCol="85577" maxCol="85577" />
      </drainZones>
      <drainZonesShadow>
        <drainZoneShadow minCol="149605" maxCol="149614" />
        <drainZoneShadow minCol="168541" maxCol="168543" />
      </drainZonesShadow>
    </node>
    <node name="::853512" nid="11633" row="4919" minCol="46818" maxCol="84794" minColSha="88678" maxColSha="168548" color="EX-pale-blue-magenta">
      <drainZones/>
      <drainZonesShadow>
        <drainZoneShadow minCol="149615" maxCol="149622" />
        <drainZoneShadow minCol="168544" maxCol="168548" />
      </drainZonesShadow>
    </node>
    <node name="::853582" nid="12402" row="4920" minCol="46819" maxCol="85578" minColSha="88679" maxColSha="168900" color="EX-pale-yellow orange">
      <drainZones>
        <drainZone minCol="85578" maxCol="85578" />
      </drainZones>
      <drainZonesShadow>
        <drainZoneShadow minCol="149623" maxCol="149630" />
        <drainZoneShadow minCol="168549" maxCol="168553" />
      </drainZonesShadow>
    </node>
    <node name="::853630" nid="11650" row="4921" minCol="46820" maxCol="85477" minColSha="88680" maxColSha="168557" color="EX-medium-magenta">
      <drainZones/>
      <drainZonesShadow>
        <drainZoneShadow minCol="149631" maxCol="149639" />
        <drainZoneShadow minCol="168554" maxCol="168557" />
      </drainZonesShadow>
    </node>
    <node name="::853991" nid="10613" row="4922" minCol="46821" maxCol="85580" minColSha="88681" maxColSha="170324" color="EX-pale-red">
      <drainZones>
        <drainZone minCol="85579" maxCol="85580" />
      </drainZones>
      <drainZonesShadow>
        <drainZoneShadow minCol="149640" maxCol="149647" />
        <drainZoneShadow minCol="168558" maxCol="168562" />
      </drainZonesShadow>
    </node>
    <node name="::854295" nid="12291" row="4923" minCol="46822" maxCol="85583" minColSha="88682" maxColSha="171779" color="EX-pale-cyan">
      <drainZones>
        <drainZone minCol="85581" maxCol="85583" />
      </drainZones>
      <drainZonesShadow>
        <drainZoneShadow minCol="149648" maxCol="149656" />
        <drainZoneShadow minCol="168563" maxCol="168566" />
      </drainZonesShadow>
    </node>
    <node name="::854350" nid="11378" row="4924" minCol="46823" maxCol="85584" minColSha="88683" maxColSha="171404" color="EX-pale-yellow-green">
      <drainZones>
        <drainZone minCol="85584" maxCol="85584" />
      </drainZones>
      <drainZonesShadow>
        <drainZoneShadow minCol="149657" maxCol="149664" />
        <drainZoneShadow minCol="168567" maxCol="168571" />
      </drainZonesShadow>
    </node>
    <node name="::854684" nid="10877" row="4925" minCol="46824" maxCol="85585" minColSha="88684" maxColSha="169576" color="EX-pale-purple">
      <drainZones>
        <drainZone minCol="85585" maxCol="85585" />
      </drainZones>
      <drainZonesShadow>
        <drainZoneShadow minCol="149665" maxCol="149672" />
        <drainZoneShadow minCol="168572" maxCol="168576" />
      </drainZonesShadow>
    </node>
    <node name="::854834" nid="13312" row="4926" minCol="46825" maxCol="85586" minColSha="88685" maxColSha="171531" color="EX-pale-magenta">
      <drainZones>
        <drainZone minCol="85586" maxCol="85586" />
      </drainZones>
      <drainZonesShadow>
        <drainZoneShadow minCol="149673" maxCol="149681" />
        <drainZoneShadow minCol="168577" maxCol="168580" />
      </drainZonesShadow>
    </node>
    <node name="::855723" nid="12162" row="4927" minCol="46826" maxCol="84831" minColSha="88686" maxColSha="168584" color="EX-pale-red-orange">
      <drainZones/>
      <drainZonesShadow>
        <drainZoneShadow minCol="149682" maxCol="149690" />
        <drainZoneShadow minCol="168581" maxCol="168584" />
      </drainZonesShadow>
    </node>
    <node name="::855857" nid="13691" row="4928" minCol="46827" maxCol="85587" minColSha="88687" maxColSha="168699" color="EX-blue">
      <drainZones>
        <drainZone minCol="85587" maxCol="85587" />
      </drainZones>
      <drainZonesShadow>
        <drainZoneShadow minCol="149691" maxCol="149696" />
        <drainZoneShadow minCol="168585" maxCol="168591" />
      </drainZonesShadow>
    </node>
    <node name="::856241" nid="11108" row="4929" minCol="46828" maxCol="82027" minColSha="88688" maxColSha="168594" color="EX-orange">
      <drainZones/>
      <drainZonesShadow>
        <drainZoneShadow minCol="149697" maxCol="149706" />
        <drainZoneShadow minCol="168592" maxCol="168594" />
      </drainZonesShadow>
    </node>
    <node name="::856727" nid="12552" row="4930" minCol="46829" maxCol="85331" minColSha="88689" maxColSha="168596" color="EX-dark-cyan">
      <drainZones/>
      <drainZonesShadow>
        <drainZoneShadow minCol="149707" maxCol="149717" />
        <drainZoneShadow minCol="168595" maxCol="168596" />
      </drainZonesShadow>
    </node>
    <node name="::850354" nid="13155" row="4931" minCol="46830" maxCol="85588" minColSha="88690" maxColSha="171626" color="EX-red">
      <drainZones>
        <drainZone minCol="85588" maxCol="85588" />
      </drainZones>
      <drainZonesShadow>
        <drainZoneShadow minCol="149718" maxCol="149725" />
        <drainZoneShadow minCol="168597" maxCol="168600" />
      </drainZonesShadow>
    </node>
    <node name="::850786" nid="13873" row="4932" minCol="46831" maxCol="85590" minColSha="88691" maxColSha="171713" color="EX-dark-orange">
      <drainZones>
        <drainZone minCol="85589" maxCol="85590" />
      </drainZones>
      <drainZonesShadow>
        <drainZoneShadow minCol="149726" maxCol="149733" />
        <drainZoneShadow minCol="168601" maxCol="168604" />
      </drainZonesShadow>
    </node>
    <node name="::851284" nid="11637" row="4933" minCol="46832" maxCol="85591" minColSha="88692" maxColSha="170736" color="EX-dark-gray-purple">
      <drainZones>
        <drainZone minCol="85591" maxCol="85591" />
      </drainZones>
      <drainZonesShadow>
        <drainZoneShadow minCol="149734" maxCol="149740" />
        <drainZoneShadow minCol="168605" maxCol="168609" />
      </drainZonesShadow>
    </node>
    <node name="::851474" nid="12224" row="4934" minCol="46833" maxCol="85594" minColSha="88693" maxColSha="171501" color="EX-cyan">
      <drainZones>
        <drainZone minCol="85592" maxCol="85594" />
      </drainZones>
      <drainZonesShadow>
        <drainZoneShadow minCol="149741" maxCol="149745" />
        <drainZoneShadow minCol="168610" maxCol="168616" />
      </drainZonesShadow>
    </node>
    <node name="::851480" nid="10866" row="4935" minCol="46834" maxCol="85597" minColSha="88694" maxColSha="171097" color="EX-yellow-orange">
      <drainZones>
        <drainZone minCol="85595" maxCol="85597" />
      </drainZones>
      <drainZonesShadow>
        <drainZoneShadow minCol="149746" maxCol="149751" />
        <drainZoneShadow minCol="168617" maxCol="168622" />
      </drainZonesShadow>
    </node>
    <node name="::851616" nid="12734" row="4936" minCol="46835" maxCol="78368" minColSha="88695" maxColSha="168623" color="EX-pure-blue">
      <drainZones/>
      <drainZonesShadow>
        <drainZoneShadow minCol="149752" maxCol="149762" />
        <drainZoneShadow minCol="168623" maxCol="168623" />
      </drainZonesShadow>
    </node>
    <node name="::851658" nid="13928" row="4937" minCol="46836" maxCol="85309" minColSha="88696" maxColSha="168626" color="EX-dark-yellow-green">
      <drainZones/>
      <drainZonesShadow>
        <drainZoneShadow minCol="149763" maxCol="149771" />
        <drainZoneShadow minCol="168624" maxCol="168626" />
      </drainZonesShadow>
    </node>
    <node name="::851741" nid="12585" row="4938" minCol="46837" maxCol="85598" minColSha="88697" maxColSha="170932" color="EX-dark-magenta">
      <drainZones>
        <drainZone minCol="85598" maxCol="85598" />
      </drainZones>
      <drainZonesShadow>
        <drainZoneShadow minCol="149772" maxCol="149780" />
        <drainZoneShadow minCol="168627" maxCol="168629" />
      </drainZonesShadow>
    </node>
    <node name="::852990" nid="12834" row="4939" minCol="46838" maxCol="85156" minColSha="88698" maxColSha="168634" color="EX-dark-green">
      <drainZones/>
      <drainZonesShadow>
        <drainZoneShadow minCol="149781" maxCol="149787" />
        <drainZoneShadow minCol="168630" maxCol="168634" />
      </drainZonesShadow>
    </node>
    <node name="::853117" nid="12430" row="4940" minCol="46839" maxCol="85599" minColSha="88699" maxColSha="168735" color="EX-blue-magenta">
      <drainZones>
        <drainZone minCol="85599" maxCol="85599" />
      </drainZones>
      <drainZonesShadow>
        <drainZoneShadow minCol="149788" maxCol="149797" />
        <drainZoneShadow minCol="168635" maxCol="168636" />
      </drainZonesShadow>
    </node>
    <node name="::853406" nid="10733" row="4941" minCol="46840" maxCol="85241" minColSha="88700" maxColSha="168639" color="EX-yellow-green">
      <drainZones/>
      <drainZonesShadow>
        <drainZoneShadow minCol="149798" maxCol="149806" />
        <drainZoneShadow minCol="168637" maxCol="168639" />
      </drainZonesShadow>
    </node>
    <node name="::853408" nid="13936" row="4942" minCol="46841" maxCol="85601" minColSha="88701" maxColSha="170674" color="EX-magenta">
      <drainZones>
        <drainZone minCol="85600" maxCol="85601" />
      </drainZones>
      <drainZonesShadow>
        <drainZoneShadow minCol="149807" maxCol="149816" />
        <drainZoneShadow minCol="168640" maxCol="168641" />
      </drainZonesShadow>
    </node>
    <node name="::853502" nid="13826" row="4943" minCol="46842" maxCol="85579" minColSha="88702" maxColSha="168642" color="EX-green">
      <drainZones/>
      <drainZonesShadow>
        <drainZoneShadow minCol="149817" maxCol="149827" />
        <drainZoneShadow minCol="168642" maxCol="168642" />
      </drainZonesShadow>
    </node>
    <node name="::853628" nid="13121" row="4944" minCol="46843" maxCol="85604" minColSha="88703" maxColSha="170773" color="EX-yellow">
      <drainZones>
        <drainZone minCol="85602" maxCol="85604" />
      </drainZones>
      <drainZonesShadow>
        <drainZoneShadow minCol="149828" maxCol="149835" />
        <drainZoneShadow minCol="168643" maxCol="168646" />
      </drainZonesShadow>
    </node>
    <node name="::853890" nid="12886" row="4945" minCol="46844" maxCol="85372" minColSha="88704" maxColSha="168653" color="EX-purple">
      <drainZones/>
      <drainZonesShadow>
        <drainZoneShadow minCol="149836" maxCol="149840" />
        <drainZoneShadow minCol="168647" maxCol="168653" />
      </drainZonesShadow>
    </node>
    <node name="::854037" nid="13435" row="4946" minCol="46845" maxCol="85605" minColSha="88705" maxColSha="170428" color="EX-dark-purple">
      <drainZones>
        <drainZone minCol="85605" maxCol="85605" />
      </drainZones>
      <drainZonesShadow>
        <drainZoneShadow minCol="149841" maxCol="149845" />
        <drainZoneShadow minCol="168654" maxCol="168660" />
      </drainZonesShadow>
    </node>
    <node name="::855345" nid="11481" row="4947" minCol="46846" maxCol="85607" minColSha="88706" maxColSha="169877" color="EX-dark-red">
      <drainZones>
        <drainZone minCol="85606" maxCol="85607" />
      </drainZones>
      <drainZonesShadow>
        <drainZoneShadow minCol="149846" maxCol="149853" />
        <drainZoneShadow minCol="168661" maxCol="168664" />
      </drainZonesShadow>
    </node>
    <node name="::855346" nid="11991" row="4948" minCol="46847" maxCol="85551" minColSha="88707" maxColSha="168666" color="EX-pale-green">
      <drainZones/>
      <drainZonesShadow>
        <drainZoneShadow minCol="149854" maxCol="149863" />
        <drainZoneShadow minCol="168665" maxCol="168666" />
      </drainZonesShadow>
    </node>
    <node name="::855368" nid="13598" row="4949" minCol="46848" maxCol="84373" minColSha="88708" maxColSha="168668" color="EX-pale-blue">
      <drainZones/>
      <drainZonesShadow>
        <drainZoneShadow minCol="149864" maxCol="149873" />
        <drainZoneShadow minCol="168667" maxCol="168668" />
      </drainZonesShadow>
    </node>
    <node name="::855417" nid="10907" row="4950" minCol="46849" maxCol="85608" minColSha="88709" maxColSha="171729" color="EX-dark-tan">
      <drainZones>
        <drainZone minCol="85608" maxCol="85608" />
      </drainZones>
      <drainZonesShadow>
        <drainZoneShadow minCol="149874" maxCol="149878" />
        <drainZoneShadow minCol="168669" maxCol="168675" />
      </drainZonesShadow>
    </node>
    <node name="::856158" nid="13831" row="4951" minCol="46850" maxCol="80443" minColSha="88710" maxColSha="168677" color="EX-pale-blue-magenta">
      <drainZones/>
      <drainZonesShadow>
        <drainZoneShadow minCol="149879" maxCol="149888" />
        <drainZoneShadow minCol="168676" maxCol="168677" />
      </drainZonesShadow>
    </node>
    <node name="::856272" nid="11126" row="4952" minCol="46851" maxCol="85173" minColSha="88711" maxColSha="168680" color="EX-pale-yellow orange">
      <drainZones/>
      <drainZonesShadow>
        <drainZoneShadow minCol="149889" maxCol="149897" />
        <drainZoneShadow minCol="168678" maxCol="168680" />
      </drainZonesShadow>
    </node>
    <node name="::856567" nid="10612" row="4953" minCol="46852" maxCol="85611" minColSha="88712" maxColSha="170750" color="EX-medium-magenta">
      <drainZones>
        <drainZone minCol="85609" maxCol="85611" />
      </drainZones>
      <drainZonesShadow>
        <drainZoneShadow minCol="149898" maxCol="149904" />
        <drainZoneShadow minCol="168681" maxCol="168685" />
      </drainZonesShadow>
    </node>
    <node name="::850490" nid="14040" row="4954" minCol="46853" maxCol="85490" minColSha="88713" maxColSha="168687" color="EX-pale-red">
      <drainZones/>
      <drainZonesShadow>
        <drainZoneShadow minCol="149905" maxCol="149913" />
        <drainZoneShadow minCol="168686" maxCol="168687" />
      </drainZonesShadow>
    </node>
    <node name="::850610" nid="13174" row="4955" minCol="46854" maxCol="85358" minColSha="88714" maxColSha="168691" color="EX-pale-cyan">
      <drainZones/>
      <drainZonesShadow>
        <drainZoneShadow minCol="149914" maxCol="149920" />
        <drainZoneShadow minCol="168688" maxCol="168691" />
      </drainZonesShadow>
    </node>
    <node name="::851104" nid="11604" row="4956" minCol="46855" maxCol="82713" minColSha="88715" maxColSha="168692" color="EX-pale-yellow-green">
      <drainZones/>
      <drainZonesShadow>
        <drainZoneShadow minCol="149921" maxCol="149930" />
        <drainZoneShadow minCol="168692" maxCol="168692" />
      </drainZonesShadow>
    </node>
    <node name="::851892" nid="11929" row="4957" minCol="46856" maxCol="85587" minColSha="88716" maxColSha="168699" color="EX-pale-purple">
      <drainZones/>
      <drainZonesShadow>
        <drainZoneShadow minCol="149931" maxCol="149934" />
        <drainZoneShadow minCol="168693" maxCol="168699" />
      </drainZonesShadow>
    </node>
    <node name="::852546" nid="12310" row="4958" minCol="46857" maxCol="85312" minColSha="88717" maxColSha="168702" color="EX-pale-magenta">
      <drainZones/>
      <drainZonesShadow>
        <drainZoneShadow minCol="149935" maxCol="149942" />
        <drainZoneShadow minCol="168700" maxCol="168702" />
      </drainZonesShadow>
    </node>
    <node name="::852625" nid="12334" row="4959" minCol="46858" maxCol="78809" minColSha="88718" maxColSha="168703" color="EX-pale-red-orange">
      <drainZones/>
      <drainZonesShadow>
        <drainZoneShadow minCol="149943" maxCol="149952" />
        <drainZoneShadow minCol="168703" maxCol="168703" />
      </drainZonesShadow>
    </node>
    <node name="::852796" nid="10765" row="4960" minCol="46859" maxCol="84135" minColSha="88719" maxColSha="168707" color="EX-blue">
      <drainZones/>
      <drainZonesShadow>
        <drainZoneShadow minCol="149953" maxCol="149959" />
        <drainZoneShadow minCol="168704" maxCol="168707" />
      </drainZonesShadow>
    </node>
    <node name="::852992" nid="12202" row="4961" minCol="46860" maxCol="85243" minColSha="88720" maxColSha="168709" color="EX-orange">
      <drainZones/>
      <drainZonesShadow>
        <drainZoneShadow minCol="149960" maxCol="149968" />
        <drainZoneShadow minCol="168708" maxCol="168709" />
      </drainZonesShadow>
    </node>
    <node name="::853756" nid="11391" row="4962" minCol="46861" maxCol="85114" minColSha="88721" maxColSha="168715" color="EX-dark-cyan">
      <drainZones/>
      <drainZonesShadow>
        <drainZoneShadow minCol="149969" maxCol="149973" />
        <drainZoneShadow minCol="168710" maxCol="168715" />
      </drainZonesShadow>
    </node>
    <node name="::854319" nid="13210" row="4963" minCol="46862" maxCol="85612" minColSha="88722" maxColSha="168837" color="EX-red">
      <drainZones>
        <drainZone minCol="85612" maxCol="85612" />
      </drainZones>
      <drainZonesShadow>
        <drainZoneShadow minCol="149974" maxCol="149983" />
        <drainZoneShadow minCol="168716" maxCol="168716" />
      </drainZonesShadow>
    </node>
    <node name="::854439" nid="12604" row="4964" minCol="46863" maxCol="85613" minColSha="88723" maxColSha="171359" color="EX-dark-orange">
      <drainZones>
        <drainZone minCol="85613" maxCol="85613" />
      </drainZones>
      <drainZonesShadow>
        <drainZoneShadow minCol="149984" maxCol="149991" />
        <drainZoneShadow minCol="168717" maxCol="168719" />
      </drainZonesShadow>
    </node>
    <node name="::854475" nid="11494" row="4965" minCol="46864" maxCol="85614" minColSha="88724" maxColSha="170113" color="EX-dark-gray-purple">
      <drainZones>
        <drainZone minCol="85614" maxCol="85614" />
      </drainZones>
      <drainZonesShadow>
        <drainZoneShadow minCol="149992" maxCol="149997" />
        <drainZoneShadow minCol="168720" maxCol="168724" />
      </drainZonesShadow>
    </node>
    <node name="::854695" nid="13262" row="4966" minCol="46865" maxCol="85615" minColSha="88725" maxColSha="171890" color="EX-cyan">
      <drainZones>
        <drainZone minCol="85615" maxCol="85615" />
      </drainZones>
      <drainZonesShadow>
        <drainZoneShadow minCol="149998" maxCol="150006" />
        <drainZoneShadow minCol="168725" maxCol="168726" />
      </drainZonesShadow>
    </node>
    <node name="::855219" nid="13940" row="4967" minCol="46866" maxCol="85417" minColSha="88726" maxColSha="168727" color="EX-yellow-orange">
      <drainZones/>
      <drainZonesShadow>
        <drainZoneShadow minCol="150007" maxCol="150016" />
        <drainZoneShadow minCol="168727" maxCol="168727" />
      </drainZonesShadow>
    </node>
    <node name="::855323" nid="12133" row="4968" minCol="46867" maxCol="84404" minColSha="88727" maxColSha="168731" color="EX-pure-blue">
      <drainZones/>
      <drainZonesShadow>
        <drainZoneShadow minCol="150017" maxCol="150023" />
        <drainZoneShadow minCol="168728" maxCol="168731" />
      </drainZonesShadow>
    </node>
    <node name="::855402" nid="11428" row="4969" minCol="46868" maxCol="85599" minColSha="88728" maxColSha="168735" color="EX-dark-yellow-green">
      <drainZones/>
      <drainZonesShadow>
        <drainZoneShadow minCol="150024" maxCol="150030" />
        <drainZoneShadow minCol="168732" maxCol="168735" />
      </drainZonesShadow>
    </node>
    <node name="::855474" nid="11079" row="4970" minCol="46869" maxCol="85616" minColSha="88729" maxColSha="170239" color="EX-dark-magenta">
      <drainZones>
        <drainZone minCol="85616" maxCol="85616" />
      </drainZones>
      <drainZonesShadow>
        <drainZoneShadow minCol="150031" maxCol="150035" />
        <drainZoneShadow minCol="168736" maxCol="168741" />
      </drainZonesShadow>
    </node>
    <node name="::855513" nid="11081" row="4971" minCol="46870" maxCol="85617" minColSha="88730" maxColSha="171430" color="EX-dark-green">
      <drainZones>
        <drainZone minCol="85617" maxCol="85617" />
      </drainZones>
      <drainZonesShadow>
        <drainZoneShadow minCol="150036" maxCol="150044" />
        <drainZoneShadow minCol="168742" maxCol="168743" />
      </drainZonesShadow>
    </node>
    <node name="::855785" nid="13666" row="4972" minCol="46871" maxCol="85305" minColSha="88731" maxColSha="168752" color="EX-blue-magenta">
      <drainZones/>
      <drainZonesShadow>
        <drainZoneShadow minCol="150045" maxCol="150046" />
        <drainZoneShadow minCol="168744" maxCol="168752" />
      </drainZonesShadow>
    </node>
    <node name="::855893" nid="12404" row="4973" minCol="46872" maxCol="85618" minColSha="88732" maxColSha="169806" color="EX-yellow-green">
      <drainZones>
        <drainZone minCol="85618" maxCol="85618" />
      </drainZones>
      <drainZonesShadow>
        <drainZoneShadow minCol="150047" maxCol="150052" />
        <drainZoneShadow minCol="168753" maxCol="168757" />
      </drainZonesShadow>
    </node>
    <node name="::856018" nid="12463" row="4974" minCol="46873" maxCol="85621" minColSha="88733" maxColSha="171627" color="EX-magenta">
      <drainZones>
        <drainZone minCol="85619" maxCol="85621" />
      </drainZones>
      <drainZonesShadow>
        <drainZoneShadow minCol="150053" maxCol="150058" />
        <drainZoneShadow minCol="168758" maxCol="168762" />
      </drainZonesShadow>
    </node>
    <node name="::856056" nid="12445" row="4975" minCol="46874" maxCol="85622" minColSha="88734" maxColSha="169272" color="EX-green">
      <drainZones>
        <drainZone minCol="85622" maxCol="85622" />
      </drainZones>
      <drainZonesShadow>
        <drainZoneShadow minCol="150059" maxCol="150066" />
        <drainZoneShadow minCol="168763" maxCol="168765" />
      </drainZonesShadow>
    </node>
    <node name="::856182" nid="11135" row="4976" minCol="46875" maxCol="85623" minColSha="88735" maxColSha="170753" color="EX-yellow">
      <drainZones>
        <drainZone minCol="85623" maxCol="85623" />
      </drainZones>
      <drainZonesShadow>
        <drainZoneShadow minCol="150067" maxCol="150075" />
        <drainZoneShadow minCol="168766" maxCol="168767" />
      </drainZonesShadow>
    </node>
    <node name="::856310" nid="11096" row="4977" minCol="46876" maxCol="84260" minColSha="88736" maxColSha="168770" color="EX-purple">
      <drainZones/>
      <drainZonesShadow>
        <drainZoneShadow minCol="150076" maxCol="150083" />
        <drainZoneShadow minCol="168768" maxCol="168770" />
      </drainZonesShadow>
    </node>
    <node name="::856722" nid="11029" row="4978" minCol="46877" maxCol="85625" minColSha="88737" maxColSha="169830" color="EX-dark-purple">
      <drainZones>
        <drainZone minCol="85624" maxCol="85625" />
      </drainZones>
      <drainZonesShadow>
        <drainZoneShadow minCol="150084" maxCol="150088" />
        <drainZoneShadow minCol="168771" maxCol="168776" />
      </drainZonesShadow>
    </node>
    <node name="::850553" nid="13170" row="4979" minCol="46878" maxCol="85163" minColSha="88738" maxColSha="168780" color="EX-dark-red">
      <drainZones/>
      <drainZonesShadow>
        <drainZoneShadow minCol="150089" maxCol="150094" />
        <drainZoneShadow minCol="168777" maxCol="168780" />
      </drainZonesShadow>
    </node>
    <node name="::850947" nid="11452" row="4980" minCol="46879" maxCol="85534" minColSha="88739" maxColSha="168785" color="EX-pale-green">
      <drainZones/>
      <drainZonesShadow>
        <drainZoneShadow minCol="150095" maxCol="150099" />
        <drainZoneShadow minCol="168781" maxCol="168785" />
      </drainZonesShadow>
    </node>
    <node name="::851469" nid="13557" row="4981" minCol="46880" maxCol="83879" minColSha="88740" maxColSha="168789" color="EX-pale-blue">
      <drainZones/>
      <drainZonesShadow>
        <drainZoneShadow minCol="150100" maxCol="150105" />
        <drainZoneShadow minCol="168786" maxCol="168789" />
      </drainZonesShadow>
    </node>
    <node name="::851830" nid="10691" row="4982" minCol="46881" maxCol="85627" minColSha="88741" maxColSha="171695" color="EX-dark-tan">
      <drainZones>
        <drainZone minCol="85626" maxCol="85627" />
      </drainZones>
      <drainZonesShadow>
        <drainZoneShadow minCol="150106" maxCol="150113" />
        <drainZoneShadow minCol="168790" maxCol="168791" />
      </drainZonesShadow>
    </node>
    <node name="::851909" nid="13525" row="4983" minCol="46882" maxCol="85629" minColSha="88742" maxColSha="171307" color="EX-pale-blue-magenta">
      <drainZones>
        <drainZone minCol="85628" maxCol="85629" />
      </drainZones>
      <drainZonesShadow>
        <drainZoneShadow minCol="150114" maxCol="150119" />
        <drainZoneShadow minCol="168792" maxCol="168795" />
      </drainZonesShadow>
    </node>
    <node name="::851922" nid="12805" row="4984" minCol="46883" maxCol="85630" minColSha="88743" maxColSha="168908" color="EX-pale-yellow orange">
      <drainZones>
        <drainZone minCol="85630" maxCol="85630" />
      </drainZones>
      <drainZonesShadow>
        <drainZoneShadow minCol="150120" maxCol="150125" />
        <drainZoneShadow minCol="168796" maxCol="168799" />
      </drainZonesShadow>
    </node>
    <node name="::851932" nid="10995" row="4985" minCol="46884" maxCol="85631" minColSha="88744" maxColSha="171192" color="EX-medium-magenta">
      <drainZones>
        <drainZone minCol="85631" maxCol="85631" />
      </drainZones>
      <drainZonesShadow>
        <drainZoneShadow minCol="150126" maxCol="150133" />
        <drainZoneShadow minCol="168800" maxCol="168801" />
      </drainZonesShadow>
    </node>
    <node name="::852434" nid="12287" row="4986" minCol="46885" maxCol="84130" minColSha="88745" maxColSha="168803" color="EX-pale-red">
      <drainZones/>
      <drainZonesShadow>
        <drainZoneShadow minCol="150134" maxCol="150141" />
        <drainZoneShadow minCol="168802" maxCol="168803" />
      </drainZonesShadow>
    </node>
    <node name="::852554" nid="11401" row="4987" minCol="46886" maxCol="85595" minColSha="88746" maxColSha="168808" color="EX-pale-cyan">
      <drainZones/>
      <drainZonesShadow>
        <drainZoneShadow minCol="150142" maxCol="150146" />
        <drainZoneShadow minCol="168804" maxCol="168808" />
      </drainZonesShadow>
    </node>
    <node name="::853196" nid="10711" row="4988" minCol="46887" maxCol="84876" minColSha="88747" maxColSha="168809" color="EX-pale-yellow-green">
      <drainZones/>
      <drainZonesShadow>
        <drainZoneShadow minCol="150147" maxCol="150155" />
        <drainZoneShadow minCol="168809" maxCol="168809" />
      </drainZonesShadow>
    </node>
    <node name="::853281" nid="12850" row="4989" minCol="46888" maxCol="84874" minColSha="88748" maxColSha="168811" color="EX-pale-purple">
      <drainZones/>
      <drainZonesShadow>
        <drainZoneShadow minCol="150156" maxCol="150163" />
        <drainZoneShadow minCol="168810" maxCol="168811" />
      </drainZonesShadow>
    </node>
    <node name="::853741" nid="12865" row="4990" minCol="46889" maxCol="85565" minColSha="88749" maxColSha="168815" color="EX-pale-magenta">
      <drainZones/>
      <drainZonesShadow>
        <drainZoneShadow minCol="150164" maxCol="150169" />
        <drainZoneShadow minCol="168812" maxCol="168815" />
      </drainZonesShadow>
    </node>
    <node name="::853765" nid="12857" row="4991" minCol="46890" maxCol="85205" minColSha="88750" maxColSha="168818" color="EX-pale-red-orange">
      <drainZones/>
      <drainZonesShadow>
        <drainZoneShadow minCol="150170" maxCol="150176" />
        <drainZoneShadow minCol="168816" maxCol="168818" />
      </drainZonesShadow>
    </node>
    <node name="::854139" nid="11568" row="4992" minCol="46891" maxCol="85633" minColSha="88751" maxColSha="171925" color="EX-blue">
      <drainZones>
        <drainZone minCol="85632" maxCol="85633" />
      </drainZones>
      <drainZonesShadow>
        <drainZoneShadow minCol="150177" maxCol="150184" />
        <drainZoneShadow minCol="168819" maxCol="168820" />
      </drainZonesShadow>
    </node>
    <node name="::854153" nid="11738" row="4993" minCol="46892" maxCol="84481" minColSha="88752" maxColSha="168824" color="EX-orange">
      <drainZones/>
      <drainZonesShadow>
        <drainZoneShadow minCol="150185" maxCol="150190" />
        <drainZoneShadow minCol="168821" maxCol="168824" />
      </drainZonesShadow>
    </node>
    <node name="::854907" nid="12979" row="4994" minCol="46893" maxCol="85635" minColSha="88753" maxColSha="171604" color="EX-dark-cyan">
      <drainZones>
        <drainZone minCol="85634" maxCol="85635" />
      </drainZones>
      <drainZonesShadow>
        <drainZoneShadow minCol="150191" maxCol="150196" />
        <drainZoneShadow minCol="168825" maxCol="168828" />
      </drainZonesShadow>
    </node>
    <node name="::855028" nid="10893" row="4995" minCol="46894" maxCol="85636" minColSha="88754" maxColSha="171502" color="EX-red">
      <drainZones>
        <drainZone minCol="85636" maxCol="85636" />
      </drainZones>
      <drainZonesShadow>
        <drainZoneShadow minCol="150197" maxCol="150205" />
        <drainZoneShadow minCol="168829" maxCol="168829" />
      </drainZonesShadow>
    </node>
    <node name="::855117" nid="12551" row="4996" minCol="46895" maxCol="81504" minColSha="88755" maxColSha="168831" color="EX-dark-orange">
      <drainZones/>
      <drainZonesShadow>
        <drainZoneShadow minCol="150206" maxCol="150213" />
        <drainZoneShadow minCol="168830" maxCol="168831" />
      </drainZonesShadow>
    </node>
    <node name="::855359" nid="13199" row="4997" minCol="46896" maxCol="85637" minColSha="88756" maxColSha="169395" color="EX-dark-gray-purple">
      <drainZones>
        <drainZone minCol="85637" maxCol="85637" />
      </drainZones>
      <drainZonesShadow>
        <drainZoneShadow minCol="150214" maxCol="150220" />
        <drainZoneShadow minCol="168832" maxCol="168834" />
      </drainZonesShadow>
    </node>
    <node name="::855430" nid="12921" row="4998" minCol="46897" maxCol="85638" minColSha="88757" maxColSha="169472" color="EX-cyan">
      <drainZones>
        <drainZone minCol="85638" maxCol="85638" />
      </drainZones>
      <drainZonesShadow>
        <drainZoneShadow minCol="150221" maxCol="150226" />
        <drainZoneShadow minCol="168835" maxCol="168838" />
      </drainZonesShadow>
    </node>
    <node name="::855889" nid="10899" row="4999" minCol="46898" maxCol="85639" minColSha="88758" maxColSha="168868" color="EX-yellow-orange">
      <drainZones>
        <drainZone minCol="85639" maxCol="85639" />
      </drainZones>
      <drainZonesShadow>
        <drainZoneShadow minCol="150227" maxCol="150235" />
        <drainZoneShadow minCol="168839" maxCol="168839" />
      </drainZonesShadow>
    </node>
    <node name="::855937" nid="13527" row="5000" minCol="46899" maxCol="85640" minColSha="88759" maxColSha="168995" color="EX-pure-blue">
      <drainZones>
        <drainZone minCol="85640" maxCol="85640" />
      </drainZones>
      <drainZonesShadow>
        <drainZoneShadow minCol="150236" maxCol="150242" />
        <drainZoneShadow minCol="168840" maxCol="168842" />
      </drainZonesShadow>
    </node>
    <node name="::856497" nid="12541" row="5001" minCol="46900" maxCol="85502" minColSha="88760" maxColSha="168844" color="EX-dark-yellow-green">
      <drainZones/>
      <drainZonesShadow>
        <drainZoneShadow minCol="150243" maxCol="150250" />
        <drainZoneShadow minCol="168843" maxCol="168844" />
      </drainZonesShadow>
    </node>
    <node name="::856606" nid="12632" row="5002" minCol="46901" maxCol="85543" minColSha="88761" maxColSha="168849" color="EX-dark-magenta">
      <drainZones/>
      <drainZonesShadow>
        <drainZoneShadow minCol="150251" maxCol="150255" />
        <drainZoneShadow minCol="168845" maxCol="168849" />
      </drainZonesShadow>
    </node>
    <node name="::850364" nid="10714" row="5003" minCol="46902" maxCol="85641" minColSha="88762" maxColSha="171730" color="EX-dark-green">
      <drainZones>
        <drainZone minCol="85641" maxCol="85641" />
      </drainZones>
      <drainZonesShadow>
        <drainZoneShadow minCol="150256" maxCol="150259" />
        <drainZoneShadow minCol="168850" maxCol="168854" />
      </drainZonesShadow>
    </node>
    <node name="::850651" nid="13173" row="5004" minCol="46903" maxCol="85642" minColSha="88763" maxColSha="169143" color="EX-blue-magenta">
      <drainZones>
        <drainZone minCol="85642" maxCol="85642" />
      </drainZones>
      <drainZonesShadow>
        <drainZoneShadow minCol="150260" maxCol="150266" />
        <drainZoneShadow minCol="168855" maxCol="168856" />
      </drainZonesShadow>
    </node>
    <node name="::850915" nid="11579" row="5005" minCol="46904" maxCol="85421" minColSha="88764" maxColSha="168857" color="EX-yellow-green">
      <drainZones/>
      <drainZonesShadow>
        <drainZoneShadow minCol="150267" maxCol="150274" />
        <drainZoneShadow minCol="168857" maxCol="168857" />
      </drainZonesShadow>
    </node>
    <node name="::852131" nid="12025" row="5006" minCol="46905" maxCol="84157" minColSha="88765" maxColSha="168859" color="EX-magenta">
      <drainZones/>
      <drainZonesShadow>
        <drainZoneShadow minCol="150275" maxCol="150281" />
        <drainZoneShadow minCol="168858" maxCol="168859" />
      </drainZonesShadow>
    </node>
    <node name="::852211" nid="12037" row="5007" minCol="46906" maxCol="85643" minColSha="88766" maxColSha="170607" color="EX-green">
      <drainZones>
        <drainZone minCol="85643" maxCol="85643" />
      </drainZones>
      <drainZonesShadow>
        <drainZoneShadow minCol="150282" maxCol="150287" />
        <drainZoneShadow minCol="168860" maxCol="168862" />
      </drainZonesShadow>
    </node>
    <node name="::852365" nid="11204" row="5008" minCol="46907" maxCol="85390" minColSha="88767" maxColSha="168867" color="EX-yellow">
      <drainZones/>
      <drainZonesShadow>
        <drainZoneShadow minCol="150288" maxCol="150291" />
        <drainZoneShadow minCol="168863" maxCol="168867" />
      </drainZonesShadow>
    </node>
    <node name="::852619" nid="11505" row="5009" minCol="46908" maxCol="85639" minColSha="88768" maxColSha="168868" color="EX-purple">
      <drainZones/>
      <drainZonesShadow>
        <drainZoneShadow minCol="150292" maxCol="150299" />
        <drainZoneShadow minCol="168868" maxCol="168868" />
      </drainZonesShadow>
    </node>
    <node name="::852652" nid="12329" row="5010" minCol="46909" maxCol="82766" minColSha="88769" maxColSha="168871" color="EX-dark-purple">
      <drainZones/>
      <drainZonesShadow>
        <drainZoneShadow minCol="150300" maxCol="150305" />
        <drainZoneShadow minCol="168869" maxCol="168871" />
      </drainZonesShadow>
    </node>
    <node name="::852884" nid="13822" row="5011" minCol="46910" maxCol="82424" minColSha="88770" maxColSha="168873" color="EX-dark-red">
      <drainZones/>
      <drainZonesShadow>
        <drainZoneShadow minCol="150306" maxCol="150312" />
        <drainZoneShadow minCol="168872" maxCol="168873" />
      </drainZonesShadow>
    </node>
    <node name="::853362" nid="11310" row="5012" minCol="46911" maxCol="85644" minColSha="88771" maxColSha="171104" color="EX-pale-green">
      <drainZones>
        <drainZone minCol="85644" maxCol="85644" />
      </drainZones>
      <drainZonesShadow>
        <drainZoneShadow minCol="150313" maxCol="150319" />
        <drainZoneShadow minCol="168874" maxCol="168875" />
      </drainZonesShadow>
    </node>
    <node name="::853482" nid="12793" row="5013" minCol="46912" maxCol="80024" minColSha="88772" maxColSha="168878" color="EX-pale-blue">
      <drainZones/>
      <drainZonesShadow>
        <drainZoneShadow minCol="150320" maxCol="150325" />
        <drainZoneShadow minCol="168876" maxCol="168878" />
      </drainZonesShadow>
    </node>
    <node name="::853537" nid="11445" row="5014" minCol="46913" maxCol="84355" minColSha="88773" maxColSha="168880" color="EX-dark-tan">
      <drainZones/>
      <drainZonesShadow>
        <drainZoneShadow minCol="150326" maxCol="150332" />
        <drainZoneShadow minCol="168879" maxCol="168880" />
      </drainZonesShadow>
    </node>
    <node name="::853604" nid="12469" row="5015" minCol="46914" maxCol="85645" minColSha="88774" maxColSha="171589" color="EX-pale-blue-magenta">
      <drainZones>
        <drainZone minCol="85645" maxCol="85645" />
      </drainZones>
      <drainZonesShadow>
        <drainZoneShadow minCol="150333" maxCol="150340" />
        <drainZoneShadow minCol="168881" maxCol="168881" />
      </drainZonesShadow>
    </node>
    <node name="::853642" nid="12844" row="5016" minCol="46915" maxCol="85646" minColSha="88775" maxColSha="168979" color="EX-pale-yellow orange">
      <drainZones>
        <drainZone minCol="85646" maxCol="85646" />
      </drainZones>
      <drainZonesShadow>
        <drainZoneShadow minCol="150341" maxCol="150347" />
        <drainZoneShadow minCol="168882" maxCol="168883" />
      </drainZonesShadow>
    </node>
    <node name="::854217" nid="12489" row="5017" minCol="46916" maxCol="81138" minColSha="88776" maxColSha="168884" color="EX-medium-magenta">
      <drainZones/>
      <drainZonesShadow>
        <drainZoneShadow minCol="150348" maxCol="150355" />
        <drainZoneShadow minCol="168884" maxCol="168884" />
      </drainZonesShadow>
    </node>
    <node name="::854459" nid="13229" row="5018" minCol="46917" maxCol="83344" minColSha="88777" maxColSha="168886" color="EX-pale-red">
      <drainZones/>
      <drainZonesShadow>
        <drainZoneShadow minCol="150356" maxCol="150362" />
        <drainZoneShadow minCol="168885" maxCol="168886" />
      </drainZonesShadow>
    </node>
    <node name="::854654" nid="13588" row="5019" minCol="46918" maxCol="85647" minColSha="88778" maxColSha="170039" color="EX-pale-cyan">
      <drainZones>
        <drainZone minCol="85647" maxCol="85647" />
      </drainZones>
      <drainZonesShadow>
        <drainZoneShadow minCol="150363" maxCol="150368" />
        <drainZoneShadow minCol="168887" maxCol="168889" />
      </drainZonesShadow>
    </node>
    <node name="::854668" nid="13269" row="5020" minCol="46919" maxCol="84732" minColSha="88779" maxColSha="168892" color="EX-pale-yellow-green">
      <drainZones/>
      <drainZonesShadow>
        <drainZoneShadow minCol="150369" maxCol="150374" />
        <drainZoneShadow minCol="168890" maxCol="168892" />
      </drainZonesShadow>
    </node>
    <node name="::854809" nid="10656" row="5021" minCol="46920" maxCol="84322" minColSha="88780" maxColSha="168895" color="EX-pale-purple">
      <drainZones/>
      <drainZonesShadow>
        <drainZoneShadow minCol="150375" maxCol="150380" />
        <drainZoneShadow minCol="168893" maxCol="168895" />
      </drainZonesShadow>
    </node>
    <node name="::854853" nid="13307" row="5022" minCol="46921" maxCol="83910" minColSha="88781" maxColSha="168897" color="EX-pale-magenta">
      <drainZones/>
      <drainZonesShadow>
        <drainZoneShadow minCol="150381" maxCol="150387" />
        <drainZoneShadow minCol="168896" maxCol="168897" />
      </drainZonesShadow>
    </node>
    <node name="::854871" nid="13305" row="5023" minCol="46922" maxCol="85578" minColSha="88782" maxColSha="168900" color="EX-pale-red-orange">
      <drainZones/>
      <drainZonesShadow>
        <drainZoneShadow minCol="150388" maxCol="150393" />
        <drainZoneShadow minCol="168898" maxCol="168900" />
      </drainZonesShadow>
    </node>
    <node name="::855126" nid="13453" row="5024" minCol="46923" maxCol="84577" minColSha="88783" maxColSha="168903" color="EX-blue">
      <drainZones/>
      <drainZonesShadow>
        <drainZoneShadow minCol="150394" maxCol="150399" />
        <drainZoneShadow minCol="168901" maxCol="168903" />
      </drainZonesShadow>
    </node>
    <node name="::855686" nid="11616" row="5025" minCol="46924" maxCol="83123" minColSha="88784" maxColSha="168905" color="EX-orange">
      <drainZones/>
      <drainZonesShadow>
        <drainZoneShadow minCol="150400" maxCol="150406" />
        <drainZoneShadow minCol="168904" maxCol="168905" />
      </drainZonesShadow>
    </node>
    <node name="::856131" nid="13711" row="5026" minCol="46925" maxCol="85630" minColSha="88785" maxColSha="168908" color="EX-dark-cyan">
      <drainZones/>
      <drainZonesShadow>
        <drainZoneShadow minCol="150407" maxCol="150412" />
        <drainZoneShadow minCol="168906" maxCol="168908" />
      </drainZonesShadow>
    </node>
    <node name="::856209" nid="12070" row="5027" minCol="46926" maxCol="85648" minColSha="88786" maxColSha="170961" color="EX-red">
      <drainZones>
        <drainZone minCol="85648" maxCol="85648" />
      </drainZones>
      <drainZonesShadow>
        <drainZoneShadow minCol="150413" maxCol="150419" />
        <drainZoneShadow minCol="168909" maxCol="168910" />
      </drainZonesShadow>
    </node>
    <node name="::856318" nid="14031" row="5028" minCol="46927" maxCol="85027" minColSha="88787" maxColSha="168911" color="EX-dark-orange">
      <drainZones/>
      <drainZonesShadow>
        <drainZoneShadow minCol="150420" maxCol="150427" />
        <drainZoneShadow minCol="168911" maxCol="168911" />
      </drainZonesShadow>
    </node>
    <node name="::856720" nid="11425" row="5029" minCol="46928" maxCol="81771" minColSha="88788" maxColSha="168912" color="EX-dark-gray-purple">
      <drainZones/>
      <drainZonesShadow>
        <drainZoneShadow minCol="150428" maxCol="150435" />
        <drainZoneShadow minCol="168912" maxCol="168912" />
      </drainZonesShadow>
    </node>
    <node name="::1466493" nid="11398" row="5030" minCol="46929" maxCol="85649" minColSha="88789" maxColSha="171182" color="EX-cyan">
      <drainZones>
        <drainZone minCol="85649" maxCol="85649" />
      </drainZones>
      <drainZonesShadow>
        <drainZoneShadow minCol="150436" maxCol="150442" />
        <drainZoneShadow minCol="168913" maxCol="168913" />
      </drainZonesShadow>
    </node>
    <node name="::850704" nid="13867" row="5031" minCol="46930" maxCol="85036" minColSha="88790" maxColSha="168914" color="EX-yellow-orange">
      <drainZones/>
      <drainZonesShadow>
        <drainZoneShadow minCol="150443" maxCol="150449" />
        <drainZoneShadow minCol="168914" maxCol="168914" />
      </drainZonesShadow>
    </node>
    <node name="::851239" nid="13895" row="5032" minCol="46931" maxCol="85650" minColSha="88791" maxColSha="169206" color="EX-pure-blue">
      <drainZones>
        <drainZone minCol="85650" maxCol="85650" />
      </drainZones>
      <drainZonesShadow>
        <drainZoneShadow minCol="150450" maxCol="150455" />
        <drainZoneShadow minCol="168915" maxCol="168916" />
      </drainZonesShadow>
    </node>
    <node name="::851433" nid="10680" row="5033" minCol="46932" maxCol="85651" minColSha="88792" maxColSha="169600" color="EX-dark-yellow-green">
      <drainZones>
        <drainZone minCol="85651" maxCol="85651" />
      </drainZones>
      <drainZonesShadow>
        <drainZoneShadow minCol="150456" maxCol="150461" />
        <drainZoneShadow minCol="168917" maxCol="168918" />
      </drainZonesShadow>
    </node>
    <node name="::851784" nid="10876" row="5034" minCol="46933" maxCol="85653" minColSha="88793" maxColSha="170806" color="EX-dark-magenta">
      <drainZones>
        <drainZone minCol="85652" maxCol="85653" />
      </drainZones>
      <drainZonesShadow>
        <drainZoneShadow minCol="150462" maxCol="150465" />
        <drainZoneShadow minCol="168919" maxCol="168922" />
      </drainZonesShadow>
    </node>
    <node name="::852041" nid="13099" row="5035" minCol="46934" maxCol="85655" minColSha="88794" maxColSha="171453" color="EX-dark-green">
      <drainZones>
        <drainZone minCol="85654" maxCol="85655" />
      </drainZones>
      <drainZonesShadow>
        <drainZoneShadow minCol="150466" maxCol="150468" />
        <drainZoneShadow minCol="168923" maxCol="168927" />
      </drainZonesShadow>
    </node>
    <node name="::852186" nid="12129" row="5036" minCol="46935" maxCol="79930" minColSha="88795" maxColSha="168932" color="EX-blue-magenta">
      <drainZones/>
      <drainZonesShadow>
        <drainZoneShadow minCol="150469" maxCol="150471" />
        <drainZoneShadow minCol="168928" maxCol="168932" />
      </drainZonesShadow>
    </node>
    <node name="::852426" nid="11226" row="5037" minCol="46936" maxCol="84472" minColSha="88796" maxColSha="168934" color="EX-yellow-green">
      <drainZones/>
      <drainZonesShadow>
        <drainZoneShadow minCol="150472" maxCol="150477" />
        <drainZoneShadow minCol="168933" maxCol="168934" />
      </drainZonesShadow>
    </node>
    <node name="::852589" nid="12800" row="5038" minCol="46937" maxCol="85071" minColSha="88797" maxColSha="168935" color="EX-magenta">
      <drainZones/>
      <drainZonesShadow>
        <drainZoneShadow minCol="150478" maxCol="150484" />
        <drainZoneShadow minCol="168935" maxCol="168935" />
      </drainZonesShadow>
    </node>
    <node name="::852642" nid="13791" row="5039" minCol="46938" maxCol="85656" minColSha="88798" maxColSha="171007" color="EX-green">
      <drainZones>
        <drainZone minCol="85656" maxCol="85656" />
      </drainZones>
      <drainZonesShadow>
        <drainZoneShadow minCol="150485" maxCol="150488" />
        <drainZoneShadow minCol="168936" maxCol="168939" />
      </drainZonesShadow>
    </node>
    <node name="::852786" nid="12051" row="5040" minCol="46939" maxCol="85657" minColSha="88799" maxColSha="169556" color="EX-yellow">
      <drainZones>
        <drainZone minCol="85657" maxCol="85657" />
      </drainZones>
      <drainZonesShadow>
        <drainZoneShadow minCol="150489" maxCol="150493" />
        <drainZoneShadow minCol="168940" maxCol="168942" />
      </drainZonesShadow>
    </node>
    <node name="::852889" nid="13536" row="5041" minCol="46940" maxCol="85658" minColSha="88800" maxColSha="170800" color="EX-purple">
      <drainZones>
        <drainZone minCol="85658" maxCol="85658" />
      </drainZones>
      <drainZonesShadow>
        <drainZoneShadow minCol="150494" maxCol="150497" />
        <drainZoneShadow minCol="168943" maxCol="168946" />
      </drainZonesShadow>
    </node>
    <node name="::853194" nid="12450" row="5042" minCol="46941" maxCol="84118" minColSha="88801" maxColSha="168947" color="EX-dark-purple">
      <drainZones/>
      <drainZonesShadow>
        <drainZoneShadow minCol="150498" maxCol="150504" />
        <drainZoneShadow minCol="168947" maxCol="168947" />
      </drainZonesShadow>
    </node>
    <node name="::853869" nid="12887" row="5043" minCol="46942" maxCol="85659" minColSha="88802" maxColSha="170456" color="EX-dark-red">
      <drainZones>
        <drainZone minCol="85659" maxCol="85659" />
      </drainZones>
      <drainZonesShadow>
        <drainZoneShadow minCol="150505" maxCol="150511" />
        <drainZoneShadow minCol="168948" maxCol="168948" />
      </drainZonesShadow>
    </node>
    <node name="::854210" nid="12949" row="5044" minCol="46943" maxCol="84129" minColSha="88803" maxColSha="168951" color="EX-pale-green">
      <drainZones/>
      <drainZonesShadow>
        <drainZoneShadow minCol="150512" maxCol="150516" />
        <drainZoneShadow minCol="168949" maxCol="168951" />
      </drainZonesShadow>
    </node>
    <node name="::854344" nid="11758" row="5045" minCol="46944" maxCol="84939" minColSha="88804" maxColSha="168953" color="EX-pale-blue">
      <drainZones/>
      <drainZonesShadow>
        <drainZoneShadow minCol="150517" maxCol="150522" />
        <drainZoneShadow minCol="168952" maxCol="168953" />
      </drainZonesShadow>
    </node>
    <node name="::854679" nid="12013" row="5046" minCol="46945" maxCol="85660" minColSha="88805" maxColSha="171267" color="EX-dark-tan">
      <drainZones>
        <drainZone minCol="85660" maxCol="85660" />
      </drainZones>
      <drainZonesShadow>
        <drainZoneShadow minCol="150523" maxCol="150528" />
        <drainZoneShadow minCol="168954" maxCol="168955" />
      </drainZonesShadow>
    </node>
    <node name="::854820" nid="10771" row="5047" minCol="46946" maxCol="80676" minColSha="88806" maxColSha="168957" color="EX-pale-blue-magenta">
      <drainZones/>
      <drainZonesShadow>
        <drainZoneShadow minCol="150529" maxCol="150534" />
        <drainZoneShadow minCol="168956" maxCol="168957" />
      </drainZonesShadow>
    </node>
    <node name="::854932" nid="11061" row="5048" minCol="46947" maxCol="81659" minColSha="88807" maxColSha="168958" color="EX-pale-yellow orange">
      <drainZones/>
      <drainZonesShadow>
        <drainZoneShadow minCol="150535" maxCol="150541" />
        <drainZoneShadow minCol="168958" maxCol="168958" />
      </drainZonesShadow>
    </node>
    <node name="::855042" nid="11071" row="5049" minCol="46948" maxCol="85661" minColSha="88808" maxColSha="169711" color="EX-medium-magenta">
      <drainZones>
        <drainZone minCol="85661" maxCol="85661" />
      </drainZones>
      <drainZonesShadow>
        <drainZoneShadow minCol="150542" maxCol="150548" />
        <drainZoneShadow minCol="168959" maxCol="168959" />
      </drainZonesShadow>
    </node>
    <node name="::855299" nid="10987" row="5050" minCol="46949" maxCol="85663" minColSha="88809" maxColSha="171753" color="EX-pale-red">
      <drainZones>
        <drainZone minCol="85662" maxCol="85663" />
      </drainZones>
      <drainZonesShadow>
        <drainZoneShadow minCol="150549" maxCol="150553" />
        <drainZoneShadow minCol="168960" maxCol="168962" />
      </drainZonesShadow>
    </node>
    <node name="::855502" nid="12147" row="5051" minCol="46950" maxCol="79880" minColSha="88810" maxColSha="168966" color="EX-pale-cyan">
      <drainZones/>
      <drainZonesShadow>
        <drainZoneShadow minCol="150554" maxCol="150557" />
        <drainZoneShadow minCol="168963" maxCol="168966" />
      </drainZonesShadow>
    </node>
    <node name="::855764" nid="12158" row="5052" minCol="46951" maxCol="79195" minColSha="88811" maxColSha="168968" color="EX-pale-yellow-green">
      <drainZones/>
      <drainZonesShadow>
        <drainZoneShadow minCol="150558" maxCol="150563" />
        <drainZoneShadow minCol="168967" maxCol="168968" />
      </drainZonesShadow>
    </node>
    <node name="::855801" nid="11529" row="5053" minCol="46952" maxCol="82444" minColSha="88812" maxColSha="168971" color="EX-pale-purple">
      <drainZones/>
      <drainZonesShadow>
        <drainZoneShadow minCol="150564" maxCol="150568" />
        <drainZoneShadow minCol="168969" maxCol="168971" />
      </drainZonesShadow>
    </node>
    <node name="::856271" nid="14017" row="5054" minCol="46953" maxCol="85664" minColSha="88813" maxColSha="169126" color="EX-pale-magenta">
      <drainZones>
        <drainZone minCol="85664" maxCol="85664" />
      </drainZones>
      <drainZonesShadow>
        <drainZoneShadow minCol="150569" maxCol="150574" />
        <drainZoneShadow minCol="168972" maxCol="168973" />
      </drainZonesShadow>
    </node>
    <node name="::856353" nid="11433" row="5055" minCol="46954" maxCol="85666" minColSha="88814" maxColSha="170438" color="EX-pale-red-orange">
      <drainZones>
        <drainZone minCol="85665" maxCol="85666" />
      </drainZones>
      <drainZonesShadow>
        <drainZoneShadow minCol="150575" maxCol="150578" />
        <drainZoneShadow minCol="168974" maxCol="168977" />
      </drainZonesShadow>
    </node>
    <node name="::856774" nid="11829" row="5056" minCol="46955" maxCol="85667" minColSha="88815" maxColSha="171315" color="EX-blue">
      <drainZones>
        <drainZone minCol="85667" maxCol="85667" />
      </drainZones>
      <drainZonesShadow>
        <drainZoneShadow minCol="150579" maxCol="150583" />
        <drainZoneShadow minCol="168978" maxCol="168980" />
      </drainZonesShadow>
    </node>
    <node name="::850456" nid="13677" row="5057" minCol="46956" maxCol="85669" minColSha="88816" maxColSha="170017" color="EX-orange">
      <drainZones>
        <drainZone minCol="85668" maxCol="85669" />
      </drainZones>
      <drainZonesShadow>
        <drainZoneShadow minCol="150584" maxCol="150585" />
        <drainZoneShadow minCol="168981" maxCol="168985" />
      </drainZonesShadow>
    </node>
    <node name="::850604" nid="12245" row="5058" minCol="46957" maxCol="85670" minColSha="88817" maxColSha="171393" color="EX-dark-cyan">
      <drainZones>
        <drainZone minCol="85670" maxCol="85670" />
      </drainZones>
      <drainZonesShadow>
        <drainZoneShadow minCol="150586" maxCol="150589" />
        <drainZoneShadow minCol="168986" maxCol="168988" />
      </drainZonesShadow>
    </node>
    <node name="::851202" nid="11361" row="5059" minCol="46958" maxCol="84006" minColSha="88818" maxColSha="168989" color="EX-red">
      <drainZones/>
      <drainZonesShadow>
        <drainZoneShadow minCol="150590" maxCol="150595" />
        <drainZoneShadow minCol="168989" maxCol="168989" />
      </drainZonesShadow>
    </node>
    <node name="::851420" nid="12724" row="5060" minCol="46959" maxCol="82549" minColSha="88819" maxColSha="168992" color="EX-dark-orange">
      <drainZones/>
      <drainZonesShadow>
        <drainZoneShadow minCol="150596" maxCol="150599" />
        <drainZoneShadow minCol="168990" maxCol="168992" />
      </drainZonesShadow>
    </node>
    <node name="::851585" nid="13515" row="5061" minCol="46960" maxCol="85640" minColSha="88820" maxColSha="168995" color="EX-dark-gray-purple">
      <drainZones/>
      <drainZonesShadow>
        <drainZoneShadow minCol="150600" maxCol="150603" />
        <drainZoneShadow minCol="168993" maxCol="168995" />
      </drainZonesShadow>
    </node>
    <node name="::852098" nid="12026" row="5062" minCol="46961" maxCol="84241" minColSha="88821" maxColSha="168996" color="EX-cyan">
      <drainZones/>
      <drainZonesShadow>
        <drainZoneShadow minCol="150604" maxCol="150609" />
        <drainZoneShadow minCol="168996" maxCol="168996" />
      </drainZonesShadow>
    </node>
    <node name="::852446" nid="10727" row="5063" minCol="46962" maxCol="82390" minColSha="88822" maxColSha="168997" color="EX-yellow-orange">
      <drainZones/>
      <drainZonesShadow>
        <drainZoneShadow minCol="150610" maxCol="150615" />
        <drainZoneShadow minCol="168997" maxCol="168997" />
      </drainZonesShadow>
    </node>
    <node name="::853034" nid="13957" row="5064" minCol="46963" maxCol="85672" minColSha="88823" maxColSha="171860" color="EX-pure-blue">
      <drainZones>
        <drainZone minCol="85671" maxCol="85672" />
      </drainZones>
      <drainZonesShadow>
        <drainZoneShadow minCol="150616" maxCol="150620" />
        <drainZoneShadow minCol="168998" maxCol="168999" />
      </drainZonesShadow>
    </node>
    <node name="::853136" nid="13932" row="5065" minCol="46964" maxCol="82760" minColSha="88824" maxColSha="169001" color="EX-dark-yellow-green">
      <drainZones/>
      <drainZonesShadow>
        <drainZoneShadow minCol="150621" maxCol="150625" />
        <drainZoneShadow minCol="169000" maxCol="169001" />
      </drainZonesShadow>
    </node>
    <node name="::853159" nid="12442" row="5066" minCol="46965" maxCol="84245" minColSha="88825" maxColSha="169002" color="EX-dark-magenta">
      <drainZones/>
      <drainZonesShadow>
        <drainZoneShadow minCol="150626" maxCol="150631" />
        <drainZoneShadow minCol="169002" maxCol="169002" />
      </drainZonesShadow>
    </node>
    <node name="::853429" nid="12795" row="5067" minCol="46966" maxCol="84777" minColSha="88826" maxColSha="169003" color="EX-dark-green">
      <drainZones/>
      <drainZonesShadow>
        <drainZoneShadow minCol="150632" maxCol="150637" />
        <drainZoneShadow minCol="169003" maxCol="169003" />
      </drainZonesShadow>
    </node>
    <node name="::853432" nid="10888" row="5068" minCol="46967" maxCol="85673" minColSha="88827" maxColSha="170620" color="EX-blue-magenta">
      <drainZones>
        <drainZone minCol="85673" maxCol="85673" />
      </drainZones>
      <drainZonesShadow>
        <drainZoneShadow minCol="150638" maxCol="150642" />
        <drainZoneShadow minCol="169004" maxCol="169005" />
      </drainZonesShadow>
    </node>
    <node name="::853548" nid="11734" row="5069" minCol="46968" maxCol="85233" minColSha="88828" maxColSha="169009" color="EX-yellow-green">
      <drainZones/>
      <drainZonesShadow>
        <drainZoneShadow minCol="150643" maxCol="150645" />
        <drainZoneShadow minCol="169006" maxCol="169009" />
      </drainZonesShadow>
    </node>
    <node name="::853562" nid="11660" row="5070" minCol="46969" maxCol="82495" minColSha="88829" maxColSha="169013" color="EX-magenta">
      <drainZones/>
      <drainZonesShadow>
        <drainZoneShadow minCol="150646" maxCol="150648" />
        <drainZoneShadow minCol="169010" maxCol="169013" />
      </drainZonesShadow>
    </node>
    <node name="::853690" nid="13499" row="5071" minCol="46970" maxCol="83880" minColSha="88830" maxColSha="169014" color="EX-green">
      <drainZones/>
      <drainZonesShadow>
        <drainZoneShadow minCol="150649" maxCol="150654" />
        <drainZoneShadow minCol="169014" maxCol="169014" />
      </drainZonesShadow>
    </node>
    <node name="::854067" nid="10952" row="5072" minCol="46971" maxCol="85674" minColSha="88831" maxColSha="171740" color="EX-yellow">
      <drainZones>
        <drainZone minCol="85674" maxCol="85674" />
      </drainZones>
      <drainZonesShadow>
        <drainZoneShadow minCol="150655" maxCol="150656" />
        <drainZoneShadow minCol="169015" maxCol="169019" />
      </drainZonesShadow>
    </node>
    <node name="::854241" nid="11749" row="5073" minCol="46972" maxCol="85675" minColSha="88832" maxColSha="171129" color="EX-purple">
      <drainZones>
        <drainZone minCol="85675" maxCol="85675" />
      </drainZones>
      <drainZonesShadow>
        <drainZoneShadow minCol="150657" maxCol="150661" />
        <drainZoneShadow minCol="169020" maxCol="169021" />
      </drainZonesShadow>
    </node>
    <node name="::854437" nid="13586" row="5074" minCol="46973" maxCol="83724" minColSha="88833" maxColSha="169023" color="EX-dark-purple">
      <drainZones/>
      <drainZonesShadow>
        <drainZoneShadow minCol="150662" maxCol="150666" />
        <drainZoneShadow minCol="169022" maxCol="169023" />
      </drainZonesShadow>
    </node>
    <node name="::854440" nid="12021" row="5075" minCol="46974" maxCol="80138" minColSha="88834" maxColSha="169024" color="EX-dark-red">
      <drainZones/>
      <drainZonesShadow>
        <drainZoneShadow minCol="150667" maxCol="150672" />
        <drainZoneShadow minCol="169024" maxCol="169024" />
      </drainZonesShadow>
    </node>
    <node name="::854669" nid="12234" row="5076" minCol="46975" maxCol="85676" minColSha="88835" maxColSha="170257" color="EX-pale-green">
      <drainZones>
        <drainZone minCol="85676" maxCol="85676" />
      </drainZones>
      <drainZonesShadow>
        <drainZoneShadow minCol="150673" maxCol="150678" />
        <drainZoneShadow minCol="169025" maxCol="169025" />
      </drainZonesShadow>
    </node>
    <node name="::855031" nid="11038" row="5077" minCol="46976" maxCol="85278" minColSha="88836" maxColSha="169030" color="EX-pale-blue">
      <drainZones/>
      <drainZonesShadow>
        <drainZoneShadow minCol="150679" maxCol="150680" />
        <drainZoneShadow minCol="169026" maxCol="169030" />
      </drainZonesShadow>
    </node>
    <node name="::855390" nid="12149" row="5078" minCol="46977" maxCol="85486" minColSha="88837" maxColSha="169033" color="EX-dark-tan">
      <drainZones/>
      <drainZonesShadow>
        <drainZoneShadow minCol="150681" maxCol="150684" />
        <drainZoneShadow minCol="169031" maxCol="169033" />
      </drainZonesShadow>
    </node>
    <node name="::855717" nid="13647" row="5079" minCol="46978" maxCol="78867" minColSha="88838" maxColSha="169034" color="EX-pale-blue-magenta">
      <drainZones/>
      <drainZonesShadow>
        <drainZoneShadow minCol="150685" maxCol="150690" />
        <drainZoneShadow minCol="169034" maxCol="169034" />
      </drainZonesShadow>
    </node>
    <node name="::855792" nid="13012" row="5080" minCol="46979" maxCol="85677" minColSha="88839" maxColSha="169089" color="EX-pale-yellow orange">
      <drainZones>
        <drainZone minCol="85677" maxCol="85677" />
      </drainZones>
      <drainZonesShadow>
        <drainZoneShadow minCol="150691" maxCol="150695" />
        <drainZoneShadow minCol="169035" maxCol="169036" />
      </drainZonesShadow>
    </node>
    <node name="::856010" nid="13685" row="5081" minCol="46980" maxCol="85678" minColSha="88840" maxColSha="170211" color="EX-medium-magenta">
      <drainZones>
        <drainZone minCol="85678" maxCol="85678" />
      </drainZones>
      <drainZonesShadow>
        <drainZoneShadow minCol="150696" maxCol="150701" />
        <drainZoneShadow minCol="169037" maxCol="169037" />
      </drainZonesShadow>
    </node>
    <node name="::856014" nid="13684" row="5082" minCol="46981" maxCol="85679" minColSha="88841" maxColSha="169967" color="EX-pale-red">
      <drainZones>
        <drainZone minCol="85679" maxCol="85679" />
      </drainZones>
      <drainZonesShadow>
        <drainZoneShadow minCol="150702" maxCol="150706" />
        <drainZoneShadow minCol="169038" maxCol="169039" />
      </drainZonesShadow>
    </node>
    <node name="::856296" nid="13739" row="5083" minCol="46982" maxCol="85414" minColSha="88842" maxColSha="169041" color="EX-pale-cyan">
      <drainZones/>
      <drainZonesShadow>
        <drainZoneShadow minCol="150707" maxCol="150711" />
        <drainZoneShadow minCol="169040" maxCol="169041" />
      </drainZonesShadow>
    </node>
    <node name="::856419" nid="10758" row="5084" minCol="46983" maxCol="85009" minColSha="88843" maxColSha="169045" color="EX-pale-yellow-green">
      <drainZones/>
      <drainZonesShadow>
        <drainZoneShadow minCol="150712" maxCol="150714" />
        <drainZoneShadow minCol="169042" maxCol="169045" />
      </drainZonesShadow>
    </node>
    <node name="::856454" nid="10597" row="5085" minCol="46984" maxCol="78987" minColSha="88844" maxColSha="169047" color="EX-pale-purple">
      <drainZones/>
      <drainZonesShadow>
        <drainZoneShadow minCol="150715" maxCol="150719" />
        <drainZoneShadow minCol="169046" maxCol="169047" />
      </drainZonesShadow>
    </node>
    <node name="::856456" nid="13774" row="5086" minCol="46985" maxCol="82043" minColSha="88845" maxColSha="169048" color="EX-pale-magenta">
      <drainZones/>
      <drainZonesShadow>
        <drainZoneShadow minCol="150720" maxCol="150725" />
        <drainZoneShadow minCol="169048" maxCol="169048" />
      </drainZonesShadow>
    </node>
    <node name="::856785" nid="10635" row="5087" minCol="46986" maxCol="85680" minColSha="88846" maxColSha="170302" color="EX-pale-red-orange">
      <drainZones>
        <drainZone minCol="85680" maxCol="85680" />
      </drainZones>
      <drainZonesShadow>
        <drainZoneShadow minCol="150726" maxCol="150730" />
        <drainZoneShadow minCol="169049" maxCol="169050" />
      </drainZonesShadow>
    </node>
    <node name="::850324" nid="13152" row="5088" minCol="46987" maxCol="84389" minColSha="88847" maxColSha="169052" color="EX-blue">
      <drainZones/>
      <drainZonesShadow>
        <drainZoneShadow minCol="150731" maxCol="150734" />
        <drainZoneShadow minCol="169051" maxCol="169052" />
      </drainZonesShadow>
    </node>
    <node name="::851129" nid="13518" row="5089" minCol="46988" maxCol="78639" minColSha="88848" maxColSha="169054" color="EX-orange">
      <drainZones/>
      <drainZonesShadow>
        <drainZoneShadow minCol="150735" maxCol="150738" />
        <drainZoneShadow minCol="169053" maxCol="169054" />
      </drainZonesShadow>
    </node>
    <node name="::851139" nid="13512" row="5090" minCol="46989" maxCol="81193" minColSha="88849" maxColSha="169056" color="EX-dark-cyan">
      <drainZones/>
      <drainZonesShadow>
        <drainZoneShadow minCol="150739" maxCol="150742" />
        <drainZoneShadow minCol="169055" maxCol="169056" />
      </drainZonesShadow>
    </node>
    <node name="::851333" nid="12703" row="5091" minCol="46990" maxCol="82360" minColSha="88850" maxColSha="169058" color="EX-red">
      <drainZones/>
      <drainZonesShadow>
        <drainZoneShadow minCol="150743" maxCol="150746" />
        <drainZoneShadow minCol="169057" maxCol="169058" />
      </drainZonesShadow>
    </node>
    <node name="::851621" nid="13455" row="5092" minCol="46991" maxCol="84810" minColSha="88851" maxColSha="169061" color="EX-dark-orange">
      <drainZones/>
      <drainZonesShadow>
        <drainZoneShadow minCol="150747" maxCol="150749" />
        <drainZoneShadow minCol="169059" maxCol="169061" />
      </drainZonesShadow>
    </node>
    <node name="::851644" nid="11232" row="5093" minCol="46992" maxCol="78055" minColSha="88852" maxColSha="169062" color="EX-dark-gray-purple">
      <drainZones/>
      <drainZonesShadow>
        <drainZoneShadow minCol="150750" maxCol="150754" />
        <drainZoneShadow minCol="169062" maxCol="169062" />
      </drainZonesShadow>
    </node>
    <node name="::851682" nid="11643" row="5094" minCol="46993" maxCol="83991" minColSha="88853" maxColSha="169066" color="EX-cyan">
      <drainZones/>
      <drainZonesShadow>
        <drainZoneShadow minCol="150755" maxCol="150756" />
        <drainZoneShadow minCol="169063" maxCol="169066" />
      </drainZonesShadow>
    </node>
    <node name="::851692" nid="11980" row="5095" minCol="46994" maxCol="85195" minColSha="88854" maxColSha="169067" color="EX-yellow-orange">
      <drainZones/>
      <drainZonesShadow>
        <drainZoneShadow minCol="150757" maxCol="150761" />
        <drainZoneShadow minCol="169067" maxCol="169067" />
      </drainZonesShadow>
    </node>
    <node name="::851764" nid="12588" row="5096" minCol="46995" maxCol="85234" minColSha="88855" maxColSha="169068" color="EX-pure-blue">
      <drainZones/>
      <drainZonesShadow>
        <drainZoneShadow minCol="150762" maxCol="150766" />
        <drainZoneShadow minCol="169068" maxCol="169068" />
      </drainZonesShadow>
    </node>
    <node name="::851809" nid="11711" row="5097" minCol="46996" maxCol="84668" minColSha="88856" maxColSha="169070" color="EX-dark-yellow-green">
      <drainZones/>
      <drainZonesShadow>
        <drainZoneShadow minCol="150767" maxCol="150770" />
        <drainZoneShadow minCol="169069" maxCol="169070" />
      </drainZonesShadow>
    </node>
    <node name="::851865" nid="11999" row="5098" minCol="46997" maxCol="85681" minColSha="88857" maxColSha="171671" color="EX-dark-magenta">
      <drainZones>
        <drainZone minCol="85681" maxCol="85681" />
      </drainZones>
      <drainZonesShadow>
        <drainZoneShadow minCol="150771" maxCol="150772" />
        <drainZoneShadow minCol="169071" maxCol="169074" />
      </drainZonesShadow>
    </node>
    <node name="::851910" nid="11370" row="5099" minCol="46998" maxCol="85682" minColSha="88858" maxColSha="170967" color="EX-dark-green">
      <drainZones>
        <drainZone minCol="85682" maxCol="85682" />
      </drainZones>
      <drainZonesShadow>
        <drainZoneShadow minCol="150773" maxCol="150776" />
        <drainZoneShadow minCol="169075" maxCol="169076" />
      </drainZonesShadow>
    </node>
    <node name="::851979" nid="11629" row="5100" minCol="46999" maxCol="81981" minColSha="88859" maxColSha="169078" color="EX-blue-magenta">
      <drainZones/>
      <drainZonesShadow>
        <drainZoneShadow minCol="150777" maxCol="150780" />
        <drainZoneShadow minCol="169077" maxCol="169078" />
      </drainZonesShadow>
    </node>
    <node name="::852460" nid="11203" row="5101" minCol="47000" maxCol="78401" minColSha="88860" maxColSha="169080" color="EX-yellow-green">
      <drainZones/>
      <drainZonesShadow>
        <drainZoneShadow minCol="150781" maxCol="150784" />
        <drainZoneShadow minCol="169079" maxCol="169080" />
      </drainZonesShadow>
    </node>
    <node name="::852650" nid="12330" row="5102" minCol="47001" maxCol="82820" minColSha="88861" maxColSha="169081" color="EX-magenta">
      <drainZones/>
      <drainZonesShadow>
        <drainZoneShadow minCol="150785" maxCol="150789" />
        <drainZoneShadow minCol="169081" maxCol="169081" />
      </drainZonesShadow>
    </node>
    <node name="::852723" nid="13345" row="5103" minCol="47002" maxCol="85581" minColSha="88862" maxColSha="169084" color="EX-green">
      <drainZones/>
      <drainZonesShadow>
        <drainZoneShadow minCol="150790" maxCol="150792" />
        <drainZoneShadow minCol="169082" maxCol="169084" />
      </drainZonesShadow>
    </node>
    <node name="::852798" nid="12790" row="5104" minCol="47003" maxCol="84802" minColSha="88863" maxColSha="169085" color="EX-yellow">
      <drainZones/>
      <drainZonesShadow>
        <drainZoneShadow minCol="150793" maxCol="150797" />
        <drainZoneShadow minCol="169085" maxCol="169085" />
      </drainZonesShadow>
    </node>
    <node name="::852961" nid="11389" row="5105" minCol="47004" maxCol="84007" minColSha="88864" maxColSha="169086" color="EX-purple">
      <drainZones/>
      <drainZonesShadow>
        <drainZoneShadow minCol="150798" maxCol="150802" />
        <drainZoneShadow minCol="169086" maxCol="169086" />
      </drainZonesShadow>
    </node>
    <node name="::853238" nid="12449" row="5106" minCol="47005" maxCol="83629" minColSha="88865" maxColSha="169087" color="EX-dark-purple">
      <drainZones/>
      <drainZonesShadow>
        <drainZoneShadow minCol="150803" maxCol="150807" />
        <drainZoneShadow minCol="169087" maxCol="169087" />
      </drainZonesShadow>
    </node>
    <node name="::853469" nid="13383" row="5107" minCol="47006" maxCol="85683" minColSha="88866" maxColSha="169101" color="EX-dark-red">
      <drainZones>
        <drainZone minCol="85683" maxCol="85683" />
      </drainZones>
      <drainZonesShadow>
        <drainZoneShadow minCol="150808" maxCol="150810" />
        <drainZoneShadow minCol="169088" maxCol="169090" />
      </drainZonesShadow>
    </node>
    <node name="::853923" nid="11721" row="5108" minCol="47007" maxCol="85684" minColSha="88867" maxColSha="170381" color="EX-pale-green">
      <drainZones>
        <drainZone minCol="85684" maxCol="85684" />
      </drainZones>
      <drainZonesShadow>
        <drainZoneShadow minCol="150811" maxCol="150814" />
        <drainZoneShadow minCol="169091" maxCol="169092" />
      </drainZonesShadow>
    </node>
    <node name="::854098" nid="13124" row="5109" minCol="47008" maxCol="79979" minColSha="88868" maxColSha="169093" color="EX-pale-blue">
      <drainZones/>
      <drainZonesShadow>
        <drainZoneShadow minCol="150815" maxCol="150819" />
        <drainZoneShadow minCol="169093" maxCol="169093" />
      </drainZonesShadow>
    </node>
    <node name="::854334" nid="13219" row="5110" minCol="47009" maxCol="79039" minColSha="88869" maxColSha="169094" color="EX-dark-tan">
      <drainZones/>
      <drainZonesShadow>
        <drainZoneShadow minCol="150820" maxCol="150824" />
        <drainZoneShadow minCol="169094" maxCol="169094" />
      </drainZonesShadow>
    </node>
    <node name="::854337" nid="11187" row="5111" minCol="47010" maxCol="85231" minColSha="88870" maxColSha="169097" color="EX-pale-blue-magenta">
      <drainZones/>
      <drainZonesShadow>
        <drainZoneShadow minCol="150825" maxCol="150827" />
        <drainZoneShadow minCol="169095" maxCol="169097" />
      </drainZonesShadow>
    </node>
    <node name="::854343" nid="10886" row="5112" minCol="47011" maxCol="79360" minColSha="88871" maxColSha="169098" color="EX-pale-yellow orange">
      <drainZones/>
      <drainZonesShadow>
        <drainZoneShadow minCol="150828" maxCol="150832" />
        <drainZoneShadow minCol="169098" maxCol="169098" />
      </drainZonesShadow>
    </node>
    <node name="::854897" nid="12074" row="5113" minCol="47012" maxCol="85010" minColSha="88872" maxColSha="169099" color="EX-medium-magenta">
      <drainZones/>
      <drainZonesShadow>
        <drainZoneShadow minCol="150833" maxCol="150837" />
        <drainZoneShadow minCol="169099" maxCol="169099" />
      </drainZonesShadow>
    </node>
    <node name="::855020" nid="12111" row="5114" minCol="47013" maxCol="85683" minColSha="88873" maxColSha="169101" color="EX-pale-red">
      <drainZones/>
      <drainZonesShadow>
        <drainZoneShadow minCol="150838" maxCol="150841" />
        <drainZoneShadow minCol="169100" maxCol="169101" />
      </drainZonesShadow>
    </node>
    <node name="::855667" nid="11406" row="5115" minCol="47014" maxCol="84008" minColSha="88874" maxColSha="169102" color="EX-pale-cyan">
      <drainZones/>
      <drainZonesShadow>
        <drainZoneShadow minCol="150842" maxCol="150846" />
        <drainZoneShadow minCol="169102" maxCol="169102" />
      </drainZonesShadow>
    </node>
    <node name="::855692" nid="12155" row="5116" minCol="47015" maxCol="80242" minColSha="88875" maxColSha="169103" color="EX-pale-yellow-green">
      <drainZones/>
      <drainZonesShadow>
        <drainZoneShadow minCol="150847" maxCol="150851" />
        <drainZoneShadow minCol="169103" maxCol="169103" />
      </drainZonesShadow>
    </node>
    <node name="::855781" nid="13851" row="5117" minCol="47016" maxCol="85685" minColSha="88876" maxColSha="171754" color="EX-pale-purple">
      <drainZones>
        <drainZone minCol="85685" maxCol="85685" />
      </drainZones>
      <drainZonesShadow>
        <drainZoneShadow minCol="150852" maxCol="150855" />
        <drainZoneShadow minCol="169104" maxCol="169105" />
      </drainZonesShadow>
    </node>
    <node name="::855867" nid="12159" row="5118" minCol="47017" maxCol="80514" minColSha="88877" maxColSha="169106" color="EX-pale-magenta">
      <drainZones/>
      <drainZonesShadow>
        <drainZoneShadow minCol="150856" maxCol="150860" />
        <drainZoneShadow minCol="169106" maxCol="169106" />
      </drainZonesShadow>
    </node>
    <node name="::856101" nid="12473" row="5119" minCol="47018" maxCol="81873" minColSha="88878" maxColSha="169107" color="EX-pale-red-orange">
      <drainZones/>
      <drainZonesShadow>
        <drainZoneShadow minCol="150861" maxCol="150865" />
        <drainZoneShadow minCol="169107" maxCol="169107" />
      </drainZonesShadow>
    </node>
    <node name="::856104" nid="11456" row="5120" minCol="47019" maxCol="85687" minColSha="88879" maxColSha="171710" color="EX-blue">
      <drainZones>
        <drainZone minCol="85686" maxCol="85687" />
      </drainZones>
      <drainZonesShadow>
        <drainZoneShadow minCol="150866" maxCol="150869" />
        <drainZoneShadow minCol="169108" maxCol="169109" />
      </drainZonesShadow>
    </node>
    <node name="::856411" nid="12485" row="5121" minCol="47020" maxCol="85048" minColSha="88880" maxColSha="169110" color="EX-orange">
      <drainZones/>
      <drainZonesShadow>
        <drainZoneShadow minCol="150870" maxCol="150874" />
        <drainZoneShadow minCol="169110" maxCol="169110" />
      </drainZonesShadow>
    </node>
    <node name="::856492" nid="12511" row="5122" minCol="47021" maxCol="84319" minColSha="88881" maxColSha="169112" color="EX-dark-cyan">
      <drainZones/>
      <drainZonesShadow>
        <drainZoneShadow minCol="150875" maxCol="150878" />
        <drainZoneShadow minCol="169111" maxCol="169112" />
      </drainZonesShadow>
    </node>
    <node name="::856506" nid="13318" row="5123" minCol="47022" maxCol="85688" minColSha="88882" maxColSha="171560" color="EX-red">
      <drainZones>
        <drainZone minCol="85688" maxCol="85688" />
      </drainZones>
      <drainZonesShadow>
        <drainZoneShadow minCol="150879" maxCol="150881" />
        <drainZoneShadow minCol="169113" maxCol="169115" />
      </drainZonesShadow>
    </node>
    <node name="::1466460" nid="11364" row="5124" minCol="47023" maxCol="85689" minColSha="88883" maxColSha="171042" color="EX-dark-orange">
      <drainZones>
        <drainZone minCol="85689" maxCol="85689" />
      </drainZones>
      <drainZonesShadow>
        <drainZoneShadow minCol="150882" maxCol="150885" />
        <drainZoneShadow minCol="169116" maxCol="169116" />
      </drainZonesShadow>
    </node>
    <node name="::850762" nid="13780" row="5125" minCol="47024" maxCol="85690" minColSha="88884" maxColSha="170988" color="EX-dark-gray-purple">
      <drainZones>
        <drainZone minCol="85690" maxCol="85690" />
      </drainZones>
      <drainZonesShadow>
        <drainZoneShadow minCol="150886" maxCol="150888" />
        <drainZoneShadow minCol="169117" maxCol="169118" />
      </drainZonesShadow>
    </node>
    <node name="::850921" nid="11577" row="5126" minCol="47025" maxCol="78456" minColSha="88885" maxColSha="169119" color="EX-cyan">
      <drainZones/>
      <drainZonesShadow>
        <drainZoneShadow minCol="150889" maxCol="150892" />
        <drainZoneShadow minCol="169119" maxCol="169119" />
      </drainZonesShadow>
    </node>
    <node name="::851004" nid="12387" row="5127" minCol="47026" maxCol="78402" minColSha="88886" maxColSha="169120" color="EX-yellow-orange">
      <drainZones/>
      <drainZonesShadow>
        <drainZoneShadow minCol="150893" maxCol="150896" />
        <drainZoneShadow minCol="169120" maxCol="169120" />
      </drainZonesShadow>
    </node>
    <node name="::851251" nid="13961" row="5128" minCol="47027" maxCol="85691" minColSha="88887" maxColSha="171349" color="EX-pure-blue">
      <drainZones>
        <drainZone minCol="85691" maxCol="85691" />
      </drainZones>
      <drainZonesShadow>
        <drainZoneShadow minCol="150897" maxCol="150897" />
        <drainZoneShadow minCol="169121" maxCol="169124" />
      </drainZonesShadow>
    </node>
    <node name="::851254" nid="11639" row="5129" minCol="47028" maxCol="84806" minColSha="88888" maxColSha="169125" color="EX-dark-yellow-green">
      <drainZones/>
      <drainZonesShadow>
        <drainZoneShadow minCol="150898" maxCol="150901" />
        <drainZoneShadow minCol="169125" maxCol="169125" />
      </drainZonesShadow>
    </node>
    <node name="::851361" nid="11654" row="5130" minCol="47029" maxCol="85664" minColSha="88889" maxColSha="169126" color="EX-dark-magenta">
      <drainZones/>
      <drainZonesShadow>
        <drainZoneShadow minCol="150902" maxCol="150905" />
        <drainZoneShadow minCol="169126" maxCol="169126" />
      </drainZonesShadow>
    </node>
    <node name="::851417" nid="12946" row="5131" minCol="47030" maxCol="82361" minColSha="88890" maxColSha="169128" color="EX-dark-green">
      <drainZones/>
      <drainZonesShadow>
        <drainZoneShadow minCol="150906" maxCol="150908" />
        <drainZoneShadow minCol="169127" maxCol="169128" />
      </drainZonesShadow>
    </node>
    <node name="::851451" nid="11194" row="5132" minCol="47031" maxCol="85692" minColSha="88891" maxColSha="171934" color="EX-blue-magenta">
      <drainZones>
        <drainZone minCol="85692" maxCol="85692" />
      </drainZones>
      <drainZonesShadow>
        <drainZoneShadow minCol="150909" maxCol="150912" />
        <drainZoneShadow minCol="169129" maxCol="169129" />
      </drainZonesShadow>
    </node>
    <node name="::851577" nid="12742" row="5133" minCol="47032" maxCol="84170" minColSha="88892" maxColSha="169132" color="EX-yellow-green">
      <drainZones/>
      <drainZonesShadow>
        <drainZoneShadow minCol="150913" maxCol="150914" />
        <drainZoneShadow minCol="169130" maxCol="169132" />
      </drainZonesShadow>
    </node>
    <node name="::851651" nid="12223" row="5134" minCol="47033" maxCol="85219" minColSha="88893" maxColSha="169133" color="EX-magenta">
      <drainZones/>
      <drainZonesShadow>
        <drainZoneShadow minCol="150915" maxCol="150918" />
        <drainZoneShadow minCol="169133" maxCol="169133" />
      </drainZonesShadow>
    </node>
    <node name="::851777" nid="11696" row="5135" minCol="47034" maxCol="82867" minColSha="88894" maxColSha="169134" color="EX-green">
      <drainZones/>
      <drainZonesShadow>
        <drainZoneShadow minCol="150919" maxCol="150922" />
        <drainZoneShadow minCol="169134" maxCol="169134" />
      </drainZonesShadow>
    </node>
    <node name="::851840" nid="11726" row="5136" minCol="47035" maxCol="85694" minColSha="88895" maxColSha="171532" color="EX-yellow">
      <drainZones>
        <drainZone minCol="85693" maxCol="85694" />
      </drainZones>
      <drainZonesShadow>
        <drainZoneShadow minCol="150923" maxCol="150924" />
        <drainZoneShadow minCol="169135" maxCol="169137" />
      </drainZonesShadow>
    </node>
    <node name="::851980" nid="13514" row="5137" minCol="47036" maxCol="85695" minColSha="88896" maxColSha="169953" color="EX-purple">
      <drainZones>
        <drainZone minCol="85695" maxCol="85695" />
      </drainZones>
      <drainZonesShadow>
        <drainZoneShadow minCol="150925" maxCol="150926" />
        <drainZoneShadow minCol="169138" maxCol="169140" />
      </drainZonesShadow>
    </node>
    <node name="::852038" nid="12578" row="5138" minCol="47037" maxCol="85696" minColSha="88897" maxColSha="170419" color="EX-dark-purple">
      <drainZones>
        <drainZone minCol="85696" maxCol="85696" />
      </drainZones>
      <drainZonesShadow>
        <drainZoneShadow minCol="150927" maxCol="150930" />
        <drainZoneShadow minCol="169141" maxCol="169141" />
      </drainZonesShadow>
    </node>
    <node name="::852285" nid="12064" row="5139" minCol="47038" maxCol="84623" minColSha="88898" maxColSha="169142" color="EX-dark-red">
      <drainZones/>
      <drainZonesShadow>
        <drainZoneShadow minCol="150931" maxCol="150934" />
        <drainZoneShadow minCol="169142" maxCol="169142" />
      </drainZonesShadow>
    </node>
    <node name="::852325" nid="13343" row="5140" minCol="47039" maxCol="85697" minColSha="88899" maxColSha="170680" color="EX-pale-green">
      <drainZones>
        <drainZone minCol="85697" maxCol="85697" />
      </drainZones>
      <drainZonesShadow>
        <drainZoneShadow minCol="150935" maxCol="150937" />
        <drainZoneShadow minCol="169143" maxCol="169144" />
      </drainZonesShadow>
    </node>
    <node name="::852350" nid="13483" row="5141" minCol="47040" maxCol="85698" minColSha="88900" maxColSha="170494" color="EX-pale-blue">
      <drainZones>
        <drainZone minCol="85698" maxCol="85698" />
      </drainZones>
      <drainZonesShadow>
        <drainZoneShadow minCol="150938" maxCol="150939" />
        <drainZoneShadow minCol="169145" maxCol="169147" />
      </drainZonesShadow>
    </node>
    <node name="::852408" nid="10740" row="5142" minCol="47041" maxCol="85699" minColSha="88901" maxColSha="170917" color="EX-dark-tan">
      <drainZones>
        <drainZone minCol="85699" maxCol="85699" />
      </drainZones>
      <drainZonesShadow>
        <drainZoneShadow minCol="150940" maxCol="150942" />
        <drainZoneShadow minCol="169148" maxCol="169149" />
      </drainZonesShadow>
    </node>
    <node name="::852643" nid="13437" row="5143" minCol="47042" maxCol="85700" minColSha="88902" maxColSha="171094" color="EX-pale-blue-magenta">
      <drainZones>
        <drainZone minCol="85700" maxCol="85700" />
      </drainZones>
      <drainZonesShadow>
        <drainZoneShadow minCol="150943" maxCol="150944" />
        <drainZoneShadow minCol="169150" maxCol="169152" />
      </drainZonesShadow>
    </node>
    <node name="::852752" nid="10748" row="5144" minCol="47043" maxCol="81246" minColSha="88903" maxColSha="169153" color="EX-pale-yellow orange">
      <drainZones/>
      <drainZonesShadow>
        <drainZoneShadow minCol="150945" maxCol="150948" />
        <drainZoneShadow minCol="169153" maxCol="169153" />
      </drainZonesShadow>
    </node>
    <node name="::852948" nid="12522" row="5145" minCol="47044" maxCol="83898" minColSha="88904" maxColSha="169154" color="EX-medium-magenta">
      <drainZones/>
      <drainZonesShadow>
        <drainZoneShadow minCol="150949" maxCol="150952" />
        <drainZoneShadow minCol="169154" maxCol="169154" />
      </drainZonesShadow>
    </node>
    <node name="::853221" nid="13474" row="5146" minCol="47045" maxCol="85040" minColSha="88905" maxColSha="169155" color="EX-pale-red">
      <drainZones/>
      <drainZonesShadow>
        <drainZoneShadow minCol="150953" maxCol="150956" />
        <drainZoneShadow minCol="169155" maxCol="169155" />
      </drainZonesShadow>
    </node>
    <node name="::853625" nid="13500" row="5147" minCol="47046" maxCol="85701" minColSha="88906" maxColSha="171788" color="EX-pale-cyan">
      <drainZones>
        <drainZone minCol="85701" maxCol="85701" />
      </drainZones>
      <drainZonesShadow>
        <drainZoneShadow minCol="150957" maxCol="150959" />
        <drainZoneShadow minCol="169156" maxCol="169157" />
      </drainZonesShadow>
    </node>
    <node name="::853626" nid="11563" row="5148" minCol="47047" maxCol="85702" minColSha="88907" maxColSha="171940" color="EX-pale-yellow-green">
      <drainZones>
        <drainZone minCol="85702" maxCol="85702" />
      </drainZones>
      <drainZonesShadow>
        <drainZoneShadow minCol="150960" maxCol="150963" />
        <drainZoneShadow minCol="169158" maxCol="169158" />
      </drainZonesShadow>
    </node>
    <node name="::853721" nid="12479" row="5149" minCol="47048" maxCol="85703" minColSha="88908" maxColSha="169254" color="EX-pale-purple">
      <drainZones>
        <drainZone minCol="85703" maxCol="85703" />
      </drainZones>
      <drainZonesShadow>
        <drainZoneShadow minCol="150964" maxCol="150967" />
        <drainZoneShadow minCol="169159" maxCol="169159" />
      </drainZonesShadow>
    </node>
    <node name="::853735" nid="11676" row="5150" minCol="47049" maxCol="81523" minColSha="88909" maxColSha="169160" color="EX-pale-magenta">
      <drainZones/>
      <drainZonesShadow>
        <drainZoneShadow minCol="150968" maxCol="150971" />
        <drainZoneShadow minCol="169160" maxCol="169160" />
      </drainZonesShadow>
    </node>
    <node name="::853953" nid="13378" row="5151" minCol="47050" maxCol="85704" minColSha="88910" maxColSha="171043" color="EX-pale-red-orange">
      <drainZones>
        <drainZone minCol="85704" maxCol="85704" />
      </drainZones>
      <drainZonesShadow>
        <drainZoneShadow minCol="150972" maxCol="150973" />
        <drainZoneShadow minCol="169161" maxCol="169163" />
      </drainZonesShadow>
    </node>
    <node name="::854052" nid="11725" row="5152" minCol="47051" maxCol="81701" minColSha="88911" maxColSha="169164" color="EX-blue">
      <drainZones/>
      <drainZonesShadow>
        <drainZoneShadow minCol="150974" maxCol="150977" />
        <drainZoneShadow minCol="169164" maxCol="169164" />
      </drainZonesShadow>
    </node>
    <node name="::854167" nid="11251" row="5153" minCol="47052" maxCol="78621" minColSha="88912" maxColSha="169165" color="EX-orange">
      <drainZones/>
      <drainZonesShadow>
        <drainZoneShadow minCol="150978" maxCol="150981" />
        <drainZoneShadow minCol="169165" maxCol="169165" />
      </drainZonesShadow>
    </node>
    <node name="::854390" nid="13224" row="5154" minCol="47053" maxCol="85705" minColSha="88913" maxColSha="170081" color="EX-dark-cyan">
      <drainZones>
        <drainZone minCol="85705" maxCol="85705" />
      </drainZones>
      <drainZonesShadow>
        <drainZoneShadow minCol="150982" maxCol="150985" />
        <drainZoneShadow minCol="169166" maxCol="169166" />
      </drainZonesShadow>
    </node>
    <node name="::854394" nid="11517" row="5155" minCol="47054" maxCol="82987" minColSha="88914" maxColSha="169168" color="EX-red">
      <drainZones/>
      <drainZonesShadow>
        <drainZoneShadow minCol="150986" maxCol="150988" />
        <drainZoneShadow minCol="169167" maxCol="169168" />
      </drainZonesShadow>
    </node>
    <node name="::854413" nid="13233" row="5156" minCol="47055" maxCol="85519" minColSha="88915" maxColSha="169169" color="EX-dark-orange">
      <drainZones/>
      <drainZonesShadow>
        <drainZoneShadow minCol="150989" maxCol="150992" />
        <drainZoneShadow minCol="169169" maxCol="169169" />
      </drainZonesShadow>
    </node>
    <node name="::854482" nid="11386" row="5157" minCol="47056" maxCol="85031" minColSha="88916" maxColSha="169170" color="EX-dark-gray-purple">
      <drainZones/>
      <drainZonesShadow>
        <drainZoneShadow minCol="150993" maxCol="150996" />
        <drainZoneShadow minCol="169170" maxCol="169170" />
      </drainZonesShadow>
    </node>
    <node name="::854520" nid="11769" row="5158" minCol="47057" maxCol="80860" minColSha="88917" maxColSha="169171" color="EX-cyan">
      <drainZones/>
      <drainZonesShadow>
        <drainZoneShadow minCol="150997" maxCol="151000" />
        <drainZoneShadow minCol="169171" maxCol="169171" />
      </drainZonesShadow>
    </node>
    <node name="::854690" nid="13263" row="5159" minCol="47058" maxCol="80968" minColSha="88918" maxColSha="169172" color="EX-yellow-orange">
      <drainZones/>
      <drainZonesShadow>
        <drainZoneShadow minCol="151001" maxCol="151004" />
        <drainZoneShadow minCol="169172" maxCol="169172" />
      </drainZonesShadow>
    </node>
    <node name="::854850" nid="13308" row="5160" minCol="47059" maxCol="78640" minColSha="88919" maxColSha="169173" color="EX-pure-blue">
      <drainZones/>
      <drainZonesShadow>
        <drainZoneShadow minCol="151005" maxCol="151008" />
        <drainZoneShadow minCol="169173" maxCol="169173" />
      </drainZonesShadow>
    </node>
    <node name="::855112" nid="11519" row="5161" minCol="47060" maxCol="85107" minColSha="88920" maxColSha="169174" color="EX-dark-yellow-green">
      <drainZones/>
      <drainZonesShadow>
        <drainZoneShadow minCol="151009" maxCol="151012" />
        <drainZoneShadow minCol="169174" maxCol="169174" />
      </drainZonesShadow>
    </node>
    <node name="::855249" nid="12121" row="5162" minCol="47061" maxCol="85342" minColSha="88921" maxColSha="169175" color="EX-dark-magenta">
      <drainZones/>
      <drainZonesShadow>
        <drainZoneShadow minCol="151013" maxCol="151016" />
        <drainZoneShadow minCol="169175" maxCol="169175" />
      </drainZonesShadow>
    </node>
    <node name="::855344" nid="13785" row="5163" minCol="47062" maxCol="84841" minColSha="88922" maxColSha="169179" color="EX-dark-green">
      <drainZones/>
      <drainZonesShadow>
        <drainZoneShadow minCol="151017" maxCol="151017" />
        <drainZoneShadow minCol="169176" maxCol="169179" />
      </drainZonesShadow>
    </node>
    <node name="::855394" nid="12984" row="5164" minCol="47063" maxCol="79852" minColSha="88923" maxColSha="169180" color="EX-blue-magenta">
      <drainZones/>
      <drainZonesShadow>
        <drainZoneShadow minCol="151018" maxCol="151021" />
        <drainZoneShadow minCol="169180" maxCol="169180" />
      </drainZonesShadow>
    </node>
    <node name="::855400" nid="11521" row="5165" minCol="47064" maxCol="82118" minColSha="88924" maxColSha="169181" color="EX-yellow-green">
      <drainZones/>
      <drainZonesShadow>
        <drainZoneShadow minCol="151022" maxCol="151025" />
        <drainZoneShadow minCol="169181" maxCol="169181" />
      </drainZonesShadow>
    </node>
    <node name="::855462" nid="13610" row="5166" minCol="47065" maxCol="83797" minColSha="88925" maxColSha="169183" color="EX-magenta">
      <drainZones/>
      <drainZonesShadow>
        <drainZoneShadow minCol="151026" maxCol="151028" />
        <drainZoneShadow minCol="169182" maxCol="169183" />
      </drainZonesShadow>
    </node>
    <node name="::855527" nid="12995" row="5167" minCol="47066" maxCol="81876" minColSha="88926" maxColSha="169184" color="EX-green">
      <drainZones/>
      <drainZonesShadow>
        <drainZoneShadow minCol="151029" maxCol="151032" />
        <drainZoneShadow minCol="169184" maxCol="169184" />
      </drainZonesShadow>
    </node>
    <node name="::855566" nid="13631" row="5168" minCol="47067" maxCol="83962" minColSha="88927" maxColSha="169185" color="EX-yellow">
      <drainZones/>
      <drainZonesShadow>
        <drainZoneShadow minCol="151033" maxCol="151036" />
        <drainZoneShadow minCol="169185" maxCol="169185" />
      </drainZonesShadow>
    </node>
    <node name="::855762" nid="13670" row="5169" minCol="47068" maxCol="85706" minColSha="88928" maxColSha="171057" color="EX-purple">
      <drainZones>
        <drainZone minCol="85706" maxCol="85706" />
      </drainZones>
      <drainZonesShadow>
        <drainZoneShadow minCol="151037" maxCol="151039" />
        <drainZoneShadow minCol="169186" maxCol="169187" />
      </drainZonesShadow>
    </node>
    <node name="::855858" nid="13811" row="5170" minCol="47069" maxCol="85609" minColSha="88929" maxColSha="169190" color="EX-dark-purple">
      <drainZones/>
      <drainZonesShadow>
        <drainZoneShadow minCol="151040" maxCol="151041" />
        <drainZoneShadow minCol="169188" maxCol="169190" />
      </drainZonesShadow>
    </node>
    <node name="::856036" nid="11431" row="5171" minCol="47070" maxCol="79808" minColSha="88930" maxColSha="169191" color="EX-dark-red">
      <drainZones/>
      <drainZonesShadow>
        <drainZoneShadow minCol="151042" maxCol="151045" />
        <drainZoneShadow minCol="169191" maxCol="169191" />
      </drainZonesShadow>
    </node>
    <node name="::856152" nid="11134" row="5172" minCol="47071" maxCol="83448" minColSha="88931" maxColSha="169193" color="EX-pale-green">
      <drainZones/>
      <drainZonesShadow>
        <drainZoneShadow minCol="151046" maxCol="151048" />
        <drainZoneShadow minCol="169192" maxCol="169193" />
      </drainZonesShadow>
    </node>
    <node name="::856323" nid="10900" row="5173" minCol="47072" maxCol="83712" minColSha="88932" maxColSha="169194" color="EX-pale-blue">
      <drainZones/>
      <drainZonesShadow>
        <drainZoneShadow minCol="151049" maxCol="151052" />
        <drainZoneShadow minCol="169194" maxCol="169194" />
      </drainZonesShadow>
    </node>
    <node name="::856534" nid="13022" row="5174" minCol="47073" maxCol="80969" minColSha="88933" maxColSha="169195" color="EX-dark-tan">
      <drainZones/>
      <drainZonesShadow>
        <drainZoneShadow minCol="151053" maxCol="151056" />
        <drainZoneShadow minCol="169195" maxCol="169195" />
      </drainZonesShadow>
    </node>
    <node name="::856760" nid="12175" row="5175" minCol="47074" maxCol="80424" minColSha="88934" maxColSha="169197" color="EX-pale-blue-magenta">
      <drainZones/>
      <drainZonesShadow>
        <drainZoneShadow minCol="151057" maxCol="151059" />
        <drainZoneShadow minCol="169196" maxCol="169197" />
      </drainZonesShadow>
    </node>
    <node name="::856810" nid="11074" row="5176" minCol="47075" maxCol="85338" minColSha="88935" maxColSha="169199" color="EX-pale-yellow orange">
      <drainZones/>
      <drainZonesShadow>
        <drainZoneShadow minCol="151060" maxCol="151062" />
        <drainZoneShadow minCol="169198" maxCol="169199" />
      </drainZonesShadow>
    </node>
    <node name="::856841" nid="10647" row="5177" minCol="47076" maxCol="84430" minColSha="88936" maxColSha="169201" color="EX-medium-magenta">
      <drainZones/>
      <drainZonesShadow>
        <drainZoneShadow minCol="151063" maxCol="151065" />
        <drainZoneShadow minCol="169200" maxCol="169201" />
      </drainZonesShadow>
    </node>
    <node name="::850402" nid="11610" row="5178" minCol="47077" maxCol="79164" minColSha="88937" maxColSha="169202" color="EX-pale-red">
      <drainZones/>
      <drainZonesShadow>
        <drainZoneShadow minCol="151066" maxCol="151068" />
        <drainZoneShadow minCol="169202" maxCol="169202" />
      </drainZonesShadow>
    </node>
    <node name="::850608" nid="12264" row="5179" minCol="47078" maxCol="83695" minColSha="88938" maxColSha="169203" color="EX-pale-cyan">
      <drainZones/>
      <drainZonesShadow>
        <drainZoneShadow minCol="151069" maxCol="151071" />
        <drainZoneShadow minCol="169203" maxCol="169203" />
      </drainZonesShadow>
    </node>
    <node name="::850972" nid="11393" row="5180" minCol="47079" maxCol="85571" minColSha="88939" maxColSha="169205" color="EX-pale-yellow-green">
      <drainZones/>
      <drainZonesShadow>
        <drainZoneShadow minCol="151072" maxCol="151073" />
        <drainZoneShadow minCol="169204" maxCol="169205" />
      </drainZonesShadow>
    </node>
    <node name="::851238" nid="13958" row="5181" minCol="47080" maxCol="85650" minColSha="88940" maxColSha="169206" color="EX-pale-purple">
      <drainZones/>
      <drainZonesShadow>
        <drainZoneShadow minCol="151074" maxCol="151076" />
        <drainZoneShadow minCol="169206" maxCol="169206" />
      </drainZonesShadow>
    </node>
    <node name="::851384" nid="12719" row="5182" minCol="47081" maxCol="83795" minColSha="88941" maxColSha="169207" color="EX-pale-magenta">
      <drainZones/>
      <drainZonesShadow>
        <drainZoneShadow minCol="151077" maxCol="151079" />
        <drainZoneShadow minCol="169207" maxCol="169207" />
      </drainZonesShadow>
    </node>
    <node name="::851423" nid="11184" row="5183" minCol="47082" maxCol="81252" minColSha="88942" maxColSha="169208" color="EX-pale-red-orange">
      <drainZones/>
      <drainZonesShadow>
        <drainZoneShadow minCol="151080" maxCol="151082" />
        <drainZoneShadow minCol="169208" maxCol="169208" />
      </drainZonesShadow>
    </node>
    <node name="::851626" nid="11925" row="5184" minCol="47083" maxCol="85602" minColSha="88943" maxColSha="169209" color="EX-blue">
      <drainZones/>
      <drainZonesShadow>
        <drainZoneShadow minCol="151083" maxCol="151085" />
        <drainZoneShadow minCol="169209" maxCol="169209" />
      </drainZonesShadow>
    </node>
    <node name="::851835" nid="12000" row="5185" minCol="47084" maxCol="85503" minColSha="88944" maxColSha="169210" color="EX-orange">
      <drainZones/>
      <drainZonesShadow>
        <drainZoneShadow minCol="151086" maxCol="151088" />
        <drainZoneShadow minCol="169210" maxCol="169210" />
      </drainZonesShadow>
    </node>
    <node name="::851908" nid="12801" row="5186" minCol="47085" maxCol="85707" minColSha="88945" maxColSha="170096" color="EX-dark-cyan">
      <drainZones>
        <drainZone minCol="85707" maxCol="85707" />
      </drainZones>
      <drainZonesShadow>
        <drainZoneShadow minCol="151089" maxCol="151090" />
        <drainZoneShadow minCol="169211" maxCol="169212" />
      </drainZonesShadow>
    </node>
    <node name="::852031" nid="11256" row="5187" minCol="47086" maxCol="85708" minColSha="88946" maxColSha="170656" color="EX-red">
      <drainZones>
        <drainZone minCol="85708" maxCol="85708" />
      </drainZones>
      <drainZonesShadow>
        <drainZoneShadow minCol="151091" maxCol="151093" />
        <drainZoneShadow minCol="169213" maxCol="169213" />
      </drainZonesShadow>
    </node>
    <node name="::852130" nid="12457" row="5188" minCol="47087" maxCol="84200" minColSha="88947" maxColSha="169215" color="EX-dark-orange">
      <drainZones/>
      <drainZonesShadow>
        <drainZoneShadow minCol="151094" maxCol="151095" />
        <drainZoneShadow minCol="169214" maxCol="169215" />
      </drainZonesShadow>
    </node>
    <node name="::852289" nid="12514" row="5189" minCol="47088" maxCol="84986" minColSha="88948" maxColSha="169216" color="EX-dark-gray-purple">
      <drainZones/>
      <drainZonesShadow>
        <drainZoneShadow minCol="151096" maxCol="151098" />
        <drainZoneShadow minCol="169216" maxCol="169216" />
      </drainZonesShadow>
    </node>
    <node name="::852302" nid="12063" row="5190" minCol="47089" maxCol="78403" minColSha="88949" maxColSha="169217" color="EX-cyan">
      <drainZones/>
      <drainZonesShadow>
        <drainZoneShadow minCol="151099" maxCol="151101" />
        <drainZoneShadow minCol="169217" maxCol="169217" />
      </drainZonesShadow>
    </node>
    <node name="::852356" nid="12054" row="5191" minCol="47090" maxCol="83439" minColSha="88950" maxColSha="169218" color="EX-yellow-orange">
      <drainZones/>
      <drainZonesShadow>
        <drainZoneShadow minCol="151102" maxCol="151104" />
        <drainZoneShadow minCol="169218" maxCol="169218" />
      </drainZonesShadow>
    </node>
    <node name="::852478" nid="13335" row="5192" minCol="47091" maxCol="85709" minColSha="88951" maxColSha="170114" color="EX-pure-blue">
      <drainZones>
        <drainZone minCol="85709" maxCol="85709" />
      </drainZones>
      <drainZonesShadow>
        <drainZoneShadow minCol="151105" maxCol="151106" />
        <drainZoneShadow minCol="169219" maxCol="169220" />
      </drainZonesShadow>
    </node>
    <node name="::852528" nid="13389" row="5193" minCol="47092" maxCol="82791" minColSha="88952" maxColSha="169221" color="EX-dark-yellow-green">
      <drainZones/>
      <drainZonesShadow>
        <drainZoneShadow minCol="151107" maxCol="151109" />
        <drainZoneShadow minCol="169221" maxCol="169221" />
      </drainZonesShadow>
    </node>
    <node name="::852866" nid="13676" row="5194" minCol="47093" maxCol="84889" minColSha="88953" maxColSha="169222" color="EX-dark-magenta">
      <drainZones/>
      <drainZonesShadow>
        <drainZoneShadow minCol="151110" maxCol="151112" />
        <drainZoneShadow minCol="169222" maxCol="169222" />
      </drainZonesShadow>
    </node>
    <node name="::853067" nid="12230" row="5195" minCol="47094" maxCol="85710" minColSha="88954" maxColSha="170082" color="EX-dark-green">
      <drainZones>
        <drainZone minCol="85710" maxCol="85710" />
      </drainZones>
      <drainZonesShadow>
        <drainZoneShadow minCol="151113" maxCol="151115" />
        <drainZoneShadow minCol="169223" maxCol="169223" />
      </drainZonesShadow>
    </node>
    <node name="::853163" nid="12453" row="5196" minCol="47095" maxCol="84644" minColSha="88955" maxColSha="169224" color="EX-blue-magenta">
      <drainZones/>
      <drainZonesShadow>
        <drainZoneShadow minCol="151116" maxCol="151118" />
        <drainZoneShadow minCol="169224" maxCol="169224" />
      </drainZonesShadow>
    </node>
    <node name="::853279" nid="12611" row="5197" minCol="47096" maxCol="85220" minColSha="88956" maxColSha="169225" color="EX-yellow-green">
      <drainZones/>
      <drainZonesShadow>
        <drainZoneShadow minCol="151119" maxCol="151121" />
        <drainZoneShadow minCol="169225" maxCol="169225" />
      </drainZonesShadow>
    </node>
    <node name="::853387" nid="14015" row="5198" minCol="47097" maxCol="80083" minColSha="88957" maxColSha="169226" color="EX-magenta">
      <drainZones/>
      <drainZonesShadow>
        <drainZoneShadow minCol="151122" maxCol="151124" />
        <drainZoneShadow minCol="169226" maxCol="169226" />
      </drainZonesShadow>
    </node>
    <node name="::853494" nid="11632" row="5199" minCol="47098" maxCol="82517" minColSha="88958" maxColSha="169227" color="EX-green">
      <drainZones/>
      <drainZonesShadow>
        <drainZoneShadow minCol="151125" maxCol="151127" />
        <drainZoneShadow minCol="169227" maxCol="169227" />
      </drainZonesShadow>
    </node>
    <node name="::853647" nid="11634" row="5200" minCol="47099" maxCol="85711" minColSha="88959" maxColSha="170615" color="EX-yellow">
      <drainZones>
        <drainZone minCol="85711" maxCol="85711" />
      </drainZones>
      <drainZonesShadow>
        <drainZoneShadow minCol="151128" maxCol="151129" />
        <drainZoneShadow minCol="169228" maxCol="169229" />
      </drainZonesShadow>
    </node>
    <node name="::853802" nid="11697" row="5201" minCol="47100" maxCol="78091" minColSha="88960" maxColSha="169230" color="EX-purple">
      <drainZones/>
      <drainZonesShadow>
        <drainZoneShadow minCol="151130" maxCol="151132" />
        <drainZoneShadow minCol="169230" maxCol="169230" />
      </drainZonesShadow>
    </node>
    <node name="::853836" nid="12381" row="5202" minCol="47101" maxCol="80430" minColSha="88961" maxColSha="169231" color="EX-dark-purple">
      <drainZones/>
      <drainZonesShadow>
        <drainZoneShadow minCol="151133" maxCol="151135" />
        <drainZoneShadow minCol="169231" maxCol="169231" />
      </drainZonesShadow>
    </node>
    <node name="::854237" nid="14026" row="5203" minCol="47102" maxCol="85712" minColSha="88962" maxColSha="170097" color="EX-dark-red">
      <drainZones>
        <drainZone minCol="85712" maxCol="85712" />
      </drainZones>
      <drainZonesShadow>
        <drainZoneShadow minCol="151136" maxCol="151137" />
        <drainZoneShadow minCol="169232" maxCol="169233" />
      </drainZonesShadow>
    </node>
    <node name="::854255" nid="11751" row="5204" minCol="47103" maxCol="80159" minColSha="88963" maxColSha="169234" color="EX-pale-green">
      <drainZones/>
      <drainZonesShadow>
        <drainZoneShadow minCol="151138" maxCol="151140" />
        <drainZoneShadow minCol="169234" maxCol="169234" />
      </drainZonesShadow>
    </node>
    <node name="::854463" nid="12117" row="5205" minCol="47104" maxCol="85713" minColSha="88964" maxColSha="170616" color="EX-pale-blue">
      <drainZones>
        <drainZone minCol="85713" maxCol="85713" />
      </drainZones>
      <drainZonesShadow>
        <drainZoneShadow minCol="151141" maxCol="151143" />
        <drainZoneShadow minCol="169235" maxCol="169235" />
      </drainZonesShadow>
    </node>
    <node name="::854471" nid="11330" row="5206" minCol="47105" maxCol="80953" minColSha="88965" maxColSha="169236" color="EX-dark-tan">
      <drainZones/>
      <drainZonesShadow>
        <drainZoneShadow minCol="151144" maxCol="151146" />
        <drainZoneShadow minCol="169236" maxCol="169236" />
      </drainZonesShadow>
    </node>
    <node name="::854721" nid="12055" row="5207" minCol="47106" maxCol="85715" minColSha="88966" maxColSha="171605" color="EX-pale-blue-magenta">
      <drainZones>
        <drainZone minCol="85714" maxCol="85715" />
      </drainZones>
      <drainZonesShadow>
        <drainZoneShadow minCol="151147" maxCol="151148" />
        <drainZoneShadow minCol="169237" maxCol="169238" />
      </drainZonesShadow>
    </node>
    <node name="::855446" nid="12987" row="5208" minCol="47107" maxCol="85716" minColSha="88967" maxColSha="171798" color="EX-pale-yellow orange">
      <drainZones>
        <drainZone minCol="85716" maxCol="85716" />
      </drainZones>
      <drainZonesShadow>
        <drainZoneShadow minCol="151149" maxCol="151151" />
        <drainZoneShadow minCol="169239" maxCol="169239" />
      </drainZonesShadow>
    </node>
    <node name="::856179" nid="12922" row="5209" minCol="47108" maxCol="85686" minColSha="88968" maxColSha="169241" color="EX-medium-magenta">
      <drainZones/>
      <drainZonesShadow>
        <drainZoneShadow minCol="151152" maxCol="151153" />
        <drainZoneShadow minCol="169240" maxCol="169241" />
      </drainZonesShadow>
    </node>
    <node name="::856200" nid="13412" row="5210" minCol="47109" maxCol="79009" minColSha="88969" maxColSha="169242" color="EX-pale-red">
      <drainZones/>
      <drainZonesShadow>
        <drainZoneShadow minCol="151154" maxCol="151156" />
        <drainZoneShadow minCol="169242" maxCol="169242" />
      </drainZonesShadow>
    </node>
    <node name="::856374" nid="13268" row="5211" minCol="47110" maxCol="84976" minColSha="88970" maxColSha="169243" color="EX-pale-cyan">
      <drainZones/>
      <drainZonesShadow>
        <drainZoneShadow minCol="151157" maxCol="151159" />
        <drainZoneShadow minCol="169243" maxCol="169243" />
      </drainZonesShadow>
    </node>
    <node name="::856516" nid="11550" row="5212" minCol="47111" maxCol="83349" minColSha="88971" maxColSha="169244" color="EX-pale-yellow-green">
      <drainZones/>
      <drainZonesShadow>
        <drainZoneShadow minCol="151160" maxCol="151162" />
        <drainZoneShadow minCol="169244" maxCol="169244" />
      </drainZonesShadow>
    </node>
    <node name="::856917" nid="12183" row="5213" minCol="47112" maxCol="82751" minColSha="88972" maxColSha="169245" color="EX-pale-purple">
      <drainZones/>
      <drainZonesShadow>
        <drainZoneShadow minCol="151163" maxCol="151165" />
        <drainZoneShadow minCol="169245" maxCol="169245" />
      </drainZonesShadow>
    </node>
    <node name="::3799971" nid="11835" row="5214" minCol="47113" maxCol="81416" minColSha="88973" maxColSha="169246" color="EX-pale-magenta">
      <drainZones/>
      <drainZonesShadow>
        <drainZoneShadow minCol="151166" maxCol="151167" />
        <drainZoneShadow minCol="169246" maxCol="169246" />
      </drainZonesShadow>
    </node>
    <node name="::850789" nid="10650" row="5215" minCol="47114" maxCol="85541" minColSha="88974" maxColSha="169247" color="EX-pale-red-orange">
      <drainZones/>
      <drainZonesShadow>
        <drainZoneShadow minCol="151168" maxCol="151169" />
        <drainZoneShadow minCol="169247" maxCol="169247" />
      </drainZonesShadow>
    </node>
    <node name="::850841" nid="12301" row="5216" minCol="47115" maxCol="83445" minColSha="88975" maxColSha="169248" color="EX-blue">
      <drainZones/>
      <drainZonesShadow>
        <drainZoneShadow minCol="151170" maxCol="151171" />
        <drainZoneShadow minCol="169248" maxCol="169248" />
      </drainZonesShadow>
    </node>
    <node name="::850861" nid="10755" row="5217" minCol="47116" maxCol="85717" minColSha="88976" maxColSha="170627" color="EX-orange">
      <drainZones>
        <drainZone minCol="85717" maxCol="85717" />
      </drainZones>
      <drainZonesShadow>
        <drainZoneShadow minCol="151172" maxCol="151173" />
        <drainZoneShadow minCol="169249" maxCol="169249" />
      </drainZonesShadow>
    </node>
    <node name="::851604" nid="12975" row="5218" minCol="47117" maxCol="81791" minColSha="88977" maxColSha="169250" color="EX-dark-cyan">
      <drainZones/>
      <drainZonesShadow>
        <drainZoneShadow minCol="151174" maxCol="151175" />
        <drainZoneShadow minCol="169250" maxCol="169250" />
      </drainZonesShadow>
    </node>
    <node name="::851628" nid="11611" row="5219" minCol="47118" maxCol="85558" minColSha="88978" maxColSha="169251" color="EX-red">
      <drainZones/>
      <drainZonesShadow>
        <drainZoneShadow minCol="151176" maxCol="151177" />
        <drainZoneShadow minCol="169251" maxCol="169251" />
      </drainZonesShadow>
    </node>
    <node name="::851856" nid="11743" row="5220" minCol="47119" maxCol="81898" minColSha="88979" maxColSha="169252" color="EX-dark-orange">
      <drainZones/>
      <drainZonesShadow>
        <drainZoneShadow minCol="151178" maxCol="151179" />
        <drainZoneShadow minCol="169252" maxCol="169252" />
      </drainZonesShadow>
    </node>
    <node name="::852104" nid="12347" row="5221" minCol="47120" maxCol="85718" minColSha="88980" maxColSha="171871" color="EX-dark-gray-purple">
      <drainZones>
        <drainZone minCol="85718" maxCol="85718" />
      </drainZones>
      <drainZonesShadow>
        <drainZoneShadow minCol="151180" maxCol="151181" />
        <drainZoneShadow minCol="169253" maxCol="169253" />
      </drainZonesShadow>
    </node>
    <node name="::852220" nid="12480" row="5222" minCol="47121" maxCol="85703" minColSha="88981" maxColSha="169254" color="EX-cyan">
      <drainZones/>
      <drainZonesShadow>
        <drainZoneShadow minCol="151182" maxCol="151183" />
        <drainZoneShadow minCol="169254" maxCol="169254" />
      </drainZonesShadow>
    </node>
    <node name="::852252" nid="12782" row="5223" minCol="47122" maxCol="84947" minColSha="88982" maxColSha="169255" color="EX-yellow-orange">
      <drainZones/>
      <drainZonesShadow>
        <drainZoneShadow minCol="151184" maxCol="151185" />
        <drainZoneShadow minCol="169255" maxCol="169255" />
      </drainZonesShadow>
    </node>
    <node name="::852442" nid="11215" row="5224" minCol="47123" maxCol="84785" minColSha="88983" maxColSha="169256" color="EX-pure-blue">
      <drainZones/>
      <drainZonesShadow>
        <drainZoneShadow minCol="151186" maxCol="151187" />
        <drainZoneShadow minCol="169256" maxCol="169256" />
      </drainZonesShadow>
    </node>
    <node name="::853081" nid="13696" row="5225" minCol="47124" maxCol="85719" minColSha="88984" maxColSha="170334" color="EX-dark-yellow-green">
      <drainZones>
        <drainZone minCol="85719" maxCol="85719" />
      </drainZones>
      <drainZonesShadow>
        <drainZoneShadow minCol="151188" maxCol="151189" />
        <drainZoneShadow minCol="169257" maxCol="169257" />
      </drainZonesShadow>
    </node>
    <node name="::853162" nid="13700" row="5226" minCol="47125" maxCol="85720" minColSha="88985" maxColSha="171350" color="EX-dark-magenta">
      <drainZones>
        <drainZone minCol="85720" maxCol="85720" />
      </drainZones>
      <drainZonesShadow>
        <drainZoneShadow minCol="151190" maxCol="151190" />
        <drainZoneShadow minCol="169258" maxCol="169259" />
      </drainZonesShadow>
    </node>
    <node name="::853310" nid="13392" row="5227" minCol="47126" maxCol="84466" minColSha="88986" maxColSha="169260" color="EX-dark-green">
      <drainZones/>
      <drainZonesShadow>
        <drainZoneShadow minCol="151191" maxCol="151192" />
        <drainZoneShadow minCol="169260" maxCol="169260" />
      </drainZonesShadow>
    </node>
    <node name="::853342" nid="13097" row="5228" minCol="47127" maxCol="84557" minColSha="88987" maxColSha="169261" color="EX-blue-magenta">
      <drainZones/>
      <drainZonesShadow>
        <drainZoneShadow minCol="151193" maxCol="151194" />
        <drainZoneShadow minCol="169261" maxCol="169261" />
      </drainZonesShadow>
    </node>
    <node name="::853345" nid="13683" row="5229" minCol="47128" maxCol="81227" minColSha="88988" maxColSha="169262" color="EX-yellow-green">
      <drainZones/>
      <drainZonesShadow>
        <drainZoneShadow minCol="151195" maxCol="151196" />
        <drainZoneShadow minCol="169262" maxCol="169262" />
      </drainZonesShadow>
    </node>
    <node name="::853951" nid="11703" row="5230" minCol="47129" maxCol="85603" minColSha="88989" maxColSha="169263" color="EX-magenta">
      <drainZones/>
      <drainZonesShadow>
        <drainZoneShadow minCol="151197" maxCol="151198" />
        <drainZoneShadow minCol="169263" maxCol="169263" />
      </drainZonesShadow>
    </node>
    <node name="::854396" nid="12933" row="5231" minCol="47130" maxCol="78786" minColSha="88990" maxColSha="169264" color="EX-green">
      <drainZones/>
      <drainZonesShadow>
        <drainZoneShadow minCol="151199" maxCol="151200" />
        <drainZoneShadow minCol="169264" maxCol="169264" />
      </drainZonesShadow>
    </node>
    <node name="::855313" nid="13787" row="5232" minCol="47131" maxCol="85559" minColSha="88991" maxColSha="169265" color="EX-yellow">
      <drainZones/>
      <drainZonesShadow>
        <drainZoneShadow minCol="151201" maxCol="151202" />
        <drainZoneShadow minCol="169265" maxCol="169265" />
      </drainZonesShadow>
    </node>
    <node name="::855398" nid="12022" row="5233" minCol="47132" maxCol="80139" minColSha="88992" maxColSha="169266" color="EX-purple">
      <drainZones/>
      <drainZonesShadow>
        <drainZoneShadow minCol="151203" maxCol="151204" />
        <drainZoneShadow minCol="169266" maxCol="169266" />
      </drainZonesShadow>
    </node>
    <node name="::855914" nid="13054" row="5234" minCol="47133" maxCol="85721" minColSha="88993" maxColSha="170372" color="EX-dark-purple">
      <drainZones>
        <drainZone minCol="85721" maxCol="85721" />
      </drainZones>
      <drainZonesShadow>
        <drainZoneShadow minCol="151205" maxCol="151205" />
        <drainZoneShadow minCol="169267" maxCol="169268" />
      </drainZonesShadow>
    </node>
    <node name="::856053" nid="13045" row="5235" minCol="47134" maxCol="84624" minColSha="88994" maxColSha="169269" color="EX-dark-red">
      <drainZones/>
      <drainZonesShadow>
        <drainZoneShadow minCol="151206" maxCol="151207" />
        <drainZoneShadow minCol="169269" maxCol="169269" />
      </drainZonesShadow>
    </node>
    <node name="::856582" nid="13297" row="5236" minCol="47135" maxCol="83587" minColSha="88995" maxColSha="169270" color="EX-pale-green">
      <drainZones/>
      <drainZonesShadow>
        <drainZoneShadow minCol="151208" maxCol="151209" />
        <drainZoneShadow minCol="169270" maxCol="169270" />
      </drainZonesShadow>
    </node>
    <node name="::856893" nid="11206" row="5237" minCol="47136" maxCol="78404" minColSha="88996" maxColSha="169271" color="EX-pale-blue">
      <drainZones/>
      <drainZonesShadow>
        <drainZoneShadow minCol="151210" maxCol="151211" />
        <drainZoneShadow minCol="169271" maxCol="169271" />
      </drainZonesShadow>
    </node>
    <node name="::856928" nid="12181" row="5238" minCol="47137" maxCol="85622" minColSha="88997" maxColSha="169272" color="EX-dark-tan">
      <drainZones/>
      <drainZonesShadow>
        <drainZoneShadow minCol="151212" maxCol="151213" />
        <drainZoneShadow minCol="169272" maxCol="169272" />
      </drainZonesShadow>
    </node>
    <node name="::856933" nid="11987" row="5239" minCol="47138" maxCol="85722" minColSha="88998" maxColSha="170723" color="EX-pale-blue-magenta">
      <drainZones>
        <drainZone minCol="85722" maxCol="85722" />
      </drainZones>
      <drainZonesShadow>
        <drainZoneShadow minCol="151214" maxCol="151215" />
        <drainZoneShadow minCol="169273" maxCol="169273" />
      </drainZonesShadow>
    </node>
    <node name="::850376" nid="10860" row="5240" minCol="47139" maxCol="83154" minColSha="88999" maxColSha="169274" color="EX-pale-yellow orange">
      <drainZones/>
      <drainZonesShadow>
        <drainZoneShadow minCol="151216" maxCol="151216" />
        <drainZoneShadow minCol="169274" maxCol="169274" />
      </drainZonesShadow>
    </node>
    <node name="::851166" nid="13545" row="5241" minCol="47140" maxCol="85723" minColSha="89000" maxColSha="171415" color="EX-medium-magenta">
      <drainZones>
        <drainZone minCol="85723" maxCol="85723" />
      </drainZones>
      <drainZonesShadow>
        <drainZoneShadow minCol="151217" maxCol="151217" />
        <drainZoneShadow minCol="169275" maxCol="169275" />
      </drainZonesShadow>
    </node>
    <node name="::851398" nid="12642" row="5242" minCol="47141" maxCol="85527" minColSha="89001" maxColSha="169276" color="EX-pale-red">
      <drainZones/>
      <drainZonesShadow>
        <drainZoneShadow minCol="151218" maxCol="151218" />
        <drainZoneShadow minCol="169276" maxCol="169276" />
      </drainZonesShadow>
    </node>
    <node name="::851885" nid="11199" row="5243" minCol="47142" maxCol="80465" minColSha="89002" maxColSha="169277" color="EX-pale-cyan">
      <drainZones/>
      <drainZonesShadow>
        <drainZoneShadow minCol="151219" maxCol="151219" />
        <drainZoneShadow minCol="169277" maxCol="169277" />
      </drainZonesShadow>
    </node>
    <node name="::853127" nid="13698" row="5244" minCol="47143" maxCol="85724" minColSha="89003" maxColSha="170366" color="EX-pale-yellow-green">
      <drainZones>
        <drainZone minCol="85724" maxCol="85724" />
      </drainZones>
      <drainZonesShadow>
        <drainZoneShadow minCol="151220" maxCol="151220" />
        <drainZoneShadow minCol="169278" maxCol="169278" />
      </drainZonesShadow>
    </node>
    <node name="::853563" nid="13719" row="5245" minCol="47144" maxCol="85725" minColSha="89004" maxColSha="171767" color="EX-pale-purple">
      <drainZones>
        <drainZone minCol="85725" maxCol="85725" />
      </drainZones>
      <drainZonesShadow>
        <drainZoneShadow minCol="151221" maxCol="151221" />
        <drainZoneShadow minCol="169279" maxCol="169279" />
      </drainZonesShadow>
    </node>
    <node name="::853989" nid="10989" row="5246" minCol="47145" maxCol="83350" minColSha="89005" maxColSha="169280" color="EX-pale-magenta">
      <drainZones/>
      <drainZonesShadow>
        <drainZoneShadow minCol="151222" maxCol="151222" />
        <drainZoneShadow minCol="169280" maxCol="169280" />
      </drainZonesShadow>
    </node>
    <node name="::854005" nid="13705" row="5247" minCol="47146" maxCol="78184" minColSha="89006" maxColSha="169281" color="EX-pale-red-orange">
      <drainZones/>
      <drainZonesShadow>
        <drainZoneShadow minCol="151223" maxCol="151223" />
        <drainZoneShadow minCol="169281" maxCol="169281" />
      </drainZonesShadow>
    </node>
    <node name="::854955" nid="13496" row="5248" minCol="47147" maxCol="79707" minColSha="89007" maxColSha="169282" color="EX-blue">
      <drainZones/>
      <drainZonesShadow>
        <drainZoneShadow minCol="151224" maxCol="151224" />
        <drainZoneShadow minCol="169282" maxCol="169282" />
      </drainZonesShadow>
    </node>
    <node name="::854915" nid="13327" row="5249" minCol="47166" maxCol="85731" minColSha="89026" maxColSha="170885" color="EX-orange">
      <drainZones>
        <drainZone minCol="85726" maxCol="85731" />
      </drainZones>
      <drainZonesShadow>
        <drainZoneShadow minCol="151225" maxCol="151257" />
        <drainZoneShadow minCol="169283" maxCol="169296" />
      </drainZonesShadow>
    </node>
    <node name="::850734" nid="11007" row="5250" minCol="47167" maxCol="85733" minColSha="89027" maxColSha="171335" color="EX-dark-cyan">
      <drainZones>
        <drainZone minCol="85732" maxCol="85733" />
      </drainZones>
      <drainZonesShadow>
        <drainZoneShadow minCol="151258" maxCol="151273" />
        <drainZoneShadow minCol="169297" maxCol="169306" />
      </drainZonesShadow>
    </node>
    <node name="::852868" nid="12592" row="5251" minCol="47168" maxCol="85735" minColSha="89028" maxColSha="171173" color="EX-red">
      <drainZones>
        <drainZone minCol="85734" maxCol="85735" />
      </drainZones>
      <drainZonesShadow>
        <drainZoneShadow minCol="151274" maxCol="151285" />
        <drainZoneShadow minCol="169307" maxCol="169318" />
      </drainZonesShadow>
    </node>
    <node name="::856529" nid="12615" row="5252" minCol="47169" maxCol="78405" minColSha="89029" maxColSha="169319" color="EX-dark-orange">
      <drainZones/>
      <drainZonesShadow>
        <drainZoneShadow minCol="151286" maxCol="151303" />
        <drainZoneShadow minCol="169319" maxCol="169319" />
      </drainZonesShadow>
    </node>
    <node name="::852655" nid="12806" row="5253" minCol="47170" maxCol="85739" minColSha="89030" maxColSha="171630" color="EX-dark-gray-purple">
      <drainZones>
        <drainZone minCol="85736" maxCol="85739" />
      </drainZones>
      <drainZonesShadow>
        <drainZoneShadow minCol="151304" maxCol="151309" />
        <drainZoneShadow minCol="169320" maxCol="169331" />
      </drainZonesShadow>
    </node>
    <node name="::854745" nid="12644" row="5254" minCol="47171" maxCol="85740" minColSha="89031" maxColSha="170040" color="EX-cyan">
      <drainZones>
        <drainZone minCol="85740" maxCol="85740" />
      </drainZones>
      <drainZonesShadow>
        <drainZoneShadow minCol="151310" maxCol="151314" />
        <drainZoneShadow minCol="169332" maxCol="169341" />
      </drainZonesShadow>
    </node>
    <node name="::853827" nid="12602" row="5255" minCol="47172" maxCol="78622" minColSha="89032" maxColSha="169342" color="EX-yellow-orange">
      <drainZones/>
      <drainZonesShadow>
        <drainZoneShadow minCol="151315" maxCol="151323" />
        <drainZoneShadow minCol="169342" maxCol="169342" />
      </drainZonesShadow>
    </node>
    <node name="::853065" nid="11290" row="5256" minCol="47197" maxCol="85606" minColSha="89057" maxColSha="169349" color="EX-pure-blue">
      <drainZones/>
      <drainZonesShadow>
        <drainZoneShadow minCol="151324" maxCol="151332" />
        <drainZoneShadow minCol="169343" maxCol="169349" />
      </drainZonesShadow>
    </node>
    <node name="::853988" nid="11131" row="5257" minCol="47227" maxCol="85744" minColSha="89087" maxColSha="171813" color="EX-dark-yellow-green">
      <drainZones>
        <drainZone minCol="85741" maxCol="85744" />
      </drainZones>
      <drainZonesShadow>
        <drainZoneShadow minCol="151333" maxCol="151349" />
        <drainZoneShadow minCol="169350" maxCol="169357" />
      </drainZonesShadow>
    </node>
    <node name="::854852" nid="12072" row="5258" minCol="47228" maxCol="85745" minColSha="89088" maxColSha="170550" color="EX-dark-magenta">
      <drainZones>
        <drainZone minCol="85745" maxCol="85745" />
      </drainZones>
      <drainZonesShadow>
        <drainZoneShadow minCol="151350" maxCol="151359" />
        <drainZoneShadow minCol="169358" maxCol="169361" />
      </drainZonesShadow>
    </node>
    <node name="::855963" nid="11359" row="5259" minCol="47245" maxCol="85748" minColSha="89105" maxColSha="171881" color="EX-dark-green">
      <drainZones>
        <drainZone minCol="85746" maxCol="85748" />
      </drainZones>
      <drainZonesShadow>
        <drainZoneShadow minCol="151360" maxCol="151378" />
        <drainZoneShadow minCol="169362" maxCol="169373" />
      </drainZonesShadow>
    </node>
    <node name="::854935" nid="11547" row="5260" minCol="47316" maxCol="85750" minColSha="89176" maxColSha="171877" color="EX-blue-magenta">
      <drainZones>
        <drainZone minCol="85749" maxCol="85750" />
      </drainZones>
      <drainZonesShadow>
        <drainZoneShadow minCol="151379" maxCol="151400" />
        <drainZoneShadow minCol="169374" maxCol="169384" />
      </drainZonesShadow>
    </node>
    <node name="::854161" nid="12985" row="5261" minCol="47317" maxCol="85751" minColSha="89177" maxColSha="170599" color="EX-yellow-green">
      <drainZones>
        <drainZone minCol="85751" maxCol="85751" />
      </drainZones>
      <drainZonesShadow>
        <drainZoneShadow minCol="151401" maxCol="151406" />
        <drainZoneShadow minCol="169385" maxCol="169397" />
      </drainZonesShadow>
    </node>
    <node name="::856261" nid="12471" row="5262" minCol="47318" maxCol="85279" minColSha="89178" maxColSha="169400" color="EX-magenta">
      <drainZones/>
      <drainZonesShadow>
        <drainZoneShadow minCol="151407" maxCol="151420" />
        <drainZoneShadow minCol="169398" maxCol="169400" />
      </drainZonesShadow>
    </node>
    <node name="::850394" nid="11151" row="5263" minCol="47319" maxCol="85752" minColSha="89179" maxColSha="170555" color="EX-green">
      <drainZones>
        <drainZone minCol="85752" maxCol="85752" />
      </drainZones>
      <drainZonesShadow>
        <drainZoneShadow minCol="151421" maxCol="151423" />
        <drainZoneShadow minCol="169401" maxCol="169404" />
      </drainZonesShadow>
    </node>
    <node name="::850758" nid="13751" row="5264" minCol="47320" maxCol="85423" minColSha="89180" maxColSha="169405" color="EX-yellow">
      <drainZones/>
      <drainZonesShadow>
        <drainZoneShadow minCol="151424" maxCol="151429" />
        <drainZoneShadow minCol="169405" maxCol="169405" />
      </drainZonesShadow>
    </node>
    <node name="::856838" nid="12562" row="5265" minCol="47321" maxCol="81591" minColSha="89181" maxColSha="169406" color="EX-purple">
      <drainZones/>
      <drainZonesShadow>
        <drainZoneShadow minCol="151430" maxCol="151434" />
        <drainZoneShadow minCol="169406" maxCol="169406" />
      </drainZonesShadow>
    </node>
    <node name="::853209" nid="13407" row="5266" minCol="47322" maxCol="84320" minColSha="89182" maxColSha="169407" color="EX-dark-purple">
      <drainZones/>
      <drainZonesShadow>
        <drainZoneShadow minCol="151435" maxCol="151437" />
        <drainZoneShadow minCol="169407" maxCol="169407" />
      </drainZonesShadow>
    </node>
    <node name="::851624" nid="13010" row="5267" minCol="47403" maxCol="85758" minColSha="89263" maxColSha="171567" color="EX-dark-red">
      <drainZones>
        <drainZone minCol="85753" maxCol="85758" />
      </drainZones>
      <drainZonesShadow>
        <drainZoneShadow minCol="151438" maxCol="151455" />
        <drainZoneShadow minCol="169408" maxCol="169429" />
      </drainZonesShadow>
    </node>
    <node name="::853669" nid="10836" row="5268" minCol="47404" maxCol="85728" minColSha="89264" maxColSha="169438" color="EX-pale-green">
      <drainZones/>
      <drainZonesShadow>
        <drainZoneShadow minCol="151456" maxCol="151473" />
        <drainZoneShadow minCol="169430" maxCol="169438" />
      </drainZonesShadow>
    </node>
    <node name="::854765" nid="12084" row="5269" minCol="47405" maxCol="85759" minColSha="89265" maxColSha="171914" color="EX-pale-blue">
      <drainZones>
        <drainZone minCol="85759" maxCol="85759" />
      </drainZones>
      <drainZonesShadow>
        <drainZoneShadow minCol="151474" maxCol="151487" />
        <drainZoneShadow minCol="169439" maxCol="169450" />
      </drainZonesShadow>
    </node>
    <node name="::852801" nid="11000" row="5270" minCol="47406" maxCol="85574" minColSha="89266" maxColSha="169455" color="EX-dark-tan">
      <drainZones/>
      <drainZonesShadow>
        <drainZoneShadow minCol="151488" maxCol="151504" />
        <drainZoneShadow minCol="169451" maxCol="169455" />
      </drainZonesShadow>
    </node>
    <node name="::852824" nid="11492" row="5271" minCol="47407" maxCol="85760" minColSha="89267" maxColSha="171611" color="EX-pale-blue-magenta">
      <drainZones>
        <drainZone minCol="85760" maxCol="85760" />
      </drainZones>
      <drainZonesShadow>
        <drainZoneShadow minCol="151505" maxCol="151520" />
        <drainZoneShadow minCol="169456" maxCol="169461" />
      </drainZonesShadow>
    </node>
    <node name="::855210" nid="11064" row="5272" minCol="47408" maxCol="85761" minColSha="89268" maxColSha="170328" color="EX-pale-yellow orange">
      <drainZones>
        <drainZone minCol="85761" maxCol="85761" />
      </drainZones>
      <drainZonesShadow>
        <drainZoneShadow minCol="151521" maxCol="151537" />
        <drainZoneShadow minCol="169462" maxCol="169466" />
      </drainZonesShadow>
    </node>
    <node name="::852663" nid="11008" row="5273" minCol="47409" maxCol="85762" minColSha="89269" maxColSha="171119" color="EX-medium-magenta">
      <drainZones>
        <drainZone minCol="85762" maxCol="85762" />
      </drainZones>
      <drainZonesShadow>
        <drainZoneShadow minCol="151538" maxCol="151549" />
        <drainZoneShadow minCol="169467" maxCol="169469" />
      </drainZonesShadow>
    </node>
    <node name="::850823" nid="11559" row="5274" minCol="47410" maxCol="85763" minColSha="89270" maxColSha="171351" color="EX-pale-red">
      <drainZones>
        <drainZone minCol="85763" maxCol="85763" />
      </drainZones>
      <drainZonesShadow>
        <drainZoneShadow minCol="151550" maxCol="151558" />
        <drainZoneShadow minCol="169470" maxCol="169473" />
      </drainZonesShadow>
    </node>
    <node name="::852900" nid="12499" row="5275" minCol="47411" maxCol="85765" minColSha="89271" maxColSha="171295" color="EX-pale-cyan">
      <drainZones>
        <drainZone minCol="85764" maxCol="85765" />
      </drainZones>
      <drainZonesShadow>
        <drainZoneShadow minCol="151559" maxCol="151567" />
        <drainZoneShadow minCol="169474" maxCol="169477" />
      </drainZonesShadow>
    </node>
    <node name="::850912" nid="11467" row="5276" minCol="47412" maxCol="85766" minColSha="89272" maxColSha="170083" color="EX-pale-yellow-green">
      <drainZones>
        <drainZone minCol="85766" maxCol="85766" />
      </drainZones>
      <drainZonesShadow>
        <drainZoneShadow minCol="151568" maxCol="151574" />
        <drainZoneShadow minCol="169478" maxCol="169481" />
      </drainZonesShadow>
    </node>
    <node name="::854268" nid="11540" row="5277" minCol="47413" maxCol="82596" minColSha="89273" maxColSha="169484" color="EX-pale-purple">
      <drainZones/>
      <drainZonesShadow>
        <drainZoneShadow minCol="151575" maxCol="151581" />
        <drainZoneShadow minCol="169482" maxCol="169484" />
      </drainZonesShadow>
    </node>
    <node name="::850539" nid="13025" row="5278" minCol="47470" maxCol="85771" minColSha="89330" maxColSha="171631" color="EX-pale-magenta">
      <drainZones>
        <drainZone minCol="85767" maxCol="85771" />
      </drainZones>
      <drainZonesShadow>
        <drainZoneShadow minCol="151582" maxCol="151593" />
        <drainZoneShadow minCol="169485" maxCol="169503" />
      </drainZonesShadow>
    </node>
    <node name="::853818" nid="11807" row="5279" minCol="47471" maxCol="85773" minColSha="89331" maxColSha="171154" color="EX-pale-red-orange">
      <drainZones>
        <drainZone minCol="85772" maxCol="85773" />
      </drainZones>
      <drainZonesShadow>
        <drainZoneShadow minCol="151594" maxCol="151610" />
        <drainZoneShadow minCol="169504" maxCol="169516" />
      </drainZonesShadow>
    </node>
    <node name="::855154" nid="11952" row="5280" minCol="47472" maxCol="85775" minColSha="89332" maxColSha="170429" color="EX-blue">
      <drainZones>
        <drainZone minCol="85774" maxCol="85775" />
      </drainZones>
      <drainZonesShadow>
        <drainZoneShadow minCol="151611" maxCol="151620" />
        <drainZoneShadow minCol="169517" maxCol="169528" />
      </drainZonesShadow>
    </node>
    <node name="::856914" nid="13850" row="5281" minCol="47473" maxCol="85776" minColSha="89333" maxColSha="169920" color="EX-orange">
      <drainZones>
        <drainZone minCol="85776" maxCol="85776" />
      </drainZones>
      <drainZonesShadow>
        <drainZoneShadow minCol="151621" maxCol="151630" />
        <drainZoneShadow minCol="169529" maxCol="169533" />
      </drainZonesShadow>
    </node>
    <node name="::854260" nid="11934" row="5282" minCol="47474" maxCol="84040" minColSha="89334" maxColSha="169537" color="EX-dark-cyan">
      <drainZones/>
      <drainZonesShadow>
        <drainZoneShadow minCol="151631" maxCol="151638" />
        <drainZoneShadow minCol="169534" maxCol="169537" />
      </drainZonesShadow>
    </node>
    <node name="::2827704" nid="11813" row="5283" minCol="47475" maxCol="85777" minColSha="89335" maxColSha="170294" color="EX-red">
      <drainZones>
        <drainZone minCol="85777" maxCol="85777" />
      </drainZones>
      <drainZonesShadow>
        <drainZoneShadow minCol="151639" maxCol="151642" />
        <drainZoneShadow minCol="169538" maxCol="169542" />
      </drainZonesShadow>
    </node>
    <node name="::854267" nid="13858" row="5284" minCol="47476" maxCol="81412" minColSha="89336" maxColSha="169544" color="EX-dark-orange">
      <drainZones/>
      <drainZonesShadow>
        <drainZoneShadow minCol="151643" maxCol="151647" />
        <drainZoneShadow minCol="169543" maxCol="169544" />
      </drainZonesShadow>
    </node>
    <node name="::856755" nid="13073" row="5285" minCol="47477" maxCol="85778" minColSha="89337" maxColSha="171587" color="EX-dark-gray-purple">
      <drainZones>
        <drainZone minCol="85778" maxCol="85778" />
      </drainZones>
      <drainZonesShadow>
        <drainZoneShadow minCol="151648" maxCol="151653" />
        <drainZoneShadow minCol="169545" maxCol="169545" />
      </drainZonesShadow>
    </node>
    <node name="::854635" nid="12068" row="5286" minCol="47478" maxCol="83696" minColSha="89338" maxColSha="169546" color="EX-cyan">
      <drainZones/>
      <drainZonesShadow>
        <drainZoneShadow minCol="151654" maxCol="151657" />
        <drainZoneShadow minCol="169546" maxCol="169546" />
      </drainZonesShadow>
    </node>
    <node name="::853089" nid="11016" row="5287" minCol="47515" maxCol="85781" minColSha="89375" maxColSha="171509" color="EX-yellow-orange">
      <drainZones>
        <drainZone minCol="85779" maxCol="85781" />
      </drainZones>
      <drainZonesShadow>
        <drainZoneShadow minCol="151658" maxCol="151688" />
        <drainZoneShadow minCol="169547" maxCol="169559" />
      </drainZonesShadow>
    </node>
    <node name="::856691" nid="12544" row="5288" minCol="47516" maxCol="85782" minColSha="89376" maxColSha="170019" color="EX-pure-blue">
      <drainZones>
        <drainZone minCol="85782" maxCol="85782" />
      </drainZones>
      <drainZonesShadow>
        <drainZoneShadow minCol="151689" maxCol="151708" />
        <drainZoneShadow minCol="169560" maxCol="169568" />
      </drainZonesShadow>
    </node>
    <node name="::853714" nid="11477" row="5289" minCol="47517" maxCol="85257" minColSha="89377" maxColSha="169571" color="EX-dark-yellow-green">
      <drainZones/>
      <drainZonesShadow>
        <drainZoneShadow minCol="151709" maxCol="151721" />
        <drainZoneShadow minCol="169569" maxCol="169571" />
      </drainZonesShadow>
    </node>
    <node name="::856763" nid="13881" row="5290" minCol="47518" maxCol="85388" minColSha="89378" maxColSha="169574" color="EX-dark-magenta">
      <drainZones/>
      <drainZonesShadow>
        <drainZoneShadow minCol="151722" maxCol="151734" />
        <drainZoneShadow minCol="169572" maxCol="169574" />
      </drainZonesShadow>
    </node>
    <node name="::851338" nid="11656" row="5291" minCol="47519" maxCol="85783" minColSha="89379" maxColSha="170467" color="EX-dark-green">
      <drainZones>
        <drainZone minCol="85783" maxCol="85783" />
      </drainZones>
      <drainZonesShadow>
        <drainZoneShadow minCol="151735" maxCol="151742" />
        <drainZoneShadow minCol="169575" maxCol="169577" />
      </drainZonesShadow>
    </node>
    <node name="::852537" nid="11242" row="5292" minCol="47520" maxCol="85548" minColSha="89380" maxColSha="169579" color="EX-blue-magenta">
      <drainZones/>
      <drainZonesShadow>
        <drainZoneShadow minCol="151743" maxCol="151746" />
        <drainZoneShadow minCol="169578" maxCol="169579" />
      </drainZonesShadow>
    </node>
    <node name="::850423" nid="12005" row="5293" minCol="47559" maxCol="83364" minColSha="89419" maxColSha="169582" color="EX-yellow-green">
      <drainZones/>
      <drainZonesShadow>
        <drainZoneShadow minCol="151747" maxCol="151758" />
        <drainZoneShadow minCol="169580" maxCol="169582" />
      </drainZonesShadow>
    </node>
    <node name="::852722" nid="10826" row="5294" minCol="47560" maxCol="85784" minColSha="89420" maxColSha="171394" color="EX-magenta">
      <drainZones>
        <drainZone minCol="85784" maxCol="85784" />
      </drainZones>
      <drainZonesShadow>
        <drainZoneShadow minCol="151759" maxCol="151768" />
        <drainZoneShadow minCol="169583" maxCol="169587" />
      </drainZonesShadow>
    </node>
    <node name="::853650" nid="13385" row="5295" minCol="47598" maxCol="85786" minColSha="89458" maxColSha="171918" color="EX-green">
      <drainZones>
        <drainZone minCol="85785" maxCol="85786" />
      </drainZones>
      <drainZonesShadow>
        <drainZoneShadow minCol="151769" maxCol="151785" />
        <drainZoneShadow minCol="169588" maxCol="169603" />
      </drainZonesShadow>
    </node>
    <node name="::853534" nid="10810" row="5296" minCol="47599" maxCol="84609" minColSha="89459" maxColSha="169608" color="EX-yellow">
      <drainZones/>
      <drainZonesShadow>
        <drainZoneShadow minCol="151786" maxCol="151799" />
        <drainZoneShadow minCol="169604" maxCol="169608" />
      </drainZonesShadow>
    </node>
    <node name="::855057" nid="12962" row="5297" minCol="47600" maxCol="85332" minColSha="89460" maxColSha="169611" color="EX-purple">
      <drainZones/>
      <drainZonesShadow>
        <drainZoneShadow minCol="151800" maxCol="151807" />
        <drainZoneShadow minCol="169609" maxCol="169611" />
      </drainZonesShadow>
    </node>
    <node name="::852867" nid="11019" row="5298" minCol="47601" maxCol="84250" minColSha="89461" maxColSha="169613" color="EX-dark-purple">
      <drainZones/>
      <drainZonesShadow>
        <drainZoneShadow minCol="151808" maxCol="151815" />
        <drainZoneShadow minCol="169612" maxCol="169613" />
      </drainZonesShadow>
    </node>
    <node name="::853619" nid="13303" row="5299" minCol="47602" maxCol="85788" minColSha="89462" maxColSha="171296" color="EX-dark-red">
      <drainZones>
        <drainZone minCol="85787" maxCol="85788" />
      </drainZones>
      <drainZonesShadow>
        <drainZoneShadow minCol="151816" maxCol="151819" />
        <drainZoneShadow minCol="169614" maxCol="169617" />
      </drainZonesShadow>
    </node>
    <node name="::853906" nid="11305" row="5300" minCol="47661" maxCol="85533" minColSha="89521" maxColSha="169624" color="EX-pale-green">
      <drainZones/>
      <drainZonesShadow>
        <drainZoneShadow minCol="151820" maxCol="151842" />
        <drainZoneShadow minCol="169618" maxCol="169624" />
      </drainZonesShadow>
    </node>
    <node name="::854235" nid="11461" row="5301" minCol="47662" maxCol="85789" minColSha="89522" maxColSha="171058" color="EX-pale-blue">
      <drainZones>
        <drainZone minCol="85789" maxCol="85789" />
      </drainZones>
      <drainZonesShadow>
        <drainZoneShadow minCol="151843" maxCol="151862" />
        <drainZoneShadow minCol="169625" maxCol="169634" />
      </drainZonesShadow>
    </node>
    <node name="::855238" nid="13065" row="5302" minCol="47663" maxCol="85383" minColSha="89523" maxColSha="169638" color="EX-dark-tan">
      <drainZones/>
      <drainZonesShadow>
        <drainZoneShadow minCol="151863" maxCol="151885" />
        <drainZoneShadow minCol="169635" maxCol="169638" />
      </drainZonesShadow>
    </node>
    <node name="::850415" nid="13158" row="5303" minCol="47664" maxCol="85774" minColSha="89524" maxColSha="169649" color="EX-pale-blue-magenta">
      <drainZones/>
      <drainZonesShadow>
        <drainZoneShadow minCol="151886" maxCol="151900" />
        <drainZoneShadow minCol="169639" maxCol="169649" />
      </drainZonesShadow>
    </node>
    <node name="::854240" nid="11318" row="5304" minCol="47665" maxCol="85189" minColSha="89525" maxColSha="169654" color="EX-pale-yellow orange">
      <drainZones/>
      <drainZonesShadow>
        <drainZoneShadow minCol="151901" maxCol="151914" />
        <drainZoneShadow minCol="169650" maxCol="169654" />
      </drainZonesShadow>
    </node>
    <node name="::855176" nid="12622" row="5305" minCol="47666" maxCol="85610" minColSha="89526" maxColSha="169659" color="EX-medium-magenta">
      <drainZones/>
      <drainZonesShadow>
        <drainZoneShadow minCol="151915" maxCol="151925" />
        <drainZoneShadow minCol="169655" maxCol="169659" />
      </drainZonesShadow>
    </node>
    <node name="::852216" nid="11372" row="5306" minCol="47667" maxCol="79487" minColSha="89527" maxColSha="169661" color="EX-pale-red">
      <drainZones/>
      <drainZonesShadow>
        <drainZoneShadow minCol="151926" maxCol="151938" />
        <drainZoneShadow minCol="169660" maxCol="169661" />
      </drainZonesShadow>
    </node>
    <node name="::855948" nid="11329" row="5307" minCol="47668" maxCol="83891" minColSha="89528" maxColSha="169664" color="EX-pale-cyan">
      <drainZones/>
      <drainZonesShadow>
        <drainZoneShadow minCol="151939" maxCol="151945" />
        <drainZoneShadow minCol="169662" maxCol="169664" />
      </drainZonesShadow>
    </node>
    <node name="::850876" nid="11555" row="5308" minCol="47669" maxCol="85197" minColSha="89529" maxColSha="169665" color="EX-pale-yellow-green">
      <drainZones/>
      <drainZonesShadow>
        <drainZoneShadow minCol="151946" maxCol="151953" />
        <drainZoneShadow minCol="169665" maxCol="169665" />
      </drainZonesShadow>
    </node>
    <node name="::856016" nid="11542" row="5309" minCol="47692" maxCol="85791" minColSha="89552" maxColSha="171151" color="EX-pale-purple">
      <drainZones>
        <drainZone minCol="85790" maxCol="85791" />
      </drainZones>
      <drainZonesShadow>
        <drainZoneShadow minCol="151954" maxCol="151961" />
        <drainZoneShadow minCol="169666" maxCol="169671" />
      </drainZonesShadow>
    </node>
    <node name="::854928" nid="12094" row="5310" minCol="47693" maxCol="82428" minColSha="89553" maxColSha="169674" color="EX-pale-magenta">
      <drainZones/>
      <drainZonesShadow>
        <drainZoneShadow minCol="151962" maxCol="151971" />
        <drainZoneShadow minCol="169672" maxCol="169674" />
      </drainZonesShadow>
    </node>
    <node name="::856757" nid="10759" row="5311" minCol="47694" maxCol="82821" minColSha="89554" maxColSha="169676" color="EX-pale-red-orange">
      <drainZones/>
      <drainZonesShadow>
        <drainZoneShadow minCol="151972" maxCol="151979" />
        <drainZoneShadow minCol="169675" maxCol="169676" />
      </drainZonesShadow>
    </node>
    <node name="::851172" nid="11615" row="5312" minCol="47695" maxCol="85349" minColSha="89555" maxColSha="169677" color="EX-blue">
      <drainZones/>
      <drainZonesShadow>
        <drainZoneShadow minCol="151980" maxCol="151985" />
        <drainZoneShadow minCol="169677" maxCol="169677" />
      </drainZonesShadow>
    </node>
    <node name="::851268" nid="12708" row="5313" minCol="47696" maxCol="83510" minColSha="89556" maxColSha="169678" color="EX-orange">
      <drainZones/>
      <drainZonesShadow>
        <drainZoneShadow minCol="151986" maxCol="151991" />
        <drainZoneShadow minCol="169678" maxCol="169678" />
      </drainZonesShadow>
    </node>
    <node name="::850807" nid="12398" row="5314" minCol="47772" maxCol="85793" minColSha="89632" maxColSha="170997" color="EX-dark-cyan">
      <drainZones>
        <drainZone minCol="85792" maxCol="85793" />
      </drainZones>
      <drainZonesShadow>
        <drainZoneShadow minCol="151992" maxCol="152029" />
        <drainZoneShadow minCol="169679" maxCol="169689" />
      </drainZonesShadow>
    </node>
    <node name="::851471" nid="13094" row="5315" minCol="47773" maxCol="85794" minColSha="89633" maxColSha="170998" color="EX-red">
      <drainZones>
        <drainZone minCol="85794" maxCol="85794" />
      </drainZones>
      <drainZonesShadow>
        <drainZoneShadow minCol="152030" maxCol="152062" />
        <drainZoneShadow minCol="169690" maxCol="169697" />
      </drainZonesShadow>
    </node>
    <node name="::856148" nid="11114" row="5316" minCol="47774" maxCol="85796" minColSha="89634" maxColSha="170661" color="EX-dark-orange">
      <drainZones>
        <drainZone minCol="85795" maxCol="85796" />
      </drainZones>
      <drainZonesShadow>
        <drainZoneShadow minCol="152063" maxCol="152082" />
        <drainZoneShadow minCol="169698" maxCol="169713" />
      </drainZonesShadow>
    </node>
    <node name="::853114" nid="10806" row="5317" minCol="47775" maxCol="85797" minColSha="89635" maxColSha="171503" color="EX-dark-gray-purple">
      <drainZones>
        <drainZone minCol="85797" maxCol="85797" />
      </drainZones>
      <drainZonesShadow>
        <drainZoneShadow minCol="152083" maxCol="152102" />
        <drainZoneShadow minCol="169714" maxCol="169726" />
      </drainZonesShadow>
    </node>
    <node name="::856512" nid="11549" row="5318" minCol="47776" maxCol="84855" minColSha="89636" maxColSha="169728" color="EX-cyan">
      <drainZones/>
      <drainZonesShadow>
        <drainZoneShadow minCol="152103" maxCol="152113" />
        <drainZoneShadow minCol="169727" maxCol="169728" />
      </drainZonesShadow>
    </node>
    <node name="::855137" nid="12114" row="5319" minCol="47777" maxCol="85798" minColSha="89637" maxColSha="171827" color="EX-yellow-orange">
      <drainZones>
        <drainZone minCol="85798" maxCol="85798" />
      </drainZones>
      <drainZonesShadow>
        <drainZoneShadow minCol="152114" maxCol="152120" />
        <drainZoneShadow minCol="169729" maxCol="169731" />
      </drainZonesShadow>
    </node>
    <node name="::852939" nid="12466" row="5320" minCol="47836" maxCol="85803" minColSha="89696" maxColSha="171741" color="EX-pure-blue">
      <drainZones>
        <drainZone minCol="85799" maxCol="85803" />
      </drainZones>
      <drainZonesShadow>
        <drainZoneShadow minCol="152121" maxCol="152137" />
        <drainZoneShadow minCol="169732" maxCol="169749" />
      </drainZonesShadow>
    </node>
    <node name="::850825" nid="11355" row="5321" minCol="47837" maxCol="85392" minColSha="89697" maxColSha="169754" color="EX-dark-yellow-green">
      <drainZones/>
      <drainZonesShadow>
        <drainZoneShadow minCol="152138" maxCol="152153" />
        <drainZoneShadow minCol="169750" maxCol="169754" />
      </drainZonesShadow>
    </node>
    <node name="::855349" nid="12501" row="5322" minCol="47838" maxCol="85589" minColSha="89698" maxColSha="169762" color="EX-dark-magenta">
      <drainZones/>
      <drainZonesShadow>
        <drainZoneShadow minCol="152154" maxCol="152166" />
        <drainZoneShadow minCol="169755" maxCol="169762" />
      </drainZonesShadow>
    </node>
    <node name="::850420" nid="11973" row="5323" minCol="47839" maxCol="85050" minColSha="89699" maxColSha="169765" color="EX-dark-green">
      <drainZones/>
      <drainZonesShadow>
        <drainZoneShadow minCol="152167" maxCol="152176" />
        <drainZoneShadow minCol="169763" maxCol="169765" />
      </drainZonesShadow>
    </node>
    <node name="::852670" nid="13994" row="5324" minCol="48907" maxCol="85810" minColSha="90767" maxColSha="171045" color="EX-blue-magenta">
      <drainZones>
        <drainZone minCol="85804" maxCol="85810" />
      </drainZones>
      <drainZonesShadow>
        <drainZoneShadow minCol="152177" maxCol="152197" />
        <drainZoneShadow minCol="169766" maxCol="169793" />
      </drainZonesShadow>
    </node>
    <node name="::854701" nid="12057" row="5325" minCol="48908" maxCol="85813" minColSha="90768" maxColSha="171225" color="EX-yellow-green">
      <drainZones>
        <drainZone minCol="85811" maxCol="85813" />
      </drainZones>
      <drainZonesShadow>
        <drainZoneShadow minCol="152198" maxCol="152228" />
        <drainZoneShadow minCol="169794" maxCol="169810" />
      </drainZonesShadow>
    </node>
    <node name="::855683" nid="13648" row="5326" minCol="48909" maxCol="85625" minColSha="90769" maxColSha="169830" color="EX-magenta">
      <drainZones/>
      <drainZonesShadow>
        <drainZoneShadow minCol="152229" maxCol="152253" />
        <drainZoneShadow minCol="169811" maxCol="169830" />
      </drainZonesShadow>
    </node>
    <node name="::854247" nid="11869" row="5327" minCol="48910" maxCol="85815" minColSha="90770" maxColSha="171644" color="EX-green">
      <drainZones>
        <drainZone minCol="85814" maxCol="85815" />
      </drainZones>
      <drainZonesShadow>
        <drainZoneShadow minCol="152254" maxCol="152280" />
        <drainZoneShadow minCol="169831" maxCol="169846" />
      </drainZonesShadow>
    </node>
    <node name="::853653" nid="12871" row="5328" minCol="48911" maxCol="85817" minColSha="90771" maxColSha="170644" color="EX-yellow">
      <drainZones>
        <drainZone minCol="85816" maxCol="85817" />
      </drainZones>
      <drainZonesShadow>
        <drainZoneShadow minCol="152281" maxCol="152311" />
        <drainZoneShadow minCol="169847" maxCol="169857" />
      </drainZonesShadow>
    </node>
    <node name="::855538" nid="11100" row="5329" minCol="48912" maxCol="85820" minColSha="90772" maxColSha="170978" color="EX-purple">
      <drainZones>
        <drainZone minCol="85818" maxCol="85820" />
      </drainZones>
      <drainZonesShadow>
        <drainZoneShadow minCol="152312" maxCol="152329" />
        <drainZoneShadow minCol="169858" maxCol="169880" />
      </drainZonesShadow>
    </node>
    <node name="::856221" nid="13214" row="5330" minCol="48913" maxCol="85822" minColSha="90773" maxColSha="170240" color="EX-dark-purple">
      <drainZones>
        <drainZone minCol="85821" maxCol="85822" />
      </drainZones>
      <drainZonesShadow>
        <drainZoneShadow minCol="152330" maxCol="152343" />
        <drainZoneShadow minCol="169881" maxCol="169905" />
      </drainZonesShadow>
    </node>
    <node name="::853144" nid="11843" row="5331" minCol="48914" maxCol="85825" minColSha="90774" maxColSha="170529" color="EX-dark-red">
      <drainZones>
        <drainZone minCol="85823" maxCol="85825" />
      </drainZones>
      <drainZonesShadow>
        <drainZoneShadow minCol="152344" maxCol="152361" />
        <drainZoneShadow minCol="169906" maxCol="169925" />
      </drainZonesShadow>
    </node>
    <node name="::855621" nid="13209" row="5332" minCol="48915" maxCol="85830" minColSha="90775" maxColSha="171645" color="EX-pale-green">
      <drainZones>
        <drainZone minCol="85826" maxCol="85830" />
      </drainZones>
      <drainZonesShadow>
        <drainZoneShadow minCol="152362" maxCol="152386" />
        <drainZoneShadow minCol="169926" maxCol="169938" />
      </drainZonesShadow>
    </node>
    <node name="::854406" nid="13617" row="5333" minCol="48916" maxCol="85833" minColSha="90776" maxColSha="171882" color="EX-pale-blue">
      <drainZones>
        <drainZone minCol="85831" maxCol="85833" />
      </drainZones>
      <drainZonesShadow>
        <drainZoneShadow minCol="152387" maxCol="152405" />
        <drainZoneShadow minCol="169939" maxCol="169956" />
      </drainZonesShadow>
    </node>
    <node name="::853782" nid="13476" row="5334" minCol="48917" maxCol="85834" minColSha="90777" maxColSha="170807" color="EX-dark-tan">
      <drainZones>
        <drainZone minCol="85834" maxCol="85834" />
      </drainZones>
      <drainZonesShadow>
        <drainZoneShadow minCol="152406" maxCol="152428" />
        <drainZoneShadow minCol="169957" maxCol="169969" />
      </drainZonesShadow>
    </node>
    <node name="::850737" nid="13871" row="5335" minCol="48918" maxCol="85363" minColSha="90778" maxColSha="169975" color="EX-pale-blue-magenta">
      <drainZones/>
      <drainZonesShadow>
        <drainZoneShadow minCol="152429" maxCol="152457" />
        <drainZoneShadow minCol="169970" maxCol="169975" />
      </drainZonesShadow>
    </node>
    <node name="::853871" nid="11898" row="5336" minCol="48919" maxCol="85836" minColSha="90779" maxColSha="171443" color="EX-pale-yellow orange">
      <drainZones>
        <drainZone minCol="85835" maxCol="85836" />
      </drainZones>
      <drainZonesShadow>
        <drainZoneShadow minCol="152458" maxCol="152476" />
        <drainZoneShadow minCol="169976" maxCol="169990" />
      </drainZonesShadow>
    </node>
    <node name="::856612" nid="12277" row="5337" minCol="48920" maxCol="85838" minColSha="90780" maxColSha="171204" color="EX-medium-magenta">
      <drainZones>
        <drainZone minCol="85837" maxCol="85838" />
      </drainZones>
      <drainZonesShadow>
        <drainZoneShadow minCol="152477" maxCol="152493" />
        <drainZoneShadow minCol="169991" maxCol="170006" />
      </drainZonesShadow>
    </node>
    <node name="::851207" nid="13993" row="5338" minCol="48921" maxCol="85842" minColSha="90781" maxColSha="170664" color="EX-pale-red">
      <drainZones>
        <drainZone minCol="85839" maxCol="85842" />
      </drainZones>
      <drainZonesShadow>
        <drainZoneShadow minCol="152494" maxCol="152506" />
        <drainZoneShadow minCol="170007" maxCol="170025" />
      </drainZonesShadow>
    </node>
    <node name="::853332" nid="11298" row="5339" minCol="48922" maxCol="85740" minColSha="90782" maxColSha="170040" color="EX-pale-cyan">
      <drainZones/>
      <drainZonesShadow>
        <drainZoneShadow minCol="152507" maxCol="152523" />
        <drainZoneShadow minCol="170026" maxCol="170040" />
      </drainZonesShadow>
    </node>
    <node name="::850747" nid="11534" row="5340" minCol="48923" maxCol="85046" minColSha="90783" maxColSha="170047" color="EX-pale-yellow-green">
      <drainZones/>
      <drainZonesShadow>
        <drainZoneShadow minCol="152524" maxCol="152547" />
        <drainZoneShadow minCol="170041" maxCol="170047" />
      </drainZonesShadow>
    </node>
    <node name="::852004" nid="10776" row="5341" minCol="48924" maxCol="85844" minColSha="90784" maxColSha="171508" color="EX-pale-purple">
      <drainZones>
        <drainZone minCol="85843" maxCol="85844" />
      </drainZones>
      <drainZonesShadow>
        <drainZoneShadow minCol="152548" maxCol="152570" />
        <drainZoneShadow minCol="170048" maxCol="170055" />
      </drainZonesShadow>
    </node>
    <node name="::854018" nid="12640" row="5342" minCol="48925" maxCol="85845" minColSha="90785" maxColSha="171105" color="EX-pale-magenta">
      <drainZones>
        <drainZone minCol="85845" maxCol="85845" />
      </drainZones>
      <drainZonesShadow>
        <drainZoneShadow minCol="152571" maxCol="152584" />
        <drainZoneShadow minCol="170056" maxCol="170071" />
      </drainZonesShadow>
    </node>
    <node name="::856515" nid="11827" row="5343" minCol="48926" maxCol="85851" minColSha="90786" maxColSha="171903" color="EX-pale-red-orange">
      <drainZones>
        <drainZone minCol="85846" maxCol="85851" />
      </drainZones>
      <drainZonesShadow>
        <drainZoneShadow minCol="152585" maxCol="152595" />
        <drainZoneShadow minCol="170072" maxCol="170089" />
      </drainZonesShadow>
    </node>
    <node name="::850772" nid="12481" row="5344" minCol="48927" maxCol="85857" minColSha="90787" maxColSha="171769" color="EX-blue">
      <drainZones>
        <drainZone minCol="85852" maxCol="85857" />
      </drainZones>
      <drainZonesShadow>
        <drainZoneShadow minCol="152596" maxCol="152608" />
        <drainZoneShadow minCol="170090" maxCol="170103" />
      </drainZonesShadow>
    </node>
    <node name="::852311" nid="12260" row="5345" minCol="48928" maxCol="85860" minColSha="90788" maxColSha="171747" color="EX-orange">
      <drainZones>
        <drainZone minCol="85858" maxCol="85860" />
      </drainZones>
      <drainZonesShadow>
        <drainZoneShadow minCol="152609" maxCol="152619" />
        <drainZoneShadow minCol="170104" maxCol="170119" />
      </drainZonesShadow>
    </node>
    <node name="::851119" nid="10960" row="5346" minCol="48929" maxCol="85764" minColSha="90789" maxColSha="170125" color="EX-dark-cyan">
      <drainZones/>
      <drainZonesShadow>
        <drainZoneShadow minCol="152620" maxCol="152639" />
        <drainZoneShadow minCol="170120" maxCol="170125" />
      </drainZonesShadow>
    </node>
    <node name="::850749" nid="11777" row="5347" minCol="48930" maxCol="85861" minColSha="90790" maxColSha="171297" color="EX-red">
      <drainZones>
        <drainZone minCol="85861" maxCol="85861" />
      </drainZones>
      <drainZonesShadow>
        <drainZoneShadow minCol="152640" maxCol="152655" />
        <drainZoneShadow minCol="170126" maxCol="170133" />
      </drainZonesShadow>
    </node>
    <node name="::852108" nid="11093" row="5348" minCol="48931" maxCol="85864" minColSha="90791" maxColSha="171060" color="EX-dark-orange">
      <drainZones>
        <drainZone minCol="85862" maxCol="85864" />
      </drainZones>
      <drainZonesShadow>
        <drainZoneShadow minCol="152656" maxCol="152668" />
        <drainZoneShadow minCol="170134" maxCol="170144" />
      </drainZonesShadow>
    </node>
    <node name="::854222" nid="13394" row="5349" minCol="48932" maxCol="85768" minColSha="90792" maxColSha="170153" color="EX-dark-gray-purple">
      <drainZones/>
      <drainZonesShadow>
        <drainZoneShadow minCol="152669" maxCol="152683" />
        <drainZoneShadow minCol="170145" maxCol="170153" />
      </drainZonesShadow>
    </node>
    <node name="::856655" nid="12556" row="5350" minCol="48933" maxCol="85478" minColSha="90793" maxColSha="170156" color="EX-cyan">
      <drainZones/>
      <drainZonesShadow>
        <drainZoneShadow minCol="152684" maxCol="152704" />
        <drainZoneShadow minCol="170154" maxCol="170156" />
      </drainZonesShadow>
    </node>
    <node name="::853667" nid="13553" row="5351" minCol="48934" maxCol="85865" minColSha="90794" maxColSha="171448" color="EX-yellow-orange">
      <drainZones>
        <drainZone minCol="85865" maxCol="85865" />
      </drainZones>
      <drainZonesShadow>
        <drainZoneShadow minCol="152705" maxCol="152717" />
        <drainZoneShadow minCol="170157" maxCol="170166" />
      </drainZonesShadow>
    </node>
    <node name="::850745" nid="12315" row="5352" minCol="48935" maxCol="85868" minColSha="90795" maxColSha="170316" color="EX-pure-blue">
      <drainZones>
        <drainZone minCol="85866" maxCol="85868" />
      </drainZones>
      <drainZonesShadow>
        <drainZoneShadow minCol="152718" maxCol="152728" />
        <drainZoneShadow minCol="170167" maxCol="170177" />
      </drainZonesShadow>
    </node>
    <node name="::850790" nid="11531" row="5353" minCol="48936" maxCol="85871" minColSha="90796" maxColSha="170357" color="EX-dark-yellow-green">
      <drainZones>
        <drainZone minCol="85869" maxCol="85871" />
      </drainZones>
      <drainZonesShadow>
        <drainZoneShadow minCol="152729" maxCol="152737" />
        <drainZoneShadow minCol="170178" maxCol="170190" />
      </drainZonesShadow>
    </node>
    <node name="::851269" nid="13897" row="5354" minCol="48937" maxCol="85560" minColSha="90797" maxColSha="170199" color="EX-dark-magenta">
      <drainZones/>
      <drainZonesShadow>
        <drainZoneShadow minCol="152738" maxCol="152750" />
        <drainZoneShadow minCol="170191" maxCol="170199" />
      </drainZonesShadow>
    </node>
    <node name="::852676" nid="12356" row="5355" minCol="48938" maxCol="85873" minColSha="90798" maxColSha="170399" color="EX-dark-green">
      <drainZones>
        <drainZone minCol="85872" maxCol="85873" />
      </drainZones>
      <drainZonesShadow>
        <drainZoneShadow minCol="152751" maxCol="152758" />
        <drainZoneShadow minCol="170200" maxCol="170213" />
      </drainZonesShadow>
    </node>
    <node name="::852732" nid="11252" row="5356" minCol="48939" maxCol="85874" minColSha="90799" maxColSha="170289" color="EX-blue-magenta">
      <drainZones>
        <drainZone minCol="85874" maxCol="85874" />
      </drainZones>
      <drainZonesShadow>
        <drainZoneShadow minCol="152759" maxCol="152776" />
        <drainZoneShadow minCol="170214" maxCol="170217" />
      </drainZonesShadow>
    </node>
    <node name="::852809" nid="11270" row="5357" minCol="48940" maxCol="85878" minColSha="90800" maxColSha="171716" color="EX-yellow-green">
      <drainZones>
        <drainZone minCol="85875" maxCol="85878" />
      </drainZones>
      <drainZonesShadow>
        <drainZoneShadow minCol="152777" maxCol="152790" />
        <drainZoneShadow minCol="170218" maxCol="170225" />
      </drainZonesShadow>
    </node>
    <node name="::853086" nid="12812" row="5358" minCol="48941" maxCol="85880" minColSha="90801" maxColSha="170458" color="EX-magenta">
      <drainZones>
        <drainZone minCol="85879" maxCol="85880" />
      </drainZones>
      <drainZonesShadow>
        <drainZoneShadow minCol="152791" maxCol="152800" />
        <drainZoneShadow minCol="170226" maxCol="170237" />
      </drainZonesShadow>
    </node>
    <node name="::853097" nid="12814" row="5359" minCol="48942" maxCol="85881" minColSha="90802" maxColSha="170521" color="EX-green">
      <drainZones>
        <drainZone minCol="85881" maxCol="85881" />
      </drainZones>
      <drainZonesShadow>
        <drainZoneShadow minCol="152801" maxCol="152817" />
        <drainZoneShadow minCol="170238" maxCol="170242" />
      </drainZonesShadow>
    </node>
    <node name="::856791" nid="10636" row="5360" minCol="48943" maxCol="85883" minColSha="90803" maxColSha="171823" color="EX-yellow">
      <drainZones>
        <drainZone minCol="85882" maxCol="85883" />
      </drainZones>
      <drainZonesShadow>
        <drainZoneShadow minCol="152818" maxCol="152828" />
        <drainZoneShadow minCol="170243" maxCol="170253" />
      </drainZonesShadow>
    </node>
    <node name="::853118" nid="10792" row="5361" minCol="48944" maxCol="85884" minColSha="90804" maxColSha="170481" color="EX-purple">
      <drainZones>
        <drainZone minCol="85884" maxCol="85884" />
      </drainZones>
      <drainZonesShadow>
        <drainZoneShadow minCol="152829" maxCol="152844" />
        <drainZoneShadow minCol="170254" maxCol="170258" />
      </drainZonesShadow>
    </node>
    <node name="::854095" nid="12877" row="5362" minCol="48945" maxCol="85198" minColSha="90805" maxColSha="170263" color="EX-dark-purple">
      <drainZones/>
      <drainZonesShadow>
        <drainZoneShadow minCol="152845" maxCol="152860" />
        <drainZoneShadow minCol="170259" maxCol="170263" />
      </drainZonesShadow>
    </node>
    <node name="::854515" nid="13058" row="5363" minCol="48946" maxCol="85295" minColSha="90806" maxColSha="170271" color="EX-dark-red">
      <drainZones/>
      <drainZonesShadow>
        <drainZoneShadow minCol="152861" maxCol="152873" />
        <drainZoneShadow minCol="170264" maxCol="170271" />
      </drainZonesShadow>
    </node>
    <node name="::855318" nid="11165" row="5364" minCol="48947" maxCol="85818" minColSha="90807" maxColSha="170279" color="EX-pale-green">
      <drainZones/>
      <drainZonesShadow>
        <drainZoneShadow minCol="152874" maxCol="152886" />
        <drainZoneShadow minCol="170272" maxCol="170279" />
      </drainZonesShadow>
    </node>
    <node name="::856354" nid="14035" row="5365" minCol="48948" maxCol="85874" minColSha="90808" maxColSha="170289" color="EX-pale-blue">
      <drainZones/>
      <drainZonesShadow>
        <drainZoneShadow minCol="152887" maxCol="152897" />
        <drainZoneShadow minCol="170280" maxCol="170289" />
      </drainZonesShadow>
    </node>
    <node name="::856748" nid="11826" row="5366" minCol="48949" maxCol="85777" minColSha="90809" maxColSha="170294" color="EX-dark-tan">
      <drainZones/>
      <drainZonesShadow>
        <drainZoneShadow minCol="152898" maxCol="152913" />
        <drainZoneShadow minCol="170290" maxCol="170294" />
      </drainZonesShadow>
    </node>
    <node name="::851337" nid="10637" row="5367" minCol="48950" maxCol="85885" minColSha="90810" maxColSha="170491" color="EX-pale-blue-magenta">
      <drainZones>
        <drainZone minCol="85885" maxCol="85885" />
      </drainZones>
      <drainZonesShadow>
        <drainZoneShadow minCol="152914" maxCol="152923" />
        <drainZoneShadow minCol="170295" maxCol="170304" />
      </drainZonesShadow>
    </node>
    <node name="::855438" nid="11180" row="5368" minCol="48951" maxCol="85886" minColSha="90811" maxColSha="171047" color="EX-pale-yellow orange">
      <drainZones>
        <drainZone minCol="85886" maxCol="85886" />
      </drainZones>
      <drainZonesShadow>
        <drainZoneShadow minCol="152924" maxCol="152937" />
        <drainZoneShadow minCol="170305" maxCol="170310" />
      </drainZonesShadow>
    </node>
    <node name="::856597" nid="11142" row="5369" minCol="48952" maxCol="85870" minColSha="90812" maxColSha="170317" color="EX-medium-magenta">
      <drainZones/>
      <drainZonesShadow>
        <drainZoneShadow minCol="152938" maxCol="152950" />
        <drainZoneShadow minCol="170311" maxCol="170317" />
      </drainZonesShadow>
    </node>
    <node name="::856825" nid="13272" row="5370" minCol="48953" maxCol="84494" minColSha="90813" maxColSha="170318" color="EX-pale-red">
      <drainZones/>
      <drainZonesShadow>
        <drainZoneShadow minCol="152951" maxCol="152969" />
        <drainZoneShadow minCol="170318" maxCol="170318" />
      </drainZonesShadow>
    </node>
    <node name="::851372" nid="12513" row="5371" minCol="48954" maxCol="85872" minColSha="90814" maxColSha="170325" color="EX-pale-cyan">
      <drainZones/>
      <drainZonesShadow>
        <drainZoneShadow minCol="152970" maxCol="152981" />
        <drainZoneShadow minCol="170319" maxCol="170325" />
      </drainZonesShadow>
    </node>
    <node name="::851493" nid="10683" row="5372" minCol="48955" maxCol="85761" minColSha="90815" maxColSha="170328" color="EX-pale-yellow-green">
      <drainZones/>
      <drainZonesShadow>
        <drainZoneShadow minCol="152982" maxCol="152997" />
        <drainZoneShadow minCol="170326" maxCol="170328" />
      </drainZonesShadow>
    </node>
    <node name="::852875" nid="12829" row="5373" minCol="48956" maxCol="85719" minColSha="90816" maxColSha="170334" color="EX-pale-purple">
      <drainZones/>
      <drainZonesShadow>
        <drainZoneShadow minCol="152998" maxCol="153010" />
        <drainZoneShadow minCol="170329" maxCol="170334" />
      </drainZonesShadow>
    </node>
    <node name="::853994" nid="13140" row="5374" minCol="48957" maxCol="85887" minColSha="90817" maxColSha="171535" color="EX-pale-magenta">
      <drainZones>
        <drainZone minCol="85887" maxCol="85887" />
      </drainZones>
      <drainZonesShadow>
        <drainZoneShadow minCol="153011" maxCol="153018" />
        <drainZoneShadow minCol="170335" maxCol="170345" />
      </drainZonesShadow>
    </node>
    <node name="::855150" nid="13193" row="5375" minCol="48958" maxCol="85287" minColSha="90818" maxColSha="170347" color="EX-pale-red-orange">
      <drainZones/>
      <drainZonesShadow>
        <drainZoneShadow minCol="153019" maxCol="153035" />
        <drainZoneShadow minCol="170346" maxCol="170347" />
      </drainZonesShadow>
    </node>
    <node name="::850706" nid="11916" row="5376" minCol="48959" maxCol="85011" minColSha="90819" maxColSha="170353" color="EX-blue">
      <drainZones/>
      <drainZonesShadow>
        <drainZoneShadow minCol="153036" maxCol="153047" />
        <drainZoneShadow minCol="170348" maxCol="170353" />
      </drainZonesShadow>
    </node>
    <node name="::855242" nid="11083" row="5377" minCol="48960" maxCol="85879" minColSha="90820" maxColSha="170358" color="EX-orange">
      <drainZones/>
      <drainZonesShadow>
        <drainZoneShadow minCol="153048" maxCol="153060" />
        <drainZoneShadow minCol="170354" maxCol="170358" />
      </drainZonesShadow>
    </node>
    <node name="::856536" nid="11322" row="5378" minCol="48961" maxCol="85724" minColSha="90821" maxColSha="170366" color="EX-dark-cyan">
      <drainZones/>
      <drainZonesShadow>
        <drainZoneShadow minCol="153061" maxCol="153070" />
        <drainZoneShadow minCol="170359" maxCol="170366" />
      </drainZonesShadow>
    </node>
    <node name="::850518" nid="13019" row="5379" minCol="48962" maxCol="85888" minColSha="90822" maxColSha="171886" color="EX-red">
      <drainZones>
        <drainZone minCol="85888" maxCol="85888" />
      </drainZones>
      <drainZonesShadow>
        <drainZoneShadow minCol="153071" maxCol="153080" />
        <drainZoneShadow minCol="170367" maxCol="170373" />
      </drainZonesShadow>
    </node>
    <node name="::852349" nid="12345" row="5380" minCol="48963" maxCol="85684" minColSha="90823" maxColSha="170381" color="EX-dark-orange">
      <drainZones/>
      <drainZonesShadow>
        <drainZoneShadow minCol="153081" maxCol="153089" />
        <drainZoneShadow minCol="170374" maxCol="170381" />
      </drainZonesShadow>
    </node>
    <node name="::855043" nid="12103" row="5381" minCol="48964" maxCol="85428" minColSha="90824" maxColSha="170387" color="EX-dark-gray-purple">
      <drainZones/>
      <drainZonesShadow>
        <drainZoneShadow minCol="153090" maxCol="153100" />
        <drainZoneShadow minCol="170382" maxCol="170387" />
      </drainZonesShadow>
    </node>
    <node name="::852062" nid="12012" row="5382" minCol="48965" maxCol="85890" minColSha="90825" maxColSha="171696" color="EX-cyan">
      <drainZones>
        <drainZone minCol="85889" maxCol="85890" />
      </drainZones>
      <drainZonesShadow>
        <drainZoneShadow minCol="153101" maxCol="153109" />
        <drainZoneShadow minCol="170388" maxCol="170394" />
      </drainZonesShadow>
    </node>
    <node name="::852715" nid="12350" row="5383" minCol="48966" maxCol="85873" minColSha="90826" maxColSha="170399" color="EX-yellow-orange">
      <drainZones/>
      <drainZonesShadow>
        <drainZoneShadow minCol="153110" maxCol="153120" />
        <drainZoneShadow minCol="170395" maxCol="170399" />
      </drainZonesShadow>
    </node>
    <node name="::855743" nid="12161" row="5384" minCol="48967" maxCol="85892" minColSha="90827" maxColSha="171697" color="EX-pure-blue">
      <drainZones>
        <drainZone minCol="85891" maxCol="85892" />
      </drainZones>
      <drainZonesShadow>
        <drainZoneShadow minCol="153121" maxCol="153129" />
        <drainZoneShadow minCol="170400" maxCol="170406" />
      </drainZonesShadow>
    </node>
    <node name="::856498" nid="13239" row="5385" minCol="48968" maxCol="83900" minColSha="90828" maxColSha="170410" color="EX-dark-yellow-green">
      <drainZones/>
      <drainZonesShadow>
        <drainZoneShadow minCol="153130" maxCol="153141" />
        <drainZoneShadow minCol="170407" maxCol="170410" />
      </drainZonesShadow>
    </node>
    <node name="::856860" nid="12564" row="5386" minCol="48969" maxCol="85893" minColSha="90829" maxColSha="171324" color="EX-dark-magenta">
      <drainZones>
        <drainZone minCol="85893" maxCol="85893" />
      </drainZones>
      <drainZonesShadow>
        <drainZoneShadow minCol="153142" maxCol="153147" />
        <drainZoneShadow minCol="170411" maxCol="170420" />
      </drainZonesShadow>
    </node>
    <node name="::856892" nid="11764" row="5387" minCol="48970" maxCol="85775" minColSha="90830" maxColSha="170429" color="EX-dark-green">
      <drainZones/>
      <drainZonesShadow>
        <drainZoneShadow minCol="153148" maxCol="153154" />
        <drainZoneShadow minCol="170421" maxCol="170429" />
      </drainZonesShadow>
    </node>
    <node name="::850327" nid="13151" row="5388" minCol="48971" maxCol="85730" minColSha="90831" maxColSha="170431" color="EX-blue-magenta">
      <drainZones/>
      <drainZonesShadow>
        <drainZoneShadow minCol="153155" maxCol="153167" />
        <drainZoneShadow minCol="170430" maxCol="170431" />
      </drainZonesShadow>
    </node>
    <node name="::851014" nid="10743" row="5389" minCol="48972" maxCol="85666" minColSha="90832" maxColSha="170438" color="EX-yellow-green">
      <drainZones/>
      <drainZonesShadow>
        <drainZoneShadow minCol="153168" maxCol="153175" />
        <drainZoneShadow minCol="170432" maxCol="170438" />
      </drainZonesShadow>
    </node>
    <node name="::852551" nid="13460" row="5390" minCol="48973" maxCol="85308" minColSha="90833" maxColSha="170440" color="EX-magenta">
      <drainZones/>
      <drainZonesShadow>
        <drainZoneShadow minCol="153176" maxCol="153188" />
        <drainZoneShadow minCol="170439" maxCol="170440" />
      </drainZonesShadow>
    </node>
    <node name="::853700" nid="12233" row="5391" minCol="48974" maxCol="85802" minColSha="90834" maxColSha="170443" color="EX-green">
      <drainZones/>
      <drainZonesShadow>
        <drainZoneShadow minCol="153189" maxCol="153200" />
        <drainZoneShadow minCol="170441" maxCol="170443" />
      </drainZonesShadow>
    </node>
    <node name="::855315" nid="11917" row="5392" minCol="48975" maxCol="85895" minColSha="90835" maxColSha="171628" color="EX-yellow">
      <drainZones>
        <drainZone minCol="85894" maxCol="85895" />
      </drainZones>
      <drainZonesShadow>
        <drainZoneShadow minCol="153201" maxCol="153207" />
        <drainZoneShadow minCol="170444" maxCol="170451" />
      </drainZonesShadow>
    </node>
    <node name="::855405" nid="13579" row="5393" minCol="48976" maxCol="85880" minColSha="90836" maxColSha="170458" color="EX-purple">
      <drainZones/>
      <drainZonesShadow>
        <drainZoneShadow minCol="153208" maxCol="153215" />
        <drainZoneShadow minCol="170452" maxCol="170458" />
      </drainZonesShadow>
    </node>
    <node name="::851667" nid="12757" row="5394" minCol="48977" maxCol="85545" minColSha="90837" maxColSha="170462" color="EX-dark-purple">
      <drainZones/>
      <drainZonesShadow>
        <drainZoneShadow minCol="153216" maxCol="153225" />
        <drainZoneShadow minCol="170459" maxCol="170462" />
      </drainZonesShadow>
    </node>
    <node name="::852028" nid="12831" row="5395" minCol="48978" maxCol="85896" minColSha="90838" maxColSha="171915" color="EX-dark-red">
      <drainZones>
        <drainZone minCol="85896" maxCol="85896" />
      </drainZones>
      <drainZonesShadow>
        <drainZoneShadow minCol="153226" maxCol="153233" />
        <drainZoneShadow minCol="170463" maxCol="170468" />
      </drainZonesShadow>
    </node>
    <node name="::853472" nid="11307" row="5396" minCol="48979" maxCol="85898" minColSha="90839" maxColSha="170778" color="EX-pale-green">
      <drainZones>
        <drainZone minCol="85897" maxCol="85898" />
      </drainZones>
      <drainZonesShadow>
        <drainZoneShadow minCol="153234" maxCol="153243" />
        <drainZoneShadow minCol="170469" maxCol="170472" />
      </drainZonesShadow>
    </node>
    <node name="::853635" nid="10654" row="5397" minCol="48980" maxCol="85884" minColSha="90840" maxColSha="170481" color="EX-pale-blue">
      <drainZones/>
      <drainZonesShadow>
        <drainZoneShadow minCol="153244" maxCol="153248" />
        <drainZoneShadow minCol="170473" maxCol="170481" />
      </drainZonesShadow>
    </node>
    <node name="::854398" nid="10948" row="5398" minCol="48981" maxCol="84842" minColSha="90841" maxColSha="170485" color="EX-dark-tan">
      <drainZones/>
      <drainZonesShadow>
        <drainZoneShadow minCol="153249" maxCol="153258" />
        <drainZoneShadow minCol="170482" maxCol="170485" />
      </drainZonesShadow>
    </node>
    <node name="::854872" nid="11059" row="5399" minCol="48982" maxCol="85885" minColSha="90842" maxColSha="170491" color="EX-pale-blue-magenta">
      <drainZones/>
      <drainZonesShadow>
        <drainZoneShadow minCol="153259" maxCol="153266" />
        <drainZoneShadow minCol="170486" maxCol="170491" />
      </drainZonesShadow>
    </node>
    <node name="::855342" nid="12135" row="5400" minCol="48983" maxCol="85698" minColSha="90843" maxColSha="170494" color="EX-pale-yellow orange">
      <drainZones/>
      <drainZonesShadow>
        <drainZoneShadow minCol="153267" maxCol="153277" />
        <drainZoneShadow minCol="170492" maxCol="170494" />
      </drainZonesShadow>
    </node>
    <node name="::850916" nid="12337" row="5401" minCol="48984" maxCol="84550" minColSha="90844" maxColSha="170497" color="EX-medium-magenta">
      <drainZones/>
      <drainZonesShadow>
        <drainZoneShadow minCol="153278" maxCol="153287" />
        <drainZoneShadow minCol="170495" maxCol="170497" />
      </drainZonesShadow>
    </node>
    <node name="::851261" nid="12693" row="5402" minCol="48985" maxCol="85396" minColSha="90845" maxColSha="170504" color="EX-pale-red">
      <drainZones/>
      <drainZonesShadow>
        <drainZoneShadow minCol="153288" maxCol="153293" />
        <drainZoneShadow minCol="170498" maxCol="170504" />
      </drainZonesShadow>
    </node>
    <node name="::851280" nid="12710" row="5403" minCol="48986" maxCol="85900" minColSha="90846" maxColSha="171941" color="EX-pale-cyan">
      <drainZones>
        <drainZone minCol="85899" maxCol="85900" />
      </drainZones>
      <drainZonesShadow>
        <drainZoneShadow minCol="153294" maxCol="153301" />
        <drainZoneShadow minCol="170505" maxCol="170509" />
      </drainZonesShadow>
    </node>
    <node name="::851580" nid="12002" row="5404" minCol="48987" maxCol="85902" minColSha="90847" maxColSha="171517" color="EX-pale-yellow-green">
      <drainZones>
        <drainZone minCol="85901" maxCol="85902" />
      </drainZones>
      <drainZonesShadow>
        <drainZoneShadow minCol="153302" maxCol="153310" />
        <drainZoneShadow minCol="170510" maxCol="170513" />
      </drainZonesShadow>
    </node>
    <node name="::852244" nid="11192" row="5405" minCol="48988" maxCol="85881" minColSha="90848" maxColSha="170521" color="EX-pale-purple">
      <drainZones/>
      <drainZonesShadow>
        <drainZoneShadow minCol="153311" maxCol="153315" />
        <drainZoneShadow minCol="170514" maxCol="170521" />
      </drainZonesShadow>
    </node>
    <node name="::853734" nid="11671" row="5406" minCol="48989" maxCol="85826" minColSha="90849" maxColSha="170523" color="EX-pale-magenta">
      <drainZones/>
      <drainZonesShadow>
        <drainZoneShadow minCol="153316" maxCol="153326" />
        <drainZoneShadow minCol="170522" maxCol="170523" />
      </drainZonesShadow>
    </node>
    <node name="::854271" nid="10607" row="5407" minCol="48990" maxCol="85903" minColSha="90850" maxColSha="171061" color="EX-pale-red-orange">
      <drainZones>
        <drainZone minCol="85903" maxCol="85903" />
      </drainZones>
      <drainZonesShadow>
        <drainZoneShadow minCol="153327" maxCol="153331" />
        <drainZoneShadow minCol="170524" maxCol="170531" />
      </drainZonesShadow>
    </node>
    <node name="::855653" nid="13624" row="5408" minCol="48991" maxCol="85654" minColSha="90851" maxColSha="170534" color="EX-blue">
      <drainZones/>
      <drainZonesShadow>
        <drainZoneShadow minCol="153332" maxCol="153341" />
        <drainZoneShadow minCol="170532" maxCol="170534" />
      </drainZonesShadow>
    </node>
    <node name="::856595" nid="12525" row="5409" minCol="48992" maxCol="85904" minColSha="90852" maxColSha="171891" color="EX-orange">
      <drainZones>
        <drainZone minCol="85904" maxCol="85904" />
      </drainZones>
      <drainZonesShadow>
        <drainZoneShadow minCol="153342" maxCol="153350" />
        <drainZoneShadow minCol="170535" maxCol="170538" />
      </drainZonesShadow>
    </node>
    <node name="::851329" nid="12634" row="5410" minCol="48993" maxCol="85592" minColSha="90853" maxColSha="170542" color="EX-dark-cyan">
      <drainZones/>
      <drainZonesShadow>
        <drainZoneShadow minCol="153351" maxCol="153358" />
        <drainZoneShadow minCol="170539" maxCol="170542" />
      </drainZonesShadow>
    </node>
    <node name="::852422" nid="12288" row="5411" minCol="48994" maxCol="84767" minColSha="90854" maxColSha="170545" color="EX-red">
      <drainZones/>
      <drainZonesShadow>
        <drainZoneShadow minCol="153359" maxCol="153367" />
        <drainZoneShadow minCol="170543" maxCol="170545" />
      </drainZonesShadow>
    </node>
    <node name="::854306" nid="11747" row="5412" minCol="48995" maxCol="85745" minColSha="90855" maxColSha="170550" color="EX-dark-orange">
      <drainZones/>
      <drainZonesShadow>
        <drainZoneShadow minCol="153368" maxCol="153374" />
        <drainZoneShadow minCol="170546" maxCol="170550" />
      </drainZonesShadow>
    </node>
    <node name="::855802" nid="11140" row="5413" minCol="48996" maxCol="85752" minColSha="90856" maxColSha="170555" color="EX-dark-gray-purple">
      <drainZones/>
      <drainZonesShadow>
        <drainZoneShadow minCol="153375" maxCol="153381" />
        <drainZoneShadow minCol="170551" maxCol="170555" />
      </drainZonesShadow>
    </node>
    <node name="::856681" nid="10841" row="5414" minCol="48997" maxCol="82858" minColSha="90857" maxColSha="170556" color="EX-cyan">
      <drainZones/>
      <drainZonesShadow>
        <drainZoneShadow minCol="153382" maxCol="153392" />
        <drainZoneShadow minCol="170556" maxCol="170556" />
      </drainZonesShadow>
    </node>
    <node name="::856823" nid="11416" row="5415" minCol="48998" maxCol="85467" minColSha="90858" maxColSha="170560" color="EX-yellow-orange">
      <drainZones/>
      <drainZonesShadow>
        <drainZoneShadow minCol="153393" maxCol="153400" />
        <drainZoneShadow minCol="170557" maxCol="170560" />
      </drainZonesShadow>
    </node>
    <node name="::856879" nid="11441" row="5416" minCol="48999" maxCol="84474" minColSha="90859" maxColSha="170562" color="EX-pure-blue">
      <drainZones/>
      <drainZonesShadow>
        <drainZoneShadow minCol="153401" maxCol="153410" />
        <drainZoneShadow minCol="170561" maxCol="170562" />
      </drainZonesShadow>
    </node>
    <node name="::850748" nid="11533" row="5417" minCol="49000" maxCol="81506" minColSha="90860" maxColSha="170565" color="EX-dark-yellow-green">
      <drainZones/>
      <drainZonesShadow>
        <drainZoneShadow minCol="153411" maxCol="153418" />
        <drainZoneShadow minCol="170563" maxCol="170565" />
      </drainZonesShadow>
    </node>
    <node name="::852543" nid="10610" row="5418" minCol="49001" maxCol="85620" minColSha="90861" maxColSha="170571" color="EX-dark-magenta">
      <drainZones/>
      <drainZonesShadow>
        <drainZoneShadow minCol="153419" maxCol="153423" />
        <drainZoneShadow minCol="170566" maxCol="170571" />
      </drainZonesShadow>
    </node>
    <node name="::853104" nid="11522" row="5419" minCol="49002" maxCol="85267" minColSha="90862" maxColSha="170574" color="EX-dark-green">
      <drainZones/>
      <drainZonesShadow>
        <drainZoneShadow minCol="153424" maxCol="153431" />
        <drainZoneShadow minCol="170572" maxCol="170574" />
      </drainZonesShadow>
    </node>
    <node name="::853386" nid="10799" row="5420" minCol="49003" maxCol="84610" minColSha="90863" maxColSha="170577" color="EX-blue-magenta">
      <drainZones/>
      <drainZonesShadow>
        <drainZoneShadow minCol="153432" maxCol="153439" />
        <drainZoneShadow minCol="170575" maxCol="170577" />
      </drainZonesShadow>
    </node>
    <node name="::854953" nid="13324" row="5421" minCol="49004" maxCol="85905" minColSha="90864" maxColSha="170758" color="EX-yellow-green">
      <drainZones>
        <drainZone minCol="85905" maxCol="85905" />
      </drainZones>
      <drainZonesShadow>
        <drainZoneShadow minCol="153440" maxCol="153447" />
        <drainZoneShadow minCol="170578" maxCol="170580" />
      </drainZonesShadow>
    </node>
    <node name="::855861" nid="14006" row="5422" minCol="49005" maxCol="85183" minColSha="90865" maxColSha="170583" color="EX-magenta">
      <drainZones/>
      <drainZonesShadow>
        <drainZoneShadow minCol="153448" maxCol="153455" />
        <drainZoneShadow minCol="170581" maxCol="170583" />
      </drainZonesShadow>
    </node>
    <node name="::856861" nid="12568" row="5423" minCol="49006" maxCol="85236" minColSha="90866" maxColSha="170588" color="EX-green">
      <drainZones/>
      <drainZonesShadow>
        <drainZoneShadow minCol="153456" maxCol="153461" />
        <drainZoneShadow minCol="170584" maxCol="170588" />
      </drainZonesShadow>
    </node>
    <node name="::851039" nid="12215" row="5424" minCol="49007" maxCol="85906" minColSha="90867" maxColSha="170732" color="EX-yellow">
      <drainZones>
        <drainZone minCol="85906" maxCol="85906" />
      </drainZones>
      <drainZonesShadow>
        <drainZoneShadow minCol="153462" maxCol="153467" />
        <drainZoneShadow minCol="170589" maxCol="170592" />
      </drainZonesShadow>
    </node>
    <node name="::851609" nid="12747" row="5425" minCol="49008" maxCol="85317" minColSha="90868" maxColSha="170593" color="EX-purple">
      <drainZones/>
      <drainZonesShadow>
        <drainZoneShadow minCol="153468" maxCol="153476" />
        <drainZoneShadow minCol="170593" maxCol="170593" />
      </drainZonesShadow>
    </node>
    <node name="::852507" nid="11219" row="5426" minCol="49009" maxCol="84468" minColSha="90869" maxColSha="170594" color="EX-dark-purple">
      <drainZones/>
      <drainZonesShadow>
        <drainZoneShadow minCol="153477" maxCol="153485" />
        <drainZoneShadow minCol="170594" maxCol="170594" />
      </drainZonesShadow>
    </node>
    <node name="::852721" nid="11247" row="5427" minCol="49010" maxCol="85751" minColSha="90870" maxColSha="170599" color="EX-dark-red">
      <drainZones/>
      <drainZonesShadow>
        <drainZoneShadow minCol="153486" maxCol="153490" />
        <drainZoneShadow minCol="170595" maxCol="170599" />
      </drainZonesShadow>
    </node>
    <node name="::854127" nid="11566" row="5428" minCol="49011" maxCol="83682" minColSha="90871" maxColSha="170601" color="EX-pale-green">
      <drainZones/>
      <drainZonesShadow>
        <drainZoneShadow minCol="153491" maxCol="153498" />
        <drainZoneShadow minCol="170600" maxCol="170601" />
      </drainZonesShadow>
    </node>
    <node name="::856465" nid="10786" row="5429" minCol="49012" maxCol="85907" minColSha="90872" maxColSha="171114" color="EX-pale-blue">
      <drainZones>
        <drainZone minCol="85907" maxCol="85907" />
      </drainZones>
      <drainZonesShadow>
        <drainZoneShadow minCol="153499" maxCol="153505" />
        <drainZoneShadow minCol="170602" maxCol="170604" />
      </drainZonesShadow>
    </node>
    <node name="::856836" nid="10646" row="5430" minCol="49013" maxCol="85643" minColSha="90873" maxColSha="170607" color="EX-dark-tan">
      <drainZones/>
      <drainZonesShadow>
        <drainZoneShadow minCol="153506" maxCol="153512" />
        <drainZoneShadow minCol="170605" maxCol="170607" />
      </drainZonesShadow>
    </node>
    <node name="::851219" nid="12700" row="5431" minCol="49014" maxCol="85283" minColSha="90874" maxColSha="170610" color="EX-pale-blue-magenta">
      <drainZones/>
      <drainZonesShadow>
        <drainZoneShadow minCol="153513" maxCol="153518" />
        <drainZoneShadow minCol="170608" maxCol="170610" />
      </drainZonesShadow>
    </node>
    <node name="::851334" nid="11658" row="5432" minCol="49015" maxCol="84097" minColSha="90875" maxColSha="170612" color="EX-pale-yellow orange">
      <drainZones/>
      <drainZonesShadow>
        <drainZoneShadow minCol="153519" maxCol="153525" />
        <drainZoneShadow minCol="170611" maxCol="170612" />
      </drainZonesShadow>
    </node>
    <node name="::851697" nid="12761" row="5433" minCol="49016" maxCol="85711" minColSha="90876" maxColSha="170615" color="EX-medium-magenta">
      <drainZones/>
      <drainZonesShadow>
        <drainZoneShadow minCol="153526" maxCol="153531" />
        <drainZoneShadow minCol="170613" maxCol="170615" />
      </drainZonesShadow>
    </node>
    <node name="::852086" nid="13043" row="5434" minCol="49017" maxCol="85909" minColSha="90877" maxColSha="171588" color="EX-pale-red">
      <drainZones>
        <drainZone minCol="85908" maxCol="85909" />
      </drainZones>
      <drainZonesShadow>
        <drainZoneShadow minCol="153532" maxCol="153537" />
        <drainZoneShadow minCol="170616" maxCol="170618" />
      </drainZonesShadow>
    </node>
    <node name="::852238" nid="11193" row="5435" minCol="49018" maxCol="85318" minColSha="90878" maxColSha="170619" color="EX-pale-cyan">
      <drainZones/>
      <drainZonesShadow>
        <drainZoneShadow minCol="153538" maxCol="153545" />
        <drainZoneShadow minCol="170619" maxCol="170619" />
      </drainZonesShadow>
    </node>
    <node name="::852720" nid="12349" row="5436" minCol="49019" maxCol="85910" minColSha="90879" maxColSha="171714" color="EX-pale-yellow-green">
      <drainZones>
        <drainZone minCol="85910" maxCol="85910" />
      </drainZones>
      <drainZonesShadow>
        <drainZoneShadow minCol="153546" maxCol="153552" />
        <drainZoneShadow minCol="170620" maxCol="170621" />
      </drainZonesShadow>
    </node>
    <node name="::852960" nid="11283" row="5437" minCol="49020" maxCol="84680" minColSha="90880" maxColSha="170623" color="EX-pale-purple">
      <drainZones/>
      <drainZonesShadow>
        <drainZoneShadow minCol="153553" maxCol="153559" />
        <drainZoneShadow minCol="170622" maxCol="170623" />
      </drainZonesShadow>
    </node>
    <node name="::853125" nid="10793" row="5438" minCol="49021" maxCol="85875" minColSha="90881" maxColSha="170624" color="EX-pale-magenta">
      <drainZones/>
      <drainZonesShadow>
        <drainZoneShadow minCol="153560" maxCol="153567" />
        <drainZoneShadow minCol="170624" maxCol="170624" />
      </drainZonesShadow>
    </node>
    <node name="::853473" nid="10818" row="5439" minCol="49022" maxCol="82248" minColSha="90882" maxColSha="170625" color="EX-pale-red-orange">
      <drainZones/>
      <drainZonesShadow>
        <drainZoneShadow minCol="153568" maxCol="153575" />
        <drainZoneShadow minCol="170625" maxCol="170625" />
      </drainZonesShadow>
    </node>
    <node name="::853716" nid="11667" row="5440" minCol="49023" maxCol="85717" minColSha="90883" maxColSha="170627" color="EX-blue">
      <drainZones/>
      <drainZonesShadow>
        <drainZoneShadow minCol="153576" maxCol="153582" />
        <drainZoneShadow minCol="170626" maxCol="170627" />
      </drainZonesShadow>
    </node>
    <node name="::853917" nid="10827" row="5441" minCol="49024" maxCol="81460" minColSha="90884" maxColSha="170628" color="EX-orange">
      <drainZones/>
      <drainZonesShadow>
        <drainZoneShadow minCol="153583" maxCol="153590" />
        <drainZoneShadow minCol="170628" maxCol="170628" />
      </drainZonesShadow>
    </node>
    <node name="::853984" nid="11716" row="5442" minCol="49025" maxCol="83727" minColSha="90885" maxColSha="170630" color="EX-dark-cyan">
      <drainZones/>
      <drainZonesShadow>
        <drainZoneShadow minCol="153591" maxCol="153597" />
        <drainZoneShadow minCol="170629" maxCol="170630" />
      </drainZonesShadow>
    </node>
    <node name="::854266" nid="13206" row="5443" minCol="49026" maxCol="85741" minColSha="90886" maxColSha="170632" color="EX-red">
      <drainZones/>
      <drainZonesShadow>
        <drainZoneShadow minCol="153598" maxCol="153604" />
        <drainZoneShadow minCol="170631" maxCol="170632" />
      </drainZonesShadow>
    </node>
    <node name="::854652" nid="12069" row="5444" minCol="49027" maxCol="85908" minColSha="90887" maxColSha="170634" color="EX-dark-orange">
      <drainZones/>
      <drainZonesShadow>
        <drainZoneShadow minCol="153605" maxCol="153611" />
        <drainZoneShadow minCol="170633" maxCol="170634" />
      </drainZonesShadow>
    </node>
    <node name="::855488" nid="13924" row="5445" minCol="49028" maxCol="85911" minColSha="90888" maxColSha="171120" color="EX-dark-gray-purple">
      <drainZones>
        <drainZone minCol="85911" maxCol="85911" />
      </drainZones>
      <drainZonesShadow>
        <drainZoneShadow minCol="153612" maxCol="153616" />
        <drainZoneShadow minCol="170635" maxCol="170638" />
      </drainZonesShadow>
    </node>
    <node name="::856669" nid="12546" row="5446" minCol="49029" maxCol="79183" minColSha="90889" maxColSha="170641" color="EX-cyan">
      <drainZones/>
      <drainZonesShadow>
        <drainZoneShadow minCol="153617" maxCol="153622" />
        <drainZoneShadow minCol="170639" maxCol="170641" />
      </drainZonesShadow>
    </node>
    <node name="::856906" nid="11444" row="5447" minCol="49030" maxCol="85912" minColSha="90890" maxColSha="171298" color="EX-yellow-orange">
      <drainZones>
        <drainZone minCol="85912" maxCol="85912" />
      </drainZones>
      <drainZonesShadow>
        <drainZoneShadow minCol="153623" maxCol="153629" />
        <drainZoneShadow minCol="170642" maxCol="170643" />
      </drainZonesShadow>
    </node>
    <node name="::851446" nid="12729" row="5448" minCol="49031" maxCol="85817" minColSha="90891" maxColSha="170644" color="EX-pure-blue">
      <drainZones/>
      <drainZonesShadow>
        <drainZoneShadow minCol="153630" maxCol="153636" />
        <drainZoneShadow minCol="170644" maxCol="170644" />
      </drainZonesShadow>
    </node>
    <node name="::852065" nid="12011" row="5449" minCol="49032" maxCol="85032" minColSha="90892" maxColSha="170646" color="EX-dark-yellow-green">
      <drainZones/>
      <drainZonesShadow>
        <drainZoneShadow minCol="153637" maxCol="153642" />
        <drainZoneShadow minCol="170645" maxCol="170646" />
      </drainZonesShadow>
    </node>
    <node name="::852261" nid="11197" row="5450" minCol="49033" maxCol="85593" minColSha="90893" maxColSha="170650" color="EX-dark-magenta">
      <drainZones/>
      <drainZonesShadow>
        <drainZoneShadow minCol="153643" maxCol="153646" />
        <drainZoneShadow minCol="170647" maxCol="170650" />
      </drainZonesShadow>
    </node>
    <node name="::852266" nid="11195" row="5451" minCol="49034" maxCol="84888" minColSha="90894" maxColSha="170652" color="EX-dark-green">
      <drainZones/>
      <drainZonesShadow>
        <drainZoneShadow minCol="153647" maxCol="153652" />
        <drainZoneShadow minCol="170651" maxCol="170652" />
      </drainZonesShadow>
    </node>
    <node name="::852303" nid="11210" row="5452" minCol="49035" maxCol="78812" minColSha="90895" maxColSha="170653" color="EX-blue-magenta">
      <drainZones/>
      <drainZonesShadow>
        <drainZoneShadow minCol="153653" maxCol="153659" />
        <drainZoneShadow minCol="170653" maxCol="170653" />
      </drainZonesShadow>
    </node>
    <node name="::853122" nid="12428" row="5453" minCol="49036" maxCol="85570" minColSha="90896" maxColSha="170655" color="EX-yellow-green">
      <drainZones/>
      <drainZonesShadow>
        <drainZoneShadow minCol="153660" maxCol="153665" />
        <drainZoneShadow minCol="170654" maxCol="170655" />
      </drainZonesShadow>
    </node>
    <node name="::853955" nid="11707" row="5454" minCol="49037" maxCol="85708" minColSha="90897" maxColSha="170656" color="EX-magenta">
      <drainZones/>
      <drainZonesShadow>
        <drainZoneShadow minCol="153666" maxCol="153672" />
        <drainZoneShadow minCol="170656" maxCol="170656" />
      </drainZonesShadow>
    </node>
    <node name="::854197" nid="11933" row="5455" minCol="49038" maxCol="85913" minColSha="90898" maxColSha="170979" color="EX-green">
      <drainZones>
        <drainZone minCol="85913" maxCol="85913" />
      </drainZones>
      <drainZonesShadow>
        <drainZoneShadow minCol="153673" maxCol="153678" />
        <drainZoneShadow minCol="170657" maxCol="170658" />
      </drainZonesShadow>
    </node>
    <node name="::855261" nid="14029" row="5456" minCol="49039" maxCol="85796" minColSha="90899" maxColSha="170661" color="EX-yellow">
      <drainZones/>
      <drainZonesShadow>
        <drainZoneShadow minCol="153679" maxCol="153683" />
        <drainZoneShadow minCol="170659" maxCol="170661" />
      </drainZonesShadow>
    </node>
    <node name="::855395" nid="12150" row="5457" minCol="49040" maxCol="85842" minColSha="90900" maxColSha="170664" color="EX-purple">
      <drainZones/>
      <drainZonesShadow>
        <drainZoneShadow minCol="153684" maxCol="153688" />
        <drainZoneShadow minCol="170662" maxCol="170664" />
      </drainZonesShadow>
    </node>
    <node name="::856050" nid="12273" row="5458" minCol="49041" maxCol="83559" minColSha="90901" maxColSha="170668" color="EX-dark-purple">
      <drainZones/>
      <drainZonesShadow>
        <drainZoneShadow minCol="153689" maxCol="153692" />
        <drainZoneShadow minCol="170665" maxCol="170668" />
      </drainZonesShadow>
    </node>
    <node name="::856804" nid="11432" row="5459" minCol="49042" maxCol="83374" minColSha="90902" maxColSha="170669" color="EX-dark-red">
      <drainZones/>
      <drainZonesShadow>
        <drainZoneShadow minCol="153693" maxCol="153699" />
        <drainZoneShadow minCol="170669" maxCol="170669" />
      </drainZonesShadow>
    </node>
    <node name="::850342" nid="11820" row="5460" minCol="49043" maxCol="85356" minColSha="90903" maxColSha="170670" color="EX-pale-green">
      <drainZones/>
      <drainZonesShadow>
        <drainZoneShadow minCol="153700" maxCol="153705" />
        <drainZoneShadow minCol="170670" maxCol="170670" />
      </drainZonesShadow>
    </node>
    <node name="::850361" nid="13933" row="5461" minCol="49044" maxCol="85601" minColSha="90904" maxColSha="170674" color="EX-pale-blue">
      <drainZones/>
      <drainZonesShadow>
        <drainZoneShadow minCol="153706" maxCol="153708" />
        <drainZoneShadow minCol="170671" maxCol="170674" />
      </drainZonesShadow>
    </node>
    <node name="::851211" nid="12699" row="5462" minCol="49045" maxCol="85862" minColSha="90905" maxColSha="170675" color="EX-dark-tan">
      <drainZones/>
      <drainZonesShadow>
        <drainZoneShadow minCol="153709" maxCol="153714" />
        <drainZoneShadow minCol="170675" maxCol="170675" />
      </drainZonesShadow>
    </node>
    <node name="::851414" nid="12723" row="5463" minCol="49046" maxCol="79890" minColSha="90906" maxColSha="170676" color="EX-pale-blue-magenta">
      <drainZones/>
      <drainZonesShadow>
        <drainZoneShadow minCol="153715" maxCol="153720" />
        <drainZoneShadow minCol="170676" maxCol="170676" />
      </drainZonesShadow>
    </node>
    <node name="::851608" nid="12746" row="5464" minCol="49047" maxCol="83287" minColSha="90907" maxColSha="170677" color="EX-pale-yellow orange">
      <drainZones/>
      <drainZonesShadow>
        <drainZoneShadow minCol="153721" maxCol="153726" />
        <drainZoneShadow minCol="170677" maxCol="170677" />
      </drainZonesShadow>
    </node>
    <node name="::852312" nid="11200" row="5465" minCol="49048" maxCol="85697" minColSha="90908" maxColSha="170680" color="EX-medium-magenta">
      <drainZones/>
      <drainZonesShadow>
        <drainZoneShadow minCol="153727" maxCol="153730" />
        <drainZoneShadow minCol="170678" maxCol="170680" />
      </drainZonesShadow>
    </node>
    <node name="::852498" nid="11220" row="5466" minCol="49049" maxCol="85742" minColSha="90909" maxColSha="170681" color="EX-pale-red">
      <drainZones/>
      <drainZonesShadow>
        <drainZoneShadow minCol="153731" maxCol="153736" />
        <drainZoneShadow minCol="170681" maxCol="170681" />
      </drainZonesShadow>
    </node>
    <node name="::853267" nid="13889" row="5467" minCol="49050" maxCol="83288" minColSha="90910" maxColSha="170683" color="EX-pale-cyan">
      <drainZones/>
      <drainZonesShadow>
        <drainZoneShadow minCol="153737" maxCol="153741" />
        <drainZoneShadow minCol="170682" maxCol="170683" />
      </drainZonesShadow>
    </node>
    <node name="::853286" nid="13466" row="5468" minCol="49051" maxCol="81075" minColSha="90911" maxColSha="170685" color="EX-pale-yellow-green">
      <drainZones/>
      <drainZonesShadow>
        <drainZoneShadow minCol="153742" maxCol="153746" />
        <drainZoneShadow minCol="170684" maxCol="170685" />
      </drainZonesShadow>
    </node>
    <node name="::853363" nid="11312" row="5469" minCol="49052" maxCol="85471" minColSha="90912" maxColSha="170688" color="EX-pale-purple">
      <drainZones/>
      <drainZonesShadow>
        <drainZoneShadow minCol="153747" maxCol="153750" />
        <drainZoneShadow minCol="170686" maxCol="170688" />
      </drainZonesShadow>
    </node>
    <node name="::853390" nid="11313" row="5470" minCol="49053" maxCol="84856" minColSha="90913" maxColSha="170691" color="EX-pale-magenta">
      <drainZones/>
      <drainZonesShadow>
        <drainZoneShadow minCol="153751" maxCol="153754" />
        <drainZoneShadow minCol="170689" maxCol="170691" />
      </drainZonesShadow>
    </node>
    <node name="::853770" nid="11392" row="5471" minCol="49054" maxCol="85056" minColSha="90914" maxColSha="170695" color="EX-pale-red-orange">
      <drainZones/>
      <drainZonesShadow>
        <drainZoneShadow minCol="153755" maxCol="153757" />
        <drainZoneShadow minCol="170692" maxCol="170695" />
      </drainZonesShadow>
    </node>
    <node name="::853983" nid="11727" row="5472" minCol="49055" maxCol="85852" minColSha="90915" maxColSha="170699" color="EX-blue">
      <drainZones/>
      <drainZonesShadow>
        <drainZoneShadow minCol="153758" maxCol="153760" />
        <drainZoneShadow minCol="170696" maxCol="170699" />
      </drainZonesShadow>
    </node>
    <node name="::854089" nid="12926" row="5473" minCol="49056" maxCol="81573" minColSha="90916" maxColSha="170701" color="EX-orange">
      <drainZones/>
      <drainZonesShadow>
        <drainZoneShadow minCol="153761" maxCol="153765" />
        <drainZoneShadow minCol="170700" maxCol="170701" />
      </drainZonesShadow>
    </node>
    <node name="::854091" nid="11732" row="5474" minCol="49057" maxCol="85914" minColSha="90917" maxColSha="171106" color="EX-dark-cyan">
      <drainZones>
        <drainZone minCol="85914" maxCol="85914" />
      </drainZones>
      <drainZonesShadow>
        <drainZoneShadow minCol="153766" maxCol="153769" />
        <drainZoneShadow minCol="170702" maxCol="170704" />
      </drainZonesShadow>
    </node>
    <node name="::854342" nid="12879" row="5475" minCol="49058" maxCol="82655" minColSha="90918" maxColSha="170706" color="EX-red">
      <drainZones/>
      <drainZonesShadow>
        <drainZoneShadow minCol="153770" maxCol="153774" />
        <drainZoneShadow minCol="170705" maxCol="170706" />
      </drainZonesShadow>
    </node>
    <node name="::854943" nid="11861" row="5476" minCol="49059" maxCol="84469" minColSha="90919" maxColSha="170709" color="EX-dark-orange">
      <drainZones/>
      <drainZonesShadow>
        <drainZoneShadow minCol="153775" maxCol="153778" />
        <drainZoneShadow minCol="170707" maxCol="170709" />
      </drainZonesShadow>
    </node>
    <node name="::855062" nid="11072" row="5477" minCol="49060" maxCol="82609" minColSha="90920" maxColSha="170711" color="EX-dark-gray-purple">
      <drainZones/>
      <drainZonesShadow>
        <drainZoneShadow minCol="153779" maxCol="153783" />
        <drainZoneShadow minCol="170710" maxCol="170711" />
      </drainZonesShadow>
    </node>
    <node name="::856381" nid="12478" row="5478" minCol="49061" maxCol="85504" minColSha="90921" maxColSha="170712" color="EX-cyan">
      <drainZones/>
      <drainZonesShadow>
        <drainZoneShadow minCol="153784" maxCol="153789" />
        <drainZoneShadow minCol="170712" maxCol="170712" />
      </drainZonesShadow>
    </node>
    <node name="::856467" nid="11877" row="5479" minCol="49062" maxCol="84083" minColSha="90922" maxColSha="170715" color="EX-yellow-orange">
      <drainZones/>
      <drainZonesShadow>
        <drainZoneShadow minCol="153790" maxCol="153793" />
        <drainZoneShadow minCol="170713" maxCol="170715" />
      </drainZonesShadow>
    </node>
    <node name="::856539" nid="12524" row="5480" minCol="49063" maxCol="84799" minColSha="90923" maxColSha="170717" color="EX-pure-blue">
      <drainZones/>
      <drainZonesShadow>
        <drainZoneShadow minCol="153794" maxCol="153798" />
        <drainZoneShadow minCol="170716" maxCol="170717" />
      </drainZonesShadow>
    </node>
    <node name="::856551" nid="12521" row="5481" minCol="49064" maxCol="85563" minColSha="90924" maxColSha="170719" color="EX-dark-yellow-green">
      <drainZones/>
      <drainZonesShadow>
        <drainZoneShadow minCol="153799" maxCol="153803" />
        <drainZoneShadow minCol="170718" maxCol="170719" />
      </drainZonesShadow>
    </node>
    <node name="::856644" nid="12535" row="5482" minCol="49065" maxCol="85876" minColSha="90925" maxColSha="170721" color="EX-dark-magenta">
      <drainZones/>
      <drainZonesShadow>
        <drainZoneShadow minCol="153804" maxCol="153808" />
        <drainZoneShadow minCol="170720" maxCol="170721" />
      </drainZonesShadow>
    </node>
    <node name="::856652" nid="11421" row="5483" minCol="49066" maxCol="82010" minColSha="90926" maxColSha="170722" color="EX-dark-green">
      <drainZones/>
      <drainZonesShadow>
        <drainZoneShadow minCol="153809" maxCol="153814" />
        <drainZoneShadow minCol="170722" maxCol="170722" />
      </drainZonesShadow>
    </node>
    <node name="::850418" nid="13157" row="5484" minCol="49067" maxCol="85722" minColSha="90927" maxColSha="170723" color="EX-blue-magenta">
      <drainZones/>
      <drainZonesShadow>
        <drainZoneShadow minCol="153815" maxCol="153819" />
        <drainZoneShadow minCol="170723" maxCol="170723" />
      </drainZonesShadow>
    </node>
    <node name="::850938" nid="14014" row="5485" minCol="49068" maxCol="85634" minColSha="90928" maxColSha="170725" color="EX-yellow-green">
      <drainZones/>
      <drainZonesShadow>
        <drainZoneShadow minCol="153820" maxCol="153823" />
        <drainZoneShadow minCol="170724" maxCol="170725" />
      </drainZonesShadow>
    </node>
    <node name="::851960" nid="12789" row="5486" minCol="49069" maxCol="85494" minColSha="90929" maxColSha="170728" color="EX-magenta">
      <drainZones/>
      <drainZonesShadow>
        <drainZoneShadow minCol="153824" maxCol="153826" />
        <drainZoneShadow minCol="170726" maxCol="170728" />
      </drainZonesShadow>
    </node>
    <node name="::852342" nid="10738" row="5487" minCol="49070" maxCol="85915" minColSha="90930" maxColSha="171017" color="EX-green">
      <drainZones>
        <drainZone minCol="85915" maxCol="85915" />
      </drainZones>
      <drainZonesShadow>
        <drainZoneShadow minCol="153827" maxCol="153830" />
        <drainZoneShadow minCol="170729" maxCol="170730" />
      </drainZonesShadow>
    </node>
    <node name="::852893" nid="11265" row="5488" minCol="49071" maxCol="85906" minColSha="90931" maxColSha="170732" color="EX-yellow">
      <drainZones/>
      <drainZonesShadow>
        <drainZoneShadow minCol="153831" maxCol="153834" />
        <drainZoneShadow minCol="170731" maxCol="170732" />
      </drainZonesShadow>
    </node>
    <node name="::853680" nid="11683" row="5489" minCol="49072" maxCol="85591" minColSha="90932" maxColSha="170736" color="EX-purple">
      <drainZones/>
      <drainZonesShadow>
        <drainZoneShadow minCol="153835" maxCol="153836" />
        <drainZoneShadow minCol="170733" maxCol="170736" />
      </drainZonesShadow>
    </node>
    <node name="::854079" nid="11742" row="5490" minCol="49073" maxCol="83297" minColSha="90933" maxColSha="170737" color="EX-dark-purple">
      <drainZones/>
      <drainZonesShadow>
        <drainZoneShadow minCol="153837" maxCol="153841" />
        <drainZoneShadow minCol="170737" maxCol="170737" />
      </drainZonesShadow>
    </node>
    <node name="::854542" nid="12040" row="5491" minCol="49074" maxCol="81829" minColSha="90934" maxColSha="170738" color="EX-dark-red">
      <drainZones/>
      <drainZonesShadow>
        <drainZoneShadow minCol="153842" maxCol="153846" />
        <drainZoneShadow minCol="170738" maxCol="170738" />
      </drainZonesShadow>
    </node>
    <node name="::855581" nid="11102" row="5492" minCol="49075" maxCol="85916" minColSha="90935" maxColSha="171568" color="EX-pale-green">
      <drainZones>
        <drainZone minCol="85916" maxCol="85916" />
      </drainZones>
      <drainZonesShadow>
        <drainZoneShadow minCol="153847" maxCol="153851" />
        <drainZoneShadow minCol="170739" maxCol="170739" />
      </drainZonesShadow>
    </node>
    <node name="::856473" nid="11139" row="5493" minCol="49076" maxCol="80730" minColSha="90936" maxColSha="170741" color="EX-pale-blue">
      <drainZones/>
      <drainZonesShadow>
        <drainZoneShadow minCol="153852" maxCol="153855" />
        <drainZoneShadow minCol="170740" maxCol="170741" />
      </drainZonesShadow>
    </node>
    <node name="::850754" nid="11532" row="5494" minCol="49077" maxCol="81892" minColSha="90937" maxColSha="170742" color="EX-dark-tan">
      <drainZones/>
      <drainZonesShadow>
        <drainZoneShadow minCol="153856" maxCol="153859" />
        <drainZoneShadow minCol="170742" maxCol="170742" />
      </drainZonesShadow>
    </node>
    <node name="::851107" nid="12676" row="5495" minCol="49078" maxCol="79589" minColSha="90938" maxColSha="170743" color="EX-pale-blue-magenta">
      <drainZones/>
      <drainZonesShadow>
        <drainZoneShadow minCol="153860" maxCol="153863" />
        <drainZoneShadow minCol="170743" maxCol="170743" />
      </drainZonesShadow>
    </node>
    <node name="::852335" nid="12060" row="5496" minCol="49079" maxCol="79042" minColSha="90939" maxColSha="170744" color="EX-pale-yellow orange">
      <drainZones/>
      <drainZonesShadow>
        <drainZoneShadow minCol="153864" maxCol="153867" />
        <drainZoneShadow minCol="170744" maxCol="170744" />
      </drainZonesShadow>
    </node>
    <node name="::852429" nid="11224" row="5497" minCol="49080" maxCol="85319" minColSha="90940" maxColSha="170746" color="EX-medium-magenta">
      <drainZones/>
      <drainZonesShadow>
        <drainZoneShadow minCol="153868" maxCol="153870" />
        <drainZoneShadow minCol="170745" maxCol="170746" />
      </drainZonesShadow>
    </node>
    <node name="::853968" nid="11709" row="5498" minCol="49081" maxCol="79106" minColSha="90941" maxColSha="170747" color="EX-pale-red">
      <drainZones/>
      <drainZonesShadow>
        <drainZoneShadow minCol="153871" maxCol="153874" />
        <drainZoneShadow minCol="170747" maxCol="170747" />
      </drainZonesShadow>
    </node>
    <node name="::854457" nid="11040" row="5499" minCol="49082" maxCol="85917" minColSha="90942" maxColSha="170785" color="EX-pale-cyan">
      <drainZones>
        <drainZone minCol="85917" maxCol="85917" />
      </drainZones>
      <drainZonesShadow>
        <drainZoneShadow minCol="153875" maxCol="153877" />
        <drainZoneShadow minCol="170748" maxCol="170749" />
      </drainZonesShadow>
    </node>
    <node name="::854651" nid="12067" row="5500" minCol="49083" maxCol="85611" minColSha="90943" maxColSha="170750" color="EX-pale-yellow-green">
      <drainZones/>
      <drainZonesShadow>
        <drainZoneShadow minCol="153878" maxCol="153881" />
        <drainZoneShadow minCol="170750" maxCol="170750" />
      </drainZonesShadow>
    </node>
    <node name="::855941" nid="12419" row="5501" minCol="49084" maxCol="85853" minColSha="90944" maxColSha="170751" color="EX-pale-purple">
      <drainZones/>
      <drainZonesShadow>
        <drainZoneShadow minCol="153882" maxCol="153885" />
        <drainZoneShadow minCol="170751" maxCol="170751" />
      </drainZonesShadow>
    </node>
    <node name="::850838" nid="12317" row="5502" minCol="49085" maxCol="85623" minColSha="90945" maxColSha="170753" color="EX-pale-magenta">
      <drainZones/>
      <drainZonesShadow>
        <drainZoneShadow minCol="153886" maxCol="153887" />
        <drainZoneShadow minCol="170752" maxCol="170753" />
      </drainZonesShadow>
    </node>
    <node name="::851348" nid="13429" row="5503" minCol="49086" maxCol="81629" minColSha="90946" maxColSha="170755" color="EX-pale-red-orange">
      <drainZones/>
      <drainZonesShadow>
        <drainZoneShadow minCol="153888" maxCol="153889" />
        <drainZoneShadow minCol="170754" maxCol="170755" />
      </drainZonesShadow>
    </node>
    <node name="::851793" nid="12229" row="5504" minCol="49087" maxCol="85847" minColSha="90947" maxColSha="170756" color="EX-blue">
      <drainZones/>
      <drainZonesShadow>
        <drainZoneShadow minCol="153890" maxCol="153892" />
        <drainZoneShadow minCol="170756" maxCol="170756" />
      </drainZonesShadow>
    </node>
    <node name="::852309" nid="11212" row="5505" minCol="49088" maxCol="85905" minColSha="90948" maxColSha="170758" color="EX-orange">
      <drainZones/>
      <drainZonesShadow>
        <drainZoneShadow minCol="153893" maxCol="153894" />
        <drainZoneShadow minCol="170757" maxCol="170758" />
      </drainZonesShadow>
    </node>
    <node name="::852550" nid="10764" row="5506" minCol="49089" maxCol="80494" minColSha="90949" maxColSha="170759" color="EX-dark-cyan">
      <drainZones/>
      <drainZonesShadow>
        <drainZoneShadow minCol="153895" maxCol="153897" />
        <drainZoneShadow minCol="170759" maxCol="170759" />
      </drainZonesShadow>
    </node>
    <node name="::853052" nid="11274" row="5507" minCol="49090" maxCol="83300" minColSha="90950" maxColSha="170761" color="EX-red">
      <drainZones/>
      <drainZonesShadow>
        <drainZoneShadow minCol="153898" maxCol="153899" />
        <drainZoneShadow minCol="170760" maxCol="170761" />
      </drainZonesShadow>
    </node>
    <node name="::854366" nid="11753" row="5508" minCol="49091" maxCol="79812" minColSha="90951" maxColSha="170762" color="EX-dark-orange">
      <drainZones/>
      <drainZonesShadow>
        <drainZoneShadow minCol="153900" maxCol="153902" />
        <drainZoneShadow minCol="170762" maxCol="170762" />
      </drainZonesShadow>
    </node>
    <node name="::855325" nid="12132" row="5509" minCol="49092" maxCol="79129" minColSha="90952" maxColSha="170763" color="EX-dark-gray-purple">
      <drainZones/>
      <drainZonesShadow>
        <drainZoneShadow minCol="153903" maxCol="153905" />
        <drainZoneShadow minCol="170763" maxCol="170763" />
      </drainZonesShadow>
    </node>
    <node name="::855433" nid="11078" row="5510" minCol="49093" maxCol="82610" minColSha="90953" maxColSha="170765" color="EX-cyan">
      <drainZones/>
      <drainZonesShadow>
        <drainZoneShadow minCol="153906" maxCol="153907" />
        <drainZoneShadow minCol="170764" maxCol="170765" />
      </drainZonesShadow>
    </node>
    <node name="::856442" nid="12516" row="5511" minCol="49094" maxCol="85263" minColSha="90954" maxColSha="170766" color="EX-yellow-orange">
      <drainZones/>
      <drainZonesShadow>
        <drainZoneShadow minCol="153908" maxCol="153910" />
        <drainZoneShadow minCol="170766" maxCol="170766" />
      </drainZonesShadow>
    </node>
    <node name="::856739" nid="12550" row="5512" minCol="49095" maxCol="79672" minColSha="90955" maxColSha="170767" color="EX-pure-blue">
      <drainZones/>
      <drainZonesShadow>
        <drainZoneShadow minCol="153911" maxCol="153913" />
        <drainZoneShadow minCol="170767" maxCol="170767" />
      </drainZonesShadow>
    </node>
    <node name="::850319" nid="13148" row="5513" minCol="49096" maxCol="85460" minColSha="90956" maxColSha="170768" color="EX-dark-yellow-green">
      <drainZones/>
      <drainZonesShadow>
        <drainZoneShadow minCol="153914" maxCol="153915" />
        <drainZoneShadow minCol="170768" maxCol="170768" />
      </drainZonesShadow>
    </node>
    <node name="::850871" nid="12302" row="5514" minCol="49097" maxCol="85191" minColSha="90957" maxColSha="170769" color="EX-dark-magenta">
      <drainZones/>
      <drainZonesShadow>
        <drainZoneShadow minCol="153916" maxCol="153917" />
        <drainZoneShadow minCol="170769" maxCol="170769" />
      </drainZonesShadow>
    </node>
    <node name="::851066" nid="12361" row="5515" minCol="49098" maxCol="78467" minColSha="90958" maxColSha="170770" color="EX-dark-green">
      <drainZones/>
      <drainZonesShadow>
        <drainZoneShadow minCol="153918" maxCol="153919" />
        <drainZoneShadow minCol="170770" maxCol="170770" />
      </drainZonesShadow>
    </node>
    <node name="::851364" nid="12704" row="5516" minCol="49099" maxCol="83237" minColSha="90959" maxColSha="170771" color="EX-blue-magenta">
      <drainZones/>
      <drainZonesShadow>
        <drainZoneShadow minCol="153920" maxCol="153921" />
        <drainZoneShadow minCol="170771" maxCol="170771" />
      </drainZonesShadow>
    </node>
    <node name="::852136" nid="12344" row="5517" minCol="49100" maxCol="85299" minColSha="90960" maxColSha="170772" color="EX-yellow-green">
      <drainZones/>
      <drainZonesShadow>
        <drainZoneShadow minCol="153922" maxCol="153923" />
        <drainZoneShadow minCol="170772" maxCol="170772" />
      </drainZonesShadow>
    </node>
    <node name="::853550" nid="11659" row="5518" minCol="49101" maxCol="85604" minColSha="90961" maxColSha="170773" color="EX-magenta">
      <drainZones/>
      <drainZonesShadow>
        <drainZoneShadow minCol="153924" maxCol="153925" />
        <drainZoneShadow minCol="170773" maxCol="170773" />
      </drainZonesShadow>
    </node>
    <node name="::855215" nid="12116" row="5519" minCol="49102" maxCol="85854" minColSha="90962" maxColSha="170774" color="EX-green">
      <drainZones/>
      <drainZonesShadow>
        <drainZoneShadow minCol="153926" maxCol="153927" />
        <drainZoneShadow minCol="170774" maxCol="170774" />
      </drainZonesShadow>
    </node>
    <node name="::855380" nid="12136" row="5520" minCol="49103" maxCol="78654" minColSha="90963" maxColSha="170775" color="EX-yellow">
      <drainZones/>
      <drainZonesShadow>
        <drainZoneShadow minCol="153928" maxCol="153929" />
        <drainZoneShadow minCol="170775" maxCol="170775" />
      </drainZonesShadow>
    </node>
    <node name="::856257" nid="12467" row="5521" minCol="49104" maxCol="82539" minColSha="90964" maxColSha="170776" color="EX-purple">
      <drainZones/>
      <drainZonesShadow>
        <drainZoneShadow minCol="153930" maxCol="153931" />
        <drainZoneShadow minCol="170776" maxCol="170776" />
      </drainZonesShadow>
    </node>
    <node name="::856397" nid="12482" row="5522" minCol="49105" maxCol="83728" minColSha="90965" maxColSha="170777" color="EX-dark-purple">
      <drainZones/>
      <drainZonesShadow>
        <drainZoneShadow minCol="153932" maxCol="153933" />
        <drainZoneShadow minCol="170777" maxCol="170777" />
      </drainZonesShadow>
    </node>
    <node name="::856447" nid="12504" row="5523" minCol="49106" maxCol="85898" minColSha="90966" maxColSha="170778" color="EX-dark-red">
      <drainZones/>
      <drainZonesShadow>
        <drainZoneShadow minCol="153934" maxCol="153935" />
        <drainZoneShadow minCol="170778" maxCol="170778" />
      </drainZonesShadow>
    </node>
    <node name="::851128" nid="12681" row="5524" minCol="49107" maxCol="85848" minColSha="90967" maxColSha="170779" color="EX-pale-green">
      <drainZones/>
      <drainZonesShadow>
        <drainZoneShadow minCol="153936" maxCol="153936" />
        <drainZoneShadow minCol="170779" maxCol="170779" />
      </drainZonesShadow>
    </node>
    <node name="::853889" nid="11695" row="5525" minCol="49108" maxCol="78680" minColSha="90968" maxColSha="170780" color="EX-pale-blue">
      <drainZones/>
      <drainZonesShadow>
        <drainZoneShadow minCol="153937" maxCol="153937" />
        <drainZoneShadow minCol="170780" maxCol="170780" />
      </drainZonesShadow>
    </node>
    <node name="::854404" nid="12208" row="5526" minCol="49161" maxCol="85917" minColSha="91021" maxColSha="170785" color="EX-dark-tan">
      <drainZones/>
      <drainZonesShadow>
        <drainZoneShadow minCol="153938" maxCol="153949" />
        <drainZoneShadow minCol="170781" maxCol="170785" />
      </drainZonesShadow>
    </node>
    <node name="::855077" nid="11964" row="5527" minCol="49162" maxCol="85918" minColSha="91022" maxColSha="171899" color="EX-pale-blue-magenta">
      <drainZones>
        <drainZone minCol="85918" maxCol="85918" />
      </drainZones>
      <drainZonesShadow>
        <drainZoneShadow minCol="153950" maxCol="153959" />
        <drainZoneShadow minCol="170786" maxCol="170789" />
      </drainZonesShadow>
    </node>
    <node name="::852584" nid="12263" row="5528" minCol="49163" maxCol="83646" minColSha="91023" maxColSha="170790" color="EX-pale-yellow orange">
      <drainZones/>
      <drainZonesShadow>
        <drainZoneShadow minCol="153960" maxCol="153968" />
        <drainZoneShadow minCol="170790" maxCol="170790" />
      </drainZonesShadow>
    </node>
    <node name="::852474" nid="11507" row="5529" minCol="49164" maxCol="84569" minColSha="91024" maxColSha="170792" color="EX-medium-magenta">
      <drainZones/>
      <drainZonesShadow>
        <drainZoneShadow minCol="153969" maxCol="153973" />
        <drainZoneShadow minCol="170791" maxCol="170792" />
      </drainZonesShadow>
    </node>
    <node name="::851351" nid="13538" row="5530" minCol="49165" maxCol="85919" minColSha="91025" maxColSha="170794" color="EX-pale-red">
      <drainZones>
        <drainZone minCol="85919" maxCol="85919" />
      </drainZones>
      <drainZonesShadow>
        <drainZoneShadow minCol="153974" maxCol="153978" />
        <drainZoneShadow minCol="170793" maxCol="170793" />
      </drainZonesShadow>
    </node>
    <node name="::853624" nid="10871" row="5531" minCol="49166" maxCol="85919" minColSha="91026" maxColSha="170794" color="EX-pale-cyan">
      <drainZones/>
      <drainZonesShadow>
        <drainZoneShadow minCol="153979" maxCol="153983" />
        <drainZoneShadow minCol="170794" maxCol="170794" />
      </drainZonesShadow>
    </node>
    <node name="::855909" nid="11117" row="5532" minCol="49167" maxCol="84068" minColSha="91027" maxColSha="170795" color="EX-pale-yellow-green">
      <drainZones/>
      <drainZonesShadow>
        <drainZoneShadow minCol="153984" maxCol="153987" />
        <drainZoneShadow minCol="170795" maxCol="170795" />
      </drainZonesShadow>
    </node>
    <node name="::851661" nid="12735" row="5533" minCol="49179" maxCol="85921" minColSha="91039" maxColSha="170933" color="EX-pale-purple">
      <drainZones>
        <drainZone minCol="85920" maxCol="85921" />
      </drainZones>
      <drainZonesShadow>
        <drainZoneShadow minCol="153988" maxCol="154000" />
        <drainZoneShadow minCol="170796" maxCol="170802" />
      </drainZonesShadow>
    </node>
    <node name="::853490" nid="11944" row="5534" minCol="49180" maxCol="85834" minColSha="91040" maxColSha="170807" color="EX-pale-magenta">
      <drainZones/>
      <drainZonesShadow>
        <drainZoneShadow minCol="154001" maxCol="154007" />
        <drainZoneShadow minCol="170803" maxCol="170807" />
      </drainZonesShadow>
    </node>
    <node name="::853609" nid="12818" row="5535" minCol="49211" maxCol="85922" minColSha="91071" maxColSha="171618" color="EX-pale-red-orange">
      <drainZones>
        <drainZone minCol="85922" maxCol="85922" />
      </drainZones>
      <drainZonesShadow>
        <drainZoneShadow minCol="154008" maxCol="154029" />
        <drainZoneShadow minCol="170808" maxCol="170816" />
      </drainZonesShadow>
    </node>
    <node name="::852287" nid="12049" row="5536" minCol="49237" maxCol="85439" minColSha="91097" maxColSha="170821" color="EX-blue">
      <drainZones/>
      <drainZonesShadow>
        <drainZoneShadow minCol="154030" maxCol="154036" />
        <drainZoneShadow minCol="170817" maxCol="170821" />
      </drainZonesShadow>
    </node>
    <node name="::851173" nid="13909" row="5537" minCol="49326" maxCol="85925" minColSha="91186" maxColSha="171844" color="EX-orange">
      <drainZones>
        <drainZone minCol="85923" maxCol="85925" />
      </drainZones>
      <drainZonesShadow>
        <drainZoneShadow minCol="154037" maxCol="154057" />
        <drainZoneShadow minCol="170822" maxCol="170831" />
      </drainZonesShadow>
    </node>
    <node name="::852459" nid="12797" row="5538" minCol="49327" maxCol="83084" minColSha="91187" maxColSha="170835" color="EX-dark-cyan">
      <drainZones/>
      <drainZonesShadow>
        <drainZoneShadow minCol="154058" maxCol="154065" />
        <drainZoneShadow minCol="170832" maxCol="170835" />
      </drainZonesShadow>
    </node>
    <node name="::851320" nid="13837" row="5539" minCol="49374" maxCol="85927" minColSha="91234" maxColSha="171872" color="EX-red">
      <drainZones>
        <drainZone minCol="85926" maxCol="85927" />
      </drainZones>
      <drainZonesShadow>
        <drainZoneShadow minCol="154066" maxCol="154083" />
        <drainZoneShadow minCol="170836" maxCol="170854" />
      </drainZonesShadow>
    </node>
    <node name="::854977" nid="13863" row="5540" minCol="49375" maxCol="85928" minColSha="91235" maxColSha="171185" color="EX-dark-orange">
      <drainZones>
        <drainZone minCol="85928" maxCol="85928" />
      </drainZones>
      <drainZonesShadow>
        <drainZoneShadow minCol="154084" maxCol="154098" />
        <drainZoneShadow minCol="170855" maxCol="170871" />
      </drainZonesShadow>
    </node>
    <node name="::852357" nid="12577" row="5541" minCol="49376" maxCol="85929" minColSha="91236" maxColSha="170934" color="EX-dark-gray-purple">
      <drainZones>
        <drainZone minCol="85929" maxCol="85929" />
      </drainZones>
      <drainZonesShadow>
        <drainZoneShadow minCol="154099" maxCol="154122" />
        <drainZoneShadow minCol="170872" maxCol="170876" />
      </drainZonesShadow>
    </node>
    <node name="::851286" nid="10673" row="5542" minCol="49377" maxCol="85322" minColSha="91237" maxColSha="170883" color="EX-cyan">
      <drainZones/>
      <drainZonesShadow>
        <drainZoneShadow minCol="154123" maxCol="154139" />
        <drainZoneShadow minCol="170877" maxCol="170883" />
      </drainZonesShadow>
    </node>
    <node name="::855574" nid="13027" row="5543" minCol="49415" maxCol="85819" minColSha="91275" maxColSha="170886" color="EX-yellow-orange">
      <drainZones/>
      <drainZonesShadow>
        <drainZoneShadow minCol="154140" maxCol="154142" />
        <drainZoneShadow minCol="170884" maxCol="170886" />
      </drainZonesShadow>
    </node>
    <node name="::856402" nid="11464" row="5544" minCol="49456" maxCol="85930" minColSha="91316" maxColSha="171420" color="EX-pure-blue">
      <drainZones>
        <drainZone minCol="85930" maxCol="85930" />
      </drainZones>
      <drainZonesShadow>
        <drainZoneShadow minCol="154143" maxCol="154164" />
        <drainZoneShadow minCol="170887" maxCol="170901" />
      </drainZonesShadow>
    </node>
    <node name="::853509" nid="12936" row="5545" minCol="49457" maxCol="85931" minColSha="91317" maxColSha="170935" color="EX-dark-yellow-green">
      <drainZones>
        <drainZone minCol="85931" maxCol="85931" />
      </drainZones>
      <drainZonesShadow>
        <drainZoneShadow minCol="154165" maxCol="154181" />
        <drainZoneShadow minCol="170902" maxCol="170908" />
      </drainZonesShadow>
    </node>
    <node name="::852749" nid="12246" row="5546" minCol="49458" maxCol="85932" minColSha="91318" maxColSha="170944" color="EX-dark-magenta">
      <drainZones>
        <drainZone minCol="85932" maxCol="85932" />
      </drainZones>
      <drainZonesShadow>
        <drainZoneShadow minCol="154182" maxCol="154201" />
        <drainZoneShadow minCol="170909" maxCol="170911" />
      </drainZonesShadow>
    </node>
    <node name="::850946" nid="11082" row="5547" minCol="49499" maxCol="85699" minColSha="91359" maxColSha="170917" color="EX-dark-green">
      <drainZones/>
      <drainZonesShadow>
        <drainZoneShadow minCol="154202" maxCol="154204" />
        <drainZoneShadow minCol="170912" maxCol="170917" />
      </drainZonesShadow>
    </node>
    <node name="::852484" nid="13718" row="5548" minCol="49500" maxCol="83440" minColSha="91360" maxColSha="170920" color="EX-blue-magenta">
      <drainZones/>
      <drainZonesShadow>
        <drainZoneShadow minCol="154205" maxCol="154208" />
        <drainZoneShadow minCol="170918" maxCol="170920" />
      </drainZonesShadow>
    </node>
    <node name="::850798" nid="10664" row="5549" minCol="49501" maxCol="84626" minColSha="91361" maxColSha="170921" color="EX-yellow-green">
      <drainZones/>
      <drainZonesShadow>
        <drainZoneShadow minCol="154209" maxCol="154211" />
        <drainZoneShadow minCol="170921" maxCol="170921" />
      </drainZonesShadow>
    </node>
    <node name="::853961" nid="12261" row="5550" minCol="49545" maxCol="85934" minColSha="91405" maxColSha="170951" color="EX-magenta">
      <drainZones>
        <drainZone minCol="85933" maxCol="85934" />
      </drainZones>
      <drainZonesShadow>
        <drainZoneShadow minCol="154212" maxCol="154232" />
        <drainZoneShadow minCol="170922" maxCol="170937" />
      </drainZonesShadow>
    </node>
    <node name="::850427" nid="12253" row="5551" minCol="49546" maxCol="85933" minColSha="91406" maxColSha="170945" color="EX-green">
      <drainZones/>
      <drainZonesShadow>
        <drainZoneShadow minCol="154233" maxCol="154259" />
        <drainZoneShadow minCol="170938" maxCol="170945" />
      </drainZonesShadow>
    </node>
    <node name="::853195" nid="12930" row="5552" minCol="49547" maxCol="85935" minColSha="91407" maxColSha="171920" color="EX-yellow">
      <drainZones>
        <drainZone minCol="85935" maxCol="85935" />
      </drainZones>
      <drainZonesShadow>
        <drainZoneShadow minCol="154260" maxCol="154277" />
        <drainZoneShadow minCol="170946" maxCol="170952" />
      </drainZonesShadow>
    </node>
    <node name="::854821" nid="12937" row="5553" minCol="49548" maxCol="85936" minColSha="91408" maxColSha="170965" color="EX-purple">
      <drainZones>
        <drainZone minCol="85936" maxCol="85936" />
      </drainZones>
      <drainZonesShadow>
        <drainZoneShadow minCol="154278" maxCol="154286" />
        <drainZoneShadow minCol="170953" maxCol="170962" />
      </drainZonesShadow>
    </node>
    <node name="::852701" nid="12904" row="5554" minCol="49549" maxCol="85936" minColSha="91409" maxColSha="170965" color="EX-dark-purple">
      <drainZones/>
      <drainZonesShadow>
        <drainZoneShadow minCol="154287" maxCol="154295" />
        <drainZoneShadow minCol="170963" maxCol="170965" />
      </drainZonesShadow>
    </node>
    <node name="::851033" nid="12587" row="5555" minCol="49550" maxCol="85682" minColSha="91410" maxColSha="170967" color="EX-dark-red">
      <drainZones/>
      <drainZonesShadow>
        <drainZoneShadow minCol="154296" maxCol="154304" />
        <drainZoneShadow minCol="170966" maxCol="170967" />
      </drainZonesShadow>
    </node>
    <node name="::855680" nid="13537" row="5556" minCol="49584" maxCol="85937" minColSha="91444" maxColSha="171009" color="EX-pale-green">
      <drainZones>
        <drainZone minCol="85937" maxCol="85937" />
      </drainZones>
      <drainZonesShadow>
        <drainZoneShadow minCol="154305" maxCol="154313" />
        <drainZoneShadow minCol="170968" maxCol="170976" />
      </drainZonesShadow>
    </node>
    <node name="::856657" nid="11070" row="5557" minCol="49585" maxCol="85913" minColSha="91445" maxColSha="170979" color="EX-pale-blue">
      <drainZones/>
      <drainZonesShadow>
        <drainZoneShadow minCol="154314" maxCol="154317" />
        <drainZoneShadow minCol="170977" maxCol="170979" />
      </drainZonesShadow>
    </node>
    <node name="::851641" nid="13883" row="5558" minCol="49612" maxCol="85690" minColSha="91472" maxColSha="170988" color="EX-dark-tan">
      <drainZones/>
      <drainZonesShadow>
        <drainZoneShadow minCol="154318" maxCol="154329" />
        <drainZoneShadow minCol="170980" maxCol="170988" />
      </drainZonesShadow>
    </node>
    <node name="::854449" nid="11937" row="5559" minCol="49613" maxCol="84886" minColSha="91473" maxColSha="170990" color="EX-pale-blue-magenta">
      <drainZones/>
      <drainZonesShadow>
        <drainZoneShadow minCol="154330" maxCol="154334" />
        <drainZoneShadow minCol="170989" maxCol="170990" />
      </drainZonesShadow>
    </node>
    <node name="::852154" nid="13695" row="5560" minCol="49614" maxCol="80783" minColSha="91474" maxColSha="170992" color="EX-pale-yellow orange">
      <drainZones/>
      <drainZonesShadow>
        <drainZoneShadow minCol="154335" maxCol="154336" />
        <drainZoneShadow minCol="170991" maxCol="170992" />
      </drainZonesShadow>
    </node>
    <node name="::855511" nid="10687" row="5561" minCol="49659" maxCol="85794" minColSha="91519" maxColSha="170998" color="EX-medium-magenta">
      <drainZones/>
      <drainZonesShadow>
        <drainZoneShadow minCol="154337" maxCol="154342" />
        <drainZoneShadow minCol="170993" maxCol="170998" />
      </drainZonesShadow>
    </node>
    <node name="::854033" nid="11719" row="5562" minCol="49660" maxCol="83642" minColSha="91520" maxColSha="171000" color="EX-pale-red">
      <drainZones/>
      <drainZonesShadow>
        <drainZoneShadow minCol="154343" maxCol="154345" />
        <drainZoneShadow minCol="170999" maxCol="171000" />
      </drainZonesShadow>
    </node>
    <node name="::855090" nid="11105" row="5563" minCol="49820" maxCol="85937" minColSha="91680" maxColSha="171009" color="EX-pale-cyan">
      <drainZones/>
      <drainZonesShadow>
        <drainZoneShadow minCol="154346" maxCol="154351" />
        <drainZoneShadow minCol="171001" maxCol="171009" />
      </drainZonesShadow>
    </node>
    <node name="::856590" nid="10881" row="5564" minCol="49821" maxCol="83817" minColSha="91681" maxColSha="171011" color="EX-pale-yellow-green">
      <drainZones/>
      <drainZonesShadow>
        <drainZoneShadow minCol="154352" maxCol="154355" />
        <drainZoneShadow minCol="171010" maxCol="171011" />
      </drainZonesShadow>
    </node>
    <node name="::856181" nid="13551" row="5565" minCol="49845" maxCol="84171" minColSha="91705" maxColSha="171014" color="EX-pale-purple">
      <drainZones/>
      <drainZonesShadow>
        <drainZoneShadow minCol="154356" maxCol="154359" />
        <drainZoneShadow minCol="171012" maxCol="171014" />
      </drainZonesShadow>
    </node>
    <node name="::851468" nid="11923" row="5566" minCol="49923" maxCol="80044" minColSha="91783" maxColSha="171015" color="EX-pale-magenta">
      <drainZones/>
      <drainZonesShadow>
        <drainZoneShadow minCol="154360" maxCol="154364" />
        <drainZoneShadow minCol="171015" maxCol="171015" />
      </drainZonesShadow>
    </node>
    <node name="::853556" nid="11701" row="5567" minCol="49924" maxCol="79394" minColSha="91784" maxColSha="171016" color="EX-pale-red-orange">
      <drainZones/>
      <drainZonesShadow>
        <drainZoneShadow minCol="154365" maxCol="154368" />
        <drainZoneShadow minCol="171016" maxCol="171016" />
      </drainZonesShadow>
    </node>
    <node name="::855377" nid="11166" row="5568" minCol="49953" maxCol="85915" minColSha="91813" maxColSha="171017" color="EX-blue">
      <drainZones/>
      <drainZonesShadow>
        <drainZoneShadow minCol="154369" maxCol="154373" />
        <drainZoneShadow minCol="171017" maxCol="171017" />
      </drainZonesShadow>
    </node>
    <node name="::852535" nid="11284" row="5569" minCol="50052" maxCol="85575" minColSha="91912" maxColSha="171026" color="EX-orange">
      <drainZones/>
      <drainZonesShadow>
        <drainZoneShadow minCol="154374" maxCol="154377" />
        <drainZoneShadow minCol="171018" maxCol="171026" />
      </drainZonesShadow>
    </node>
    <node name="::855662" nid="12399" row="5570" minCol="50053" maxCol="85200" minColSha="91913" maxColSha="171028" color="EX-dark-cyan">
      <drainZones/>
      <drainZonesShadow>
        <drainZoneShadow minCol="154378" maxCol="154384" />
        <drainZoneShadow minCol="171027" maxCol="171028" />
      </drainZonesShadow>
    </node>
    <node name="::851739" nid="10822" row="5571" minCol="50103" maxCol="85938" minColSha="91963" maxColSha="171299" color="EX-red">
      <drainZones>
        <drainZone minCol="85938" maxCol="85938" />
      </drainZones>
      <drainZonesShadow>
        <drainZoneShadow minCol="154385" maxCol="154393" />
        <drainZoneShadow minCol="171029" maxCol="171032" />
      </drainZonesShadow>
    </node>
    <node name="::855663" nid="13783" row="5572" minCol="50155" maxCol="85939" minColSha="92015" maxColSha="171673" color="EX-dark-orange">
      <drainZones>
        <drainZone minCol="85939" maxCol="85939" />
      </drainZones>
      <drainZonesShadow>
        <drainZoneShadow minCol="154394" maxCol="154397" />
        <drainZoneShadow minCol="171033" maxCol="171034" />
      </drainZonesShadow>
    </node>
    <node name="::852112" nid="11376" row="5573" minCol="50278" maxCol="85886" minColSha="92138" maxColSha="171047" color="EX-dark-gray-purple">
      <drainZones/>
      <drainZonesShadow>
        <drainZoneShadow minCol="154398" maxCol="154418" />
        <drainZoneShadow minCol="171035" maxCol="171047" />
      </drainZonesShadow>
    </node>
    <node name="::855022" nid="11915" row="5574" minCol="50279" maxCol="85903" minColSha="92139" maxColSha="171061" color="EX-cyan">
      <drainZones/>
      <drainZonesShadow>
        <drainZoneShadow minCol="154419" maxCol="154425" />
        <drainZoneShadow minCol="171048" maxCol="171061" />
      </drainZonesShadow>
    </node>
    <node name="::852805" nid="13069" row="5575" minCol="50342" maxCol="85942" minColSha="92202" maxColSha="171199" color="EX-yellow-orange">
      <drainZones>
        <drainZone minCol="85940" maxCol="85942" />
      </drainZones>
      <drainZonesShadow>
        <drainZoneShadow minCol="154426" maxCol="154452" />
        <drainZoneShadow minCol="171062" maxCol="171078" />
      </drainZonesShadow>
    </node>
    <node name="::851375" nid="13484" row="5576" minCol="50343" maxCol="85019" minColSha="92203" maxColSha="171080" color="EX-pure-blue">
      <drainZones/>
      <drainZonesShadow>
        <drainZoneShadow minCol="154453" maxCol="154459" />
        <drainZoneShadow minCol="171079" maxCol="171080" />
      </drainZonesShadow>
    </node>
    <node name="::852710" nid="12351" row="5577" minCol="50360" maxCol="85943" minColSha="92220" maxColSha="171571" color="EX-dark-yellow-green">
      <drainZones>
        <drainZone minCol="85943" maxCol="85943" />
      </drainZones>
      <drainZonesShadow>
        <drainZoneShadow minCol="154460" maxCol="154468" />
        <drainZoneShadow minCol="171081" maxCol="171084" />
      </drainZonesShadow>
    </node>
    <node name="::850559" nid="11439" row="5578" minCol="50362" maxCol="84266" minColSha="92222" maxColSha="171088" color="EX-dark-magenta">
      <drainZones/>
      <drainZonesShadow>
        <drainZoneShadow minCol="154469" maxCol="154479" />
        <drainZoneShadow minCol="171085" maxCol="171088" />
      </drainZonesShadow>
    </node>
    <node name="::851110" nid="13445" row="5579" minCol="50462" maxCol="85700" minColSha="92322" maxColSha="171094" color="EX-dark-green">
      <drainZones/>
      <drainZonesShadow>
        <drainZoneShadow minCol="154480" maxCol="154486" />
        <drainZoneShadow minCol="171089" maxCol="171094" />
      </drainZonesShadow>
    </node>
    <node name="::852307" nid="13459" row="5580" minCol="50463" maxCol="85597" minColSha="92323" maxColSha="171097" color="EX-blue-magenta">
      <drainZones/>
      <drainZonesShadow>
        <drainZoneShadow minCol="154487" maxCol="154493" />
        <drainZoneShadow minCol="171095" maxCol="171097" />
      </drainZonesShadow>
    </node>
    <node name="::850600" nid="12251" row="5581" minCol="50464" maxCol="83212" minColSha="92324" maxColSha="171098" color="EX-yellow-green">
      <drainZones/>
      <drainZonesShadow>
        <drainZoneShadow minCol="154494" maxCol="154495" />
        <drainZoneShadow minCol="171098" maxCol="171098" />
      </drainZonesShadow>
    </node>
    <node name="::854844" nid="11962" row="5582" minCol="50562" maxCol="85944" minColSha="92422" maxColSha="171263" color="EX-magenta">
      <drainZones>
        <drainZone minCol="85944" maxCol="85944" />
      </drainZones>
      <drainZonesShadow>
        <drainZoneShadow minCol="154496" maxCol="154517" />
        <drainZoneShadow minCol="171099" maxCol="171107" />
      </drainZonesShadow>
    </node>
    <node name="::855708" nid="11489" row="5583" minCol="50602" maxCol="85109" minColSha="92462" maxColSha="171110" color="EX-green">
      <drainZones/>
      <drainZonesShadow>
        <drainZoneShadow minCol="154518" maxCol="154533" />
        <drainZoneShadow minCol="171108" maxCol="171110" />
      </drainZonesShadow>
    </node>
    <node name="::853506" nid="13491" row="5584" minCol="50603" maxCol="85907" minColSha="92463" maxColSha="171114" color="EX-yellow">
      <drainZones/>
      <drainZonesShadow>
        <drainZoneShadow minCol="154534" maxCol="154540" />
        <drainZoneShadow minCol="171111" maxCol="171114" />
      </drainZonesShadow>
    </node>
    <node name="::852897" nid="11353" row="5585" minCol="50641" maxCol="85911" minColSha="92501" maxColSha="171120" color="EX-purple">
      <drainZones/>
      <drainZonesShadow>
        <drainZoneShadow minCol="154541" maxCol="154551" />
        <drainZoneShadow minCol="171115" maxCol="171120" />
      </drainZonesShadow>
    </node>
    <node name="::852714" nid="13720" row="5586" minCol="50642" maxCol="85945" minColSha="92502" maxColSha="171555" color="EX-dark-purple">
      <drainZones>
        <drainZone minCol="85945" maxCol="85945" />
      </drainZones>
      <drainZonesShadow>
        <drainZoneShadow minCol="154552" maxCol="154555" />
        <drainZoneShadow minCol="171121" maxCol="171124" />
      </drainZonesShadow>
    </node>
    <node name="::855054" nid="11672" row="5587" minCol="50660" maxCol="81585" minColSha="92520" maxColSha="171125" color="EX-dark-red">
      <drainZones/>
      <drainZonesShadow>
        <drainZoneShadow minCol="154556" maxCol="154558" />
        <drainZoneShadow minCol="171125" maxCol="171125" />
      </drainZonesShadow>
    </node>
    <node name="::852607" nid="10774" row="5588" minCol="50671" maxCol="85675" minColSha="92531" maxColSha="171129" color="EX-pale-green">
      <drainZones/>
      <drainZonesShadow>
        <drainZoneShadow minCol="154559" maxCol="154585" />
        <drainZoneShadow minCol="171126" maxCol="171129" />
      </drainZonesShadow>
    </node>
    <node name="::850530" nid="13106" row="5589" minCol="50701" maxCol="85394" minColSha="92561" maxColSha="171133" color="EX-pale-blue">
      <drainZones/>
      <drainZonesShadow>
        <drainZoneShadow minCol="154586" maxCol="154601" />
        <drainZoneShadow minCol="171130" maxCol="171133" />
      </drainZonesShadow>
    </node>
    <node name="::853780" nid="13475" row="5590" minCol="50760" maxCol="85947" minColSha="92620" maxColSha="171269" color="EX-dark-tan">
      <drainZones>
        <drainZone minCol="85946" maxCol="85947" />
      </drainZones>
      <drainZonesShadow>
        <drainZoneShadow minCol="154602" maxCol="154621" />
        <drainZoneShadow minCol="171134" maxCol="171140" />
      </drainZonesShadow>
    </node>
    <node name="::853525" nid="11785" row="5591" minCol="50761" maxCol="85832" minColSha="92621" maxColSha="171146" color="EX-pale-blue-magenta">
      <drainZones/>
      <drainZonesShadow>
        <drainZoneShadow minCol="154622" maxCol="154628" />
        <drainZoneShadow minCol="171141" maxCol="171146" />
      </drainZonesShadow>
    </node>
    <node name="::856775" nid="11427" row="5592" minCol="50762" maxCol="85791" minColSha="92622" maxColSha="171151" color="EX-pale-yellow orange">
      <drainZones/>
      <drainZonesShadow>
        <drainZoneShadow minCol="154629" maxCol="154636" />
        <drainZoneShadow minCol="171147" maxCol="171151" />
      </drainZonesShadow>
    </node>
    <node name="::853560" nid="11788" row="5593" minCol="50763" maxCol="85948" minColSha="92623" maxColSha="171300" color="EX-medium-magenta">
      <drainZones>
        <drainZone minCol="85948" maxCol="85948" />
      </drainZones>
      <drainZonesShadow>
        <drainZoneShadow minCol="154637" maxCol="154642" />
        <drainZoneShadow minCol="171152" maxCol="171156" />
      </drainZonesShadow>
    </node>
    <node name="::852194" nid="12240" row="5594" minCol="51019" maxCol="85951" minColSha="92879" maxColSha="171835" color="EX-pale-red">
      <drainZones>
        <drainZone minCol="85949" maxCol="85951" />
      </drainZones>
      <drainZonesShadow>
        <drainZoneShadow minCol="154643" maxCol="154663" />
        <drainZoneShadow minCol="171157" maxCol="171178" />
      </drainZonesShadow>
    </node>
    <node name="::851180" nid="11397" row="5595" minCol="51020" maxCol="85952" minColSha="92880" maxColSha="171201" color="EX-pale-cyan">
      <drainZones>
        <drainZone minCol="85952" maxCol="85952" />
      </drainZones>
      <drainZonesShadow>
        <drainZoneShadow minCol="154664" maxCol="154678" />
        <drainZoneShadow minCol="171179" maxCol="171187" />
      </drainZonesShadow>
    </node>
    <node name="::850887" nid="13541" row="5596" minCol="51021" maxCol="85941" minColSha="92881" maxColSha="171193" color="EX-pale-yellow-green">
      <drainZones/>
      <drainZonesShadow>
        <drainZoneShadow minCol="154679" maxCol="154695" />
        <drainZoneShadow minCol="171188" maxCol="171193" />
      </drainZonesShadow>
    </node>
    <node name="::855820" nid="11450" row="5597" minCol="51022" maxCol="85952" minColSha="92882" maxColSha="171201" color="EX-pale-purple">
      <drainZones/>
      <drainZonesShadow>
        <drainZoneShadow minCol="154696" maxCol="154709" />
        <drainZoneShadow minCol="171194" maxCol="171201" />
      </drainZonesShadow>
    </node>
    <node name="::850429" nid="12271" row="5598" minCol="51023" maxCol="85838" minColSha="92883" maxColSha="171204" color="EX-pale-magenta">
      <drainZones/>
      <drainZonesShadow>
        <drainZoneShadow minCol="154710" maxCol="154720" />
        <drainZoneShadow minCol="171202" maxCol="171204" />
      </drainZonesShadow>
    </node>
    <node name="::850692" nid="12336" row="5599" minCol="51024" maxCol="85339" minColSha="92884" maxColSha="171210" color="EX-pale-red-orange">
      <drainZones/>
      <drainZonesShadow>
        <drainZoneShadow minCol="154721" maxCol="154727" />
        <drainZoneShadow minCol="171205" maxCol="171210" />
      </drainZonesShadow>
    </node>
    <node name="::853003" nid="13801" row="5600" minCol="51025" maxCol="85227" minColSha="92885" maxColSha="171215" color="EX-blue">
      <drainZones/>
      <drainZonesShadow>
        <drainZoneShadow minCol="154728" maxCol="154732" />
        <drainZoneShadow minCol="171211" maxCol="171215" />
      </drainZonesShadow>
    </node>
    <node name="::855239" nid="11609" row="5601" minCol="51026" maxCol="85757" minColSha="92886" maxColSha="171221" color="EX-orange">
      <drainZones/>
      <drainZonesShadow>
        <drainZoneShadow minCol="154733" maxCol="154736" />
        <drainZoneShadow minCol="171216" maxCol="171221" />
      </drainZonesShadow>
    </node>
    <node name="::851145" nid="13528" row="5602" minCol="51027" maxCol="85953" minColSha="92887" maxColSha="171776" color="EX-dark-cyan">
      <drainZones>
        <drainZone minCol="85953" maxCol="85953" />
      </drainZones>
      <drainZonesShadow>
        <drainZoneShadow minCol="154737" maxCol="154740" />
        <drainZoneShadow minCol="171222" maxCol="171226" />
      </drainZonesShadow>
    </node>
    <node name="::850880" nid="10985" row="5603" minCol="51028" maxCol="85626" minColSha="92888" maxColSha="171227" color="EX-red">
      <drainZones/>
      <drainZonesShadow>
        <drainZoneShadow minCol="154741" maxCol="154747" />
        <drainZoneShadow minCol="171227" maxCol="171227" />
      </drainZonesShadow>
    </node>
    <node name="::854554" nid="10864" row="5604" minCol="51029" maxCol="85184" minColSha="92889" maxColSha="171230" color="EX-dark-orange">
      <drainZones/>
      <drainZonesShadow>
        <drainZoneShadow minCol="154748" maxCol="154752" />
        <drainZoneShadow minCol="171228" maxCol="171230" />
      </drainZonesShadow>
    </node>
    <node name="::853952" nid="13356" row="5605" minCol="51030" maxCol="85456" minColSha="92890" maxColSha="171234" color="EX-dark-gray-purple">
      <drainZones/>
      <drainZonesShadow>
        <drainZoneShadow minCol="154753" maxCol="154755" />
        <drainZoneShadow minCol="171231" maxCol="171234" />
      </drainZonesShadow>
    </node>
    <node name="::855407" nid="10981" row="5606" minCol="51031" maxCol="83354" minColSha="92891" maxColSha="171235" color="EX-cyan">
      <drainZones/>
      <drainZonesShadow>
        <drainZoneShadow minCol="154756" maxCol="154761" />
        <drainZoneShadow minCol="171235" maxCol="171235" />
      </drainZonesShadow>
    </node>
    <node name="::855443" nid="13612" row="5607" minCol="51032" maxCol="84343" minColSha="92892" maxColSha="171237" color="EX-yellow-orange">
      <drainZones/>
      <drainZonesShadow>
        <drainZoneShadow minCol="154762" maxCol="154766" />
        <drainZoneShadow minCol="171236" maxCol="171237" />
      </drainZonesShadow>
    </node>
    <node name="::850296" nid="11865" row="5608" minCol="51033" maxCol="79973" minColSha="92893" maxColSha="171239" color="EX-pure-blue">
      <drainZones/>
      <drainZonesShadow>
        <drainZoneShadow minCol="154767" maxCol="154770" />
        <drainZoneShadow minCol="171238" maxCol="171239" />
      </drainZonesShadow>
    </node>
    <node name="::854493" nid="11244" row="5609" minCol="51034" maxCol="79044" minColSha="92894" maxColSha="171242" color="EX-dark-yellow-green">
      <drainZones/>
      <drainZonesShadow>
        <drainZoneShadow minCol="154771" maxCol="154773" />
        <drainZoneShadow minCol="171240" maxCol="171242" />
      </drainZonesShadow>
    </node>
    <node name="::856554" nid="11218" row="5610" minCol="51035" maxCol="84738" minColSha="92895" maxColSha="171245" color="EX-dark-magenta">
      <drainZones/>
      <drainZonesShadow>
        <drainZoneShadow minCol="154774" maxCol="154776" />
        <drainZoneShadow minCol="171243" maxCol="171245" />
      </drainZonesShadow>
    </node>
    <node name="::854232" nid="10982" row="5611" minCol="51036" maxCol="85457" minColSha="92896" maxColSha="171248" color="EX-dark-green">
      <drainZones/>
      <drainZonesShadow>
        <drainZoneShadow minCol="154777" maxCol="154778" />
        <drainZoneShadow minCol="171246" maxCol="171248" />
      </drainZonesShadow>
    </node>
    <node name="::854981" nid="13189" row="5612" minCol="51037" maxCol="79403" minColSha="92897" maxColSha="171249" color="EX-blue-magenta">
      <drainZones/>
      <drainZonesShadow>
        <drainZoneShadow minCol="154779" maxCol="154782" />
        <drainZoneShadow minCol="171249" maxCol="171249" />
      </drainZonesShadow>
    </node>
    <node name="::853966" nid="12899" row="5613" minCol="51038" maxCol="85060" minColSha="92898" maxColSha="171251" color="EX-yellow-green">
      <drainZones/>
      <drainZonesShadow>
        <drainZoneShadow minCol="154783" maxCol="154784" />
        <drainZoneShadow minCol="171250" maxCol="171251" />
      </drainZonesShadow>
    </node>
    <node name="::853847" nid="13479" row="5614" minCol="51092" maxCol="85946" minColSha="92952" maxColSha="171254" color="EX-magenta">
      <drainZones/>
      <drainZonesShadow>
        <drainZoneShadow minCol="154785" maxCol="154826" />
        <drainZoneShadow minCol="171252" maxCol="171254" />
      </drainZonesShadow>
    </node>
    <node name="::851247" nid="13595" row="5615" minCol="51104" maxCol="85509" minColSha="92964" maxColSha="171258" color="EX-green">
      <drainZones/>
      <drainZonesShadow>
        <drainZoneShadow minCol="154827" maxCol="154835" />
        <drainZoneShadow minCol="171255" maxCol="171258" />
      </drainZonesShadow>
    </node>
    <node name="::856863" nid="10651" row="5616" minCol="51120" maxCol="85954" minColSha="92980" maxColSha="171264" color="EX-yellow">
      <drainZones>
        <drainZone minCol="85954" maxCol="85954" />
      </drainZones>
      <drainZonesShadow>
        <drainZoneShadow minCol="154836" maxCol="154879" />
        <drainZoneShadow minCol="171259" maxCol="171260" />
      </drainZonesShadow>
    </node>
    <node name="::853320" nid="12318" row="5617" minCol="51121" maxCol="85954" minColSha="92981" maxColSha="171264" color="EX-purple">
      <drainZones/>
      <drainZonesShadow>
        <drainZoneShadow minCol="154880" maxCol="154917" />
        <drainZoneShadow minCol="171261" maxCol="171264" />
      </drainZonesShadow>
    </node>
    <node name="::851884" nid="10785" row="5618" minCol="51168" maxCol="85660" minColSha="93028" maxColSha="171267" color="EX-dark-purple">
      <drainZones/>
      <drainZonesShadow>
        <drainZoneShadow minCol="154918" maxCol="154932" />
        <drainZoneShadow minCol="171265" maxCol="171267" />
      </drainZonesShadow>
    </node>
    <node name="::850750" nid="12396" row="5619" minCol="51196" maxCol="82719" minColSha="93056" maxColSha="171268" color="EX-dark-red">
      <drainZones/>
      <drainZonesShadow>
        <drainZoneShadow minCol="154933" maxCol="154947" />
        <drainZoneShadow minCol="171268" maxCol="171268" />
      </drainZonesShadow>
    </node>
    <node name="::854461" nid="12210" row="5620" minCol="51197" maxCol="85947" minColSha="93057" maxColSha="171269" color="EX-pale-green">
      <drainZones/>
      <drainZonesShadow>
        <drainZoneShadow minCol="154948" maxCol="154960" />
        <drainZoneShadow minCol="171269" maxCol="171269" />
      </drainZonesShadow>
    </node>
    <node name="::856233" nid="13552" row="5621" minCol="51240" maxCol="85425" minColSha="93100" maxColSha="171280" color="EX-pale-blue">
      <drainZones/>
      <drainZonesShadow>
        <drainZoneShadow minCol="154961" maxCol="154979" />
        <drainZoneShadow minCol="171270" maxCol="171280" />
      </drainZonesShadow>
    </node>
    <node name="::852077" nid="11306" row="5622" minCol="51273" maxCol="85948" minColSha="93133" maxColSha="171300" color="EX-dark-tan">
      <drainZones/>
      <drainZonesShadow>
        <drainZoneShadow minCol="154980" maxCol="155001" />
        <drainZoneShadow minCol="171281" maxCol="171300" />
      </drainZonesShadow>
    </node>
    <node name="::854388" nid="12880" row="5623" minCol="51294" maxCol="83683" minColSha="93154" maxColSha="171302" color="EX-pale-blue-magenta">
      <drainZones/>
      <drainZonesShadow>
        <drainZoneShadow minCol="155002" maxCol="155012" />
        <drainZoneShadow minCol="171301" maxCol="171302" />
      </drainZonesShadow>
    </node>
    <node name="::856424" nid="10592" row="5624" minCol="51307" maxCol="85629" minColSha="93167" maxColSha="171307" color="EX-pale-yellow orange">
      <drainZones/>
      <drainZonesShadow>
        <drainZoneShadow minCol="155013" maxCol="155019" />
        <drainZoneShadow minCol="171303" maxCol="171307" />
      </drainZonesShadow>
    </node>
    <node name="::853223" nid="10929" row="5625" minCol="51420" maxCol="85251" minColSha="93280" maxColSha="171311" color="EX-medium-magenta">
      <drainZones/>
      <drainZonesShadow>
        <drainZoneShadow minCol="155020" maxCol="155033" />
        <drainZoneShadow minCol="171308" maxCol="171311" />
      </drainZonesShadow>
    </node>
    <node name="::850343" nid="11840" row="5626" minCol="51498" maxCol="85667" minColSha="93358" maxColSha="171315" color="EX-pale-red">
      <drainZones/>
      <drainZonesShadow>
        <drainZoneShadow minCol="155034" maxCol="155042" />
        <drainZoneShadow minCol="171312" maxCol="171315" />
      </drainZonesShadow>
    </node>
    <node name="::855672" nid="11094" row="5627" minCol="51499" maxCol="78897" minColSha="93359" maxColSha="171316" color="EX-pale-cyan">
      <drainZones/>
      <drainZonesShadow>
        <drainZoneShadow minCol="155043" maxCol="155045" />
        <drainZoneShadow minCol="171316" maxCol="171316" />
      </drainZonesShadow>
    </node>
    <node name="::9164921" nid="11642" row="5628" minCol="51528" maxCol="84112" minColSha="93388" maxColSha="171318" color="EX-pale-yellow-green">
      <drainZones/>
      <drainZonesShadow>
        <drainZoneShadow minCol="155046" maxCol="155054" />
        <drainZoneShadow minCol="171317" maxCol="171318" />
      </drainZonesShadow>
    </node>
    <node name="::9164935" nid="11641" row="5629" minCol="51529" maxCol="84113" minColSha="93389" maxColSha="171320" color="EX-pale-purple">
      <drainZones/>
      <drainZonesShadow>
        <drainZoneShadow minCol="155055" maxCol="155063" />
        <drainZoneShadow minCol="171319" maxCol="171320" />
      </drainZonesShadow>
    </node>
    <node name="::852306" nid="13458" row="5630" minCol="51674" maxCol="85893" minColSha="93534" maxColSha="171324" color="EX-pale-magenta">
      <drainZones/>
      <drainZonesShadow>
        <drainZoneShadow minCol="155064" maxCol="155070" />
        <drainZoneShadow minCol="171321" maxCol="171324" />
      </drainZonesShadow>
    </node>
    <node name="::854656" nid="13589" row="5631" minCol="51710" maxCol="85955" minColSha="93570" maxColSha="171397" color="EX-pale-red-orange">
      <drainZones>
        <drainZone minCol="85955" maxCol="85955" />
      </drainZones>
      <drainZonesShadow>
        <drainZoneShadow minCol="155071" maxCol="155084" />
        <drainZoneShadow minCol="171325" maxCol="171337" />
      </drainZonesShadow>
    </node>
    <node name="::851690" nid="11599" row="5632" minCol="51734" maxCol="84676" minColSha="93594" maxColSha="171339" color="EX-blue">
      <drainZones/>
      <drainZonesShadow>
        <drainZoneShadow minCol="155085" maxCol="155087" />
        <drainZoneShadow minCol="171338" maxCol="171339" />
      </drainZonesShadow>
    </node>
    <node name="::851084" nid="11591" row="5633" minCol="51778" maxCol="85441" minColSha="93638" maxColSha="171342" color="EX-orange">
      <drainZones/>
      <drainZonesShadow>
        <drainZoneShadow minCol="155088" maxCol="155094" />
        <drainZoneShadow minCol="171340" maxCol="171342" />
      </drainZonesShadow>
    </node>
    <node name="::853904" nid="13565" row="5634" minCol="51856" maxCol="85763" minColSha="93716" maxColSha="171351" color="EX-dark-cyan">
      <drainZones/>
      <drainZonesShadow>
        <drainZoneShadow minCol="155095" maxCol="155109" />
        <drainZoneShadow minCol="171343" maxCol="171351" />
      </drainZonesShadow>
    </node>
    <node name="::854562" nid="12991" row="5635" minCol="51857" maxCol="85956" minColSha="93717" maxColSha="171411" color="EX-red">
      <drainZones>
        <drainZone minCol="85956" maxCol="85956" />
      </drainZones>
      <drainZonesShadow>
        <drainZoneShadow minCol="155110" maxCol="155117" />
        <drainZoneShadow minCol="171352" maxCol="171355" />
      </drainZonesShadow>
    </node>
    <node name="::854262" nid="11424" row="5636" minCol="51858" maxCol="85613" minColSha="93718" maxColSha="171359" color="EX-dark-orange">
      <drainZones/>
      <drainZonesShadow>
        <drainZoneShadow minCol="155118" maxCol="155121" />
        <drainZoneShadow minCol="171356" maxCol="171359" />
      </drainZonesShadow>
    </node>
    <node name="::850698" nid="13444" row="5637" minCol="51859" maxCol="85464" minColSha="93719" maxColSha="171360" color="EX-dark-gray-purple">
      <drainZones/>
      <drainZonesShadow>
        <drainZoneShadow minCol="155122" maxCol="155125" />
        <drainZoneShadow minCol="171360" maxCol="171360" />
      </drainZonesShadow>
    </node>
    <node name="::853466" nid="11426" row="5638" minCol="51860" maxCol="85521" minColSha="93720" maxColSha="171361" color="EX-cyan">
      <drainZones/>
      <drainZonesShadow>
        <drainZoneShadow minCol="155126" maxCol="155127" />
        <drainZoneShadow minCol="171361" maxCol="171361" />
      </drainZonesShadow>
    </node>
    <node name="::856198" nid="11567" row="5639" minCol="51924" maxCol="85344" minColSha="93784" maxColSha="171364" color="EX-yellow-orange">
      <drainZones/>
      <drainZonesShadow>
        <drainZoneShadow minCol="155128" maxCol="155139" />
        <drainZoneShadow minCol="171362" maxCol="171364" />
      </drainZonesShadow>
    </node>
    <node name="::854825" nid="13313" row="5640" minCol="51925" maxCol="85828" minColSha="93785" maxColSha="171370" color="EX-pure-blue">
      <drainZones/>
      <drainZonesShadow>
        <drainZoneShadow minCol="155140" maxCol="155147" />
        <drainZoneShadow minCol="171365" maxCol="171370" />
      </drainZonesShadow>
    </node>
    <node name="::853336" nid="12678" row="5641" minCol="51990" maxCol="85500" minColSha="93850" maxColSha="171373" color="EX-dark-yellow-green">
      <drainZones/>
      <drainZonesShadow>
        <drainZoneShadow minCol="155148" maxCol="155159" />
        <drainZoneShadow minCol="171371" maxCol="171373" />
      </drainZonesShadow>
    </node>
    <node name="::851340" nid="13548" row="5642" minCol="51991" maxCol="85924" minColSha="93851" maxColSha="171374" color="EX-dark-magenta">
      <drainZones/>
      <drainZonesShadow>
        <drainZoneShadow minCol="155160" maxCol="155163" />
        <drainZoneShadow minCol="171374" maxCol="171374" />
      </drainZonesShadow>
    </node>
    <node name="::852308" nid="13816" row="5643" minCol="52046" maxCol="84978" minColSha="93906" maxColSha="171378" color="EX-dark-green">
      <drainZones/>
      <drainZonesShadow>
        <drainZoneShadow minCol="155164" maxCol="155168" />
        <drainZoneShadow minCol="171375" maxCol="171378" />
      </drainZonesShadow>
    </node>
    <node name="::851137" nid="13513" row="5644" minCol="52047" maxCol="85957" minColSha="93907" maxColSha="171405" color="EX-blue-magenta">
      <drainZones>
        <drainZone minCol="85957" maxCol="85957" />
      </drainZones>
      <drainZonesShadow>
        <drainZoneShadow minCol="155169" maxCol="155173" />
        <drainZoneShadow minCol="171379" maxCol="171379" />
      </drainZonesShadow>
    </node>
    <node name="::852100" nid="11876" row="5645" minCol="52059" maxCol="85955" minColSha="93919" maxColSha="171397" color="EX-yellow-green">
      <drainZones/>
      <drainZonesShadow>
        <drainZoneShadow minCol="155174" maxCol="155187" />
        <drainZoneShadow minCol="171380" maxCol="171397" />
      </drainZonesShadow>
    </node>
    <node name="::852806" nid="10999" row="5646" minCol="52104" maxCol="85957" minColSha="93964" maxColSha="171405" color="EX-magenta">
      <drainZones/>
      <drainZonesShadow>
        <drainZoneShadow minCol="155188" maxCol="155203" />
        <drainZoneShadow minCol="171398" maxCol="171405" />
      </drainZonesShadow>
    </node>
    <node name="::853428" nid="12867" row="5647" minCol="52165" maxCol="85958" minColSha="94025" maxColSha="171842" color="EX-green">
      <drainZones>
        <drainZone minCol="85958" maxCol="85958" />
      </drainZones>
      <drainZonesShadow>
        <drainZoneShadow minCol="155204" maxCol="155208" />
        <drainZoneShadow minCol="171406" maxCol="171412" />
      </drainZonesShadow>
    </node>
    <node name="::852057" nid="13526" row="5648" minCol="52166" maxCol="85723" minColSha="94026" maxColSha="171415" color="EX-yellow">
      <drainZones/>
      <drainZonesShadow>
        <drainZoneShadow minCol="155209" maxCol="155216" />
        <drainZoneShadow minCol="171413" maxCol="171415" />
      </drainZonesShadow>
    </node>
    <node name="::856479" nid="10619" row="5649" minCol="52167" maxCol="85930" minColSha="94027" maxColSha="171420" color="EX-purple">
      <drainZones/>
      <drainZonesShadow>
        <drainZoneShadow minCol="155217" maxCol="155218" />
        <drainZoneShadow minCol="171416" maxCol="171420" />
      </drainZonesShadow>
    </node>
    <node name="::856431" nid="13294" row="5650" minCol="52296" maxCol="85959" minColSha="94156" maxColSha="171913" color="EX-dark-purple">
      <drainZones>
        <drainZone minCol="85959" maxCol="85959" />
      </drainZones>
      <drainZonesShadow>
        <drainZoneShadow minCol="155219" maxCol="155221" />
        <drainZoneShadow minCol="171421" maxCol="171421" />
      </drainZonesShadow>
    </node>
    <node name="::850983" nid="11614" row="5651" minCol="52387" maxCol="85961" minColSha="94247" maxColSha="171497" color="EX-dark-red">
      <drainZones>
        <drainZone minCol="85960" maxCol="85961" />
      </drainZones>
      <drainZonesShadow>
        <drainZoneShadow minCol="155222" maxCol="155237" />
        <drainZoneShadow minCol="171422" maxCol="171433" />
      </drainZonesShadow>
    </node>
    <node name="::850806" nid="11613" row="5652" minCol="52388" maxCol="85960" minColSha="94248" maxColSha="171444" color="EX-pale-green">
      <drainZones/>
      <drainZonesShadow>
        <drainZoneShadow minCol="155238" maxCol="155252" />
        <drainZoneShadow minCol="171434" maxCol="171444" />
      </drainZonesShadow>
    </node>
    <node name="::853282" nid="12852" row="5653" minCol="52618" maxCol="85962" minColSha="94478" maxColSha="171804" color="EX-pale-blue">
      <drainZones>
        <drainZone minCol="85962" maxCol="85962" />
      </drainZones>
      <drainZonesShadow>
        <drainZoneShadow minCol="155253" maxCol="155258" />
        <drainZoneShadow minCol="171445" maxCol="171445" />
      </drainZonesShadow>
    </node>
    <node name="::853399" nid="13488" row="5654" minCol="52619" maxCol="85963" minColSha="94479" maxColSha="171561" color="EX-dark-tan">
      <drainZones>
        <drainZone minCol="85963" maxCol="85963" />
      </drainZones>
      <drainZonesShadow>
        <drainZoneShadow minCol="155259" maxCol="155261" />
        <drainZoneShadow minCol="171446" maxCol="171449" />
      </drainZonesShadow>
    </node>
    <node name="::853107" nid="13257" row="5655" minCol="52836" maxCol="85655" minColSha="94696" maxColSha="171453" color="EX-pale-blue-magenta">
      <drainZones/>
      <drainZonesShadow>
        <drainZoneShadow minCol="155262" maxCol="155267" />
        <drainZoneShadow minCol="171450" maxCol="171453" />
      </drainZonesShadow>
    </node>
    <node name="::856111" nid="10617" row="5656" minCol="52837" maxCol="85964" minColSha="94697" maxColSha="171909" color="EX-pale-yellow orange">
      <drainZones>
        <drainZone minCol="85964" maxCol="85964" />
      </drainZones>
      <drainZonesShadow>
        <drainZoneShadow minCol="155268" maxCol="155271" />
        <drainZoneShadow minCol="171454" maxCol="171455" />
      </drainZonesShadow>
    </node>
    <node name="::9164870" nid="11475" row="5657" minCol="52838" maxCol="84434" minColSha="94698" maxColSha="171457" color="EX-medium-magenta">
      <drainZones/>
      <drainZonesShadow>
        <drainZoneShadow minCol="155272" maxCol="155274" />
        <drainZoneShadow minCol="171456" maxCol="171457" />
      </drainZonesShadow>
    </node>
    <node name="::853304" nid="11514" row="5658" minCol="52968" maxCol="85442" minColSha="94828" maxColSha="171460" color="EX-pale-red">
      <drainZones/>
      <drainZonesShadow>
        <drainZoneShadow minCol="155275" maxCol="155278" />
        <drainZoneShadow minCol="171458" maxCol="171460" />
      </drainZonesShadow>
    </node>
    <node name="::853593" nid="11498" row="5659" minCol="52969" maxCol="80515" minColSha="94829" maxColSha="171461" color="EX-pale-cyan">
      <drainZones/>
      <drainZonesShadow>
        <drainZoneShadow minCol="155279" maxCol="155281" />
        <drainZoneShadow minCol="171461" maxCol="171461" />
      </drainZonesShadow>
    </node>
    <node name="::853730" nid="11502" row="5660" minCol="52970" maxCol="82153" minColSha="94830" maxColSha="171462" color="EX-pale-yellow-green">
      <drainZones/>
      <drainZonesShadow>
        <drainZoneShadow minCol="155282" maxCol="155284" />
        <drainZoneShadow minCol="171462" maxCol="171462" />
      </drainZonesShadow>
    </node>
    <node name="::853816" nid="10943" row="5661" minCol="53107" maxCol="85116" minColSha="94967" maxColSha="171468" color="EX-pale-purple">
      <drainZones/>
      <drainZonesShadow>
        <drainZoneShadow minCol="155285" maxCol="155302" />
        <drainZoneShadow minCol="171463" maxCol="171468" />
      </drainZonesShadow>
    </node>
    <node name="::856696" nid="12573" row="5662" minCol="53139" maxCol="85582" minColSha="94999" maxColSha="171475" color="EX-pale-magenta">
      <drainZones/>
      <drainZonesShadow>
        <drainZoneShadow minCol="155303" maxCol="155312" />
        <drainZoneShadow minCol="171469" maxCol="171475" />
      </drainZonesShadow>
    </node>
    <node name="::852445" nid="13020" row="5663" minCol="53244" maxCol="85201" minColSha="95104" maxColSha="171478" color="EX-pale-red-orange">
      <drainZones/>
      <drainZonesShadow>
        <drainZoneShadow minCol="155313" maxCol="155323" />
        <drainZoneShadow minCol="171476" maxCol="171478" />
      </drainZonesShadow>
    </node>
    <node name="::850991" nid="10837" row="5664" minCol="53245" maxCol="80330" minColSha="95105" maxColSha="171480" color="EX-blue">
      <drainZones/>
      <drainZonesShadow>
        <drainZoneShadow minCol="155324" maxCol="155329" />
        <drainZoneShadow minCol="171479" maxCol="171480" />
      </drainZonesShadow>
    </node>
    <node name="::853774" nid="12016" row="5665" minCol="53271" maxCol="85894" minColSha="95131" maxColSha="171487" color="EX-orange">
      <drainZones/>
      <drainZonesShadow>
        <drainZoneShadow minCol="155330" maxCol="155344" />
        <drainZoneShadow minCol="171481" maxCol="171487" />
      </drainZonesShadow>
    </node>
    <node name="::854424" nid="11405" row="5666" minCol="53272" maxCol="85961" minColSha="95132" maxColSha="171497" color="EX-dark-cyan">
      <drainZones/>
      <drainZonesShadow>
        <drainZoneShadow minCol="155345" maxCol="155354" />
        <drainZoneShadow minCol="171488" maxCol="171497" />
      </drainZonesShadow>
    </node>
    <node name="::850740" nid="13733" row="5667" minCol="53342" maxCol="80369" minColSha="95202" maxColSha="171498" color="EX-red">
      <drainZones/>
      <drainZonesShadow>
        <drainZoneShadow minCol="155355" maxCol="155361" />
        <drainZoneShadow minCol="171498" maxCol="171498" />
      </drainZonesShadow>
    </node>
    <node name="::854021" nid="10783" row="5668" minCol="53438" maxCol="85259" minColSha="95298" maxColSha="171500" color="EX-dark-orange">
      <drainZones/>
      <drainZonesShadow>
        <drainZoneShadow minCol="155362" maxCol="155375" />
        <drainZoneShadow minCol="171499" maxCol="171500" />
      </drainZonesShadow>
    </node>
    <node name="::855534" nid="10804" row="5669" minCol="53439" maxCol="85594" minColSha="95299" maxColSha="171501" color="EX-dark-gray-purple">
      <drainZones/>
      <drainZonesShadow>
        <drainZoneShadow minCol="155376" maxCol="155383" />
        <drainZoneShadow minCol="171501" maxCol="171501" />
      </drainZonesShadow>
    </node>
    <node name="::853188" nid="11268" row="5670" minCol="53440" maxCol="85636" minColSha="95300" maxColSha="171502" color="EX-cyan">
      <drainZones/>
      <drainZonesShadow>
        <drainZoneShadow minCol="155384" maxCol="155389" />
        <drainZoneShadow minCol="171502" maxCol="171502" />
      </drainZonesShadow>
    </node>
    <node name="::854711" nid="13442" row="5671" minCol="53476" maxCol="85797" minColSha="95336" maxColSha="171503" color="EX-yellow-orange">
      <drainZones/>
      <drainZonesShadow>
        <drainZoneShadow minCol="155390" maxCol="155393" />
        <drainZoneShadow minCol="171503" maxCol="171503" />
      </drainZonesShadow>
    </node>
    <node name="::851710" nid="13367" row="5672" minCol="53489" maxCol="85844" minColSha="95349" maxColSha="171508" color="EX-pure-blue">
      <drainZones/>
      <drainZonesShadow>
        <drainZoneShadow minCol="155394" maxCol="155398" />
        <drainZoneShadow minCol="171504" maxCol="171508" />
      </drainZonesShadow>
    </node>
    <node name="::855748" nid="11620" row="5673" minCol="53675" maxCol="85781" minColSha="95535" maxColSha="171509" color="EX-dark-yellow-green">
      <drainZones/>
      <drainZonesShadow>
        <drainZoneShadow minCol="155399" maxCol="155401" />
        <drainZoneShadow minCol="171509" maxCol="171509" />
      </drainZonesShadow>
    </node>
    <node name="::853790" nid="11375" row="5674" minCol="53707" maxCol="85160" minColSha="95567" maxColSha="171510" color="EX-dark-magenta">
      <drainZones/>
      <drainZonesShadow>
        <drainZoneShadow minCol="155402" maxCol="155412" />
        <drainZoneShadow minCol="171510" maxCol="171510" />
      </drainZonesShadow>
    </node>
    <node name="::856502" nid="12290" row="5675" minCol="53737" maxCol="85965" minColSha="95597" maxColSha="171562" color="EX-dark-green">
      <drainZones>
        <drainZone minCol="85965" maxCol="85965" />
      </drainZones>
      <drainZonesShadow>
        <drainZoneShadow minCol="155413" maxCol="155424" />
        <drainZoneShadow minCol="171511" maxCol="171518" />
      </drainZonesShadow>
    </node>
    <node name="::855322" nid="13998" row="5676" minCol="53983" maxCol="82669" minColSha="95843" maxColSha="171520" color="EX-blue-magenta">
      <drainZones/>
      <drainZonesShadow>
        <drainZoneShadow minCol="155425" maxCol="155430" />
        <drainZoneShadow minCol="171519" maxCol="171520" />
      </drainZonesShadow>
    </node>
    <node name="::856444" nid="14000" row="5677" minCol="53984" maxCol="81951" minColSha="95844" maxColSha="171521" color="EX-yellow-green">
      <drainZones/>
      <drainZonesShadow>
        <drainZoneShadow minCol="155431" maxCol="155433" />
        <drainZoneShadow minCol="171521" maxCol="171521" />
      </drainZonesShadow>
    </node>
    <node name="::853470" nid="13999" row="5678" minCol="53985" maxCol="78094" minColSha="95845" maxColSha="171522" color="EX-magenta">
      <drainZones/>
      <drainZonesShadow>
        <drainZoneShadow minCol="155434" maxCol="155434" />
        <drainZoneShadow minCol="171522" maxCol="171522" />
      </drainZonesShadow>
    </node>
    <node name="::853523" nid="11661" row="5679" minCol="54158" maxCol="85877" minColSha="96018" maxColSha="171533" color="EX-green">
      <drainZones/>
      <drainZonesShadow>
        <drainZoneShadow minCol="155435" maxCol="155448" />
        <drainZoneShadow minCol="171523" maxCol="171533" />
      </drainZonesShadow>
    </node>
    <node name="::855480" nid="13608" row="5680" minCol="54159" maxCol="84805" minColSha="96019" maxColSha="171534" color="EX-yellow">
      <drainZones/>
      <drainZonesShadow>
        <drainZoneShadow minCol="155449" maxCol="155453" />
        <drainZoneShadow minCol="171534" maxCol="171534" />
      </drainZonesShadow>
    </node>
    <node name="::851007" nid="12389" row="5681" minCol="54238" maxCol="85887" minColSha="96098" maxColSha="171535" color="EX-purple">
      <drainZones/>
      <drainZonesShadow>
        <drainZoneShadow minCol="155454" maxCol="155460" />
        <drainZoneShadow minCol="171535" maxCol="171535" />
      </drainZonesShadow>
    </node>
    <node name="::855870" nid="11863" row="5682" minCol="54239" maxCol="78734" minColSha="96099" maxColSha="171538" color="EX-dark-purple">
      <drainZones/>
      <drainZonesShadow>
        <drainZoneShadow minCol="155461" maxCol="155464" />
        <drainZoneShadow minCol="171536" maxCol="171538" />
      </drainZonesShadow>
    </node>
    <node name="::854725" nid="13521" row="5683" minCol="54258" maxCol="85785" minColSha="96118" maxColSha="171551" color="EX-dark-red">
      <drainZones/>
      <drainZonesShadow>
        <drainZoneShadow minCol="155465" maxCol="155478" />
        <drainZoneShadow minCol="171539" maxCol="171551" />
      </drainZonesShadow>
    </node>
    <node name="::851330" nid="12643" row="5684" minCol="54259" maxCol="85945" minColSha="96119" maxColSha="171555" color="EX-pale-green">
      <drainZones/>
      <drainZonesShadow>
        <drainZoneShadow minCol="155479" maxCol="155489" />
        <drainZoneShadow minCol="171552" maxCol="171555" />
      </drainZonesShadow>
    </node>
    <node name="::851083" nid="13486" row="5685" minCol="54342" maxCol="85966" minColSha="96202" maxColSha="171811" color="EX-pale-blue">
      <drainZones>
        <drainZone minCol="85966" maxCol="85966" />
      </drainZones>
      <drainZonesShadow>
        <drainZoneShadow minCol="155490" maxCol="155495" />
        <drainZoneShadow minCol="171556" maxCol="171563" />
      </drainZonesShadow>
    </node>
    <node name="::852583" nid="11185" row="5686" minCol="54343" maxCol="85916" minColSha="96203" maxColSha="171568" color="EX-dark-tan">
      <drainZones/>
      <drainZonesShadow>
        <drainZoneShadow minCol="155496" maxCol="155497" />
        <drainZoneShadow minCol="171564" maxCol="171568" />
      </drainZonesShadow>
    </node>
    <node name="::851805" nid="11708" row="5687" minCol="54344" maxCol="81006" minColSha="96204" maxColSha="171569" color="EX-pale-blue-magenta">
      <drainZones/>
      <drainZonesShadow>
        <drainZoneShadow minCol="155498" maxCol="155501" />
        <drainZoneShadow minCol="171569" maxCol="171569" />
      </drainZonesShadow>
    </node>
    <node name="::852731" nid="12537" row="5688" minCol="54553" maxCol="78930" minColSha="96413" maxColSha="171570" color="EX-pale-yellow orange">
      <drainZones/>
      <drainZonesShadow>
        <drainZoneShadow minCol="155502" maxCol="155503" />
        <drainZoneShadow minCol="171570" maxCol="171570" />
      </drainZonesShadow>
    </node>
    <node name="::853881" nid="11463" row="5689" minCol="54615" maxCol="85943" minColSha="96475" maxColSha="171571" color="EX-medium-magenta">
      <drainZones/>
      <drainZonesShadow>
        <drainZoneShadow minCol="155504" maxCol="155506" />
        <drainZoneShadow minCol="171571" maxCol="171571" />
      </drainZonesShadow>
    </node>
    <node name="::850769" nid="10589" row="5690" minCol="54650" maxCol="85489" minColSha="96510" maxColSha="171573" color="EX-pale-red">
      <drainZones/>
      <drainZonesShadow>
        <drainZoneShadow minCol="155507" maxCol="155511" />
        <drainZoneShadow minCol="171572" maxCol="171573" />
      </drainZonesShadow>
    </node>
    <node name="::855971" nid="13079" row="5691" minCol="54859" maxCol="82431" minColSha="96719" maxColSha="171574" color="EX-pale-cyan">
      <drainZones/>
      <drainZonesShadow>
        <drainZoneShadow minCol="155512" maxCol="155520" />
        <drainZoneShadow minCol="171574" maxCol="171574" />
      </drainZonesShadow>
    </node>
    <node name="::851670" nid="13040" row="5692" minCol="54942" maxCol="85909" minColSha="96802" maxColSha="171588" color="EX-pale-yellow-green">
      <drainZones/>
      <drainZonesShadow>
        <drainZoneShadow minCol="155521" maxCol="155527" />
        <drainZoneShadow minCol="171575" maxCol="171588" />
      </drainZonesShadow>
    </node>
    <node name="::853173" nid="12452" row="5693" minCol="55004" maxCol="85645" minColSha="96864" maxColSha="171589" color="EX-pale-purple">
      <drainZones/>
      <drainZonesShadow>
        <drainZoneShadow minCol="155528" maxCol="155531" />
        <drainZoneShadow minCol="171589" maxCol="171589" />
      </drainZonesShadow>
    </node>
    <node name="::856421" nid="12675" row="5694" minCol="55168" maxCol="85899" minColSha="97028" maxColSha="171606" color="EX-pale-magenta">
      <drainZones/>
      <drainZonesShadow>
        <drainZoneShadow minCol="155532" maxCol="155550" />
        <drainZoneShadow minCol="171590" maxCol="171606" />
      </drainZonesShadow>
    </node>
    <node name="::852251" nid="11095" row="5695" minCol="55169" maxCol="85760" minColSha="97029" maxColSha="171611" color="EX-pale-red-orange">
      <drainZones/>
      <drainZonesShadow>
        <drainZoneShadow minCol="155551" maxCol="155559" />
        <drainZoneShadow minCol="171607" maxCol="171611" />
      </drainZonesShadow>
    </node>
    <node name="::850507" nid="12616" row="5696" minCol="55193" maxCol="85922" minColSha="97053" maxColSha="171618" color="EX-blue">
      <drainZones/>
      <drainZonesShadow>
        <drainZoneShadow minCol="155560" maxCol="155568" />
        <drainZoneShadow minCol="171612" maxCol="171618" />
      </drainZonesShadow>
    </node>
    <node name="::855874" nid="11779" row="5697" minCol="55260" maxCol="85967" minColSha="97120" maxColSha="171670" color="EX-orange">
      <drainZones>
        <drainZone minCol="85967" maxCol="85967" />
      </drainZones>
      <drainZonesShadow>
        <drainZoneShadow minCol="155569" maxCol="155591" />
        <drainZoneShadow minCol="171619" maxCol="171629" />
      </drainZonesShadow>
    </node>
    <node name="::856133" nid="13049" row="5698" minCol="55524" maxCol="85739" minColSha="97384" maxColSha="171630" color="EX-dark-cyan">
      <drainZones/>
      <drainZonesShadow>
        <drainZoneShadow minCol="155592" maxCol="155594" />
        <drainZoneShadow minCol="171630" maxCol="171630" />
      </drainZonesShadow>
    </node>
    <node name="::852705" nid="13402" row="5699" minCol="55686" maxCol="85771" minColSha="97546" maxColSha="171631" color="EX-red">
      <drainZones/>
      <drainZonesShadow>
        <drainZoneShadow minCol="155595" maxCol="155597" />
        <drainZoneShadow minCol="171631" maxCol="171631" />
      </drainZonesShadow>
    </node>
    <node name="::854549" nid="13249" row="5700" minCol="55785" maxCol="83527" minColSha="97645" maxColSha="171632" color="EX-dark-orange">
      <drainZones/>
      <drainZonesShadow>
        <drainZoneShadow minCol="155598" maxCol="155601" />
        <drainZoneShadow minCol="171632" maxCol="171632" />
      </drainZonesShadow>
    </node>
    <node name="::852790" nid="10657" row="5701" minCol="55829" maxCol="85882" minColSha="97689" maxColSha="171639" color="EX-dark-gray-purple">
      <drainZones/>
      <drainZonesShadow>
        <drainZoneShadow minCol="155602" maxCol="155607" />
        <drainZoneShadow minCol="171633" maxCol="171639" />
      </drainZonesShadow>
    </node>
    <node name="::854453" nid="11238" row="5702" minCol="56180" maxCol="83404" minColSha="98040" maxColSha="171641" color="EX-cyan">
      <drainZones/>
      <drainZonesShadow>
        <drainZoneShadow minCol="155608" maxCol="155610" />
        <drainZoneShadow minCol="171640" maxCol="171641" />
      </drainZonesShadow>
    </node>
    <node name="::853462" nid="11196" row="5703" minCol="56538" maxCol="85830" minColSha="98398" maxColSha="171645" color="EX-yellow-orange">
      <drainZones/>
      <drainZonesShadow>
        <drainZoneShadow minCol="155611" maxCol="155615" />
        <drainZoneShadow minCol="171642" maxCol="171645" />
      </drainZonesShadow>
    </node>
    <node name="::854211" nid="13755" row="5704" minCol="56613" maxCol="85926" minColSha="98473" maxColSha="171654" color="EX-pure-blue">
      <drainZones/>
      <drainZonesShadow>
        <drainZoneShadow minCol="155616" maxCol="155628" />
        <drainZoneShadow minCol="171646" maxCol="171654" />
      </drainZonesShadow>
    </node>
    <node name="::854756" nid="12955" row="5705" minCol="56614" maxCol="82682" minColSha="98474" maxColSha="171655" color="EX-dark-yellow-green">
      <drainZones/>
      <drainZonesShadow>
        <drainZoneShadow minCol="155629" maxCol="155630" />
        <drainZoneShadow minCol="171655" maxCol="171655" />
      </drainZonesShadow>
    </node>
    <node name="::852180" nid="11971" row="5706" minCol="56880" maxCol="85495" minColSha="98740" maxColSha="171661" color="EX-dark-magenta">
      <drainZones/>
      <drainZonesShadow>
        <drainZoneShadow minCol="155631" maxCol="155641" />
        <drainZoneShadow minCol="171656" maxCol="171661" />
      </drainZonesShadow>
    </node>
    <node name="::856523" nid="10609" row="5707" minCol="56950" maxCol="85967" minColSha="98810" maxColSha="171670" color="EX-dark-green">
      <drainZones/>
      <drainZonesShadow>
        <drainZoneShadow minCol="155642" maxCol="155653" />
        <drainZoneShadow minCol="171662" maxCol="171670" />
      </drainZonesShadow>
    </node>
    <node name="::856671" nid="11733" row="5708" minCol="57004" maxCol="85681" minColSha="98864" maxColSha="171671" color="EX-blue-magenta">
      <drainZones/>
      <drainZonesShadow>
        <drainZoneShadow minCol="155654" maxCol="155659" />
        <drainZoneShadow minCol="171671" maxCol="171671" />
      </drainZonesShadow>
    </node>
    <node name="::853317" nid="13467" row="5709" minCol="57250" maxCol="85939" minColSha="99110" maxColSha="171673" color="EX-yellow-green">
      <drainZones/>
      <drainZonesShadow>
        <drainZoneShadow minCol="155660" maxCol="155663" />
        <drainZoneShadow minCol="171672" maxCol="171673" />
      </drainZonesShadow>
    </node>
    <node name="::856346" nid="11462" row="5710" minCol="57329" maxCol="85122" minColSha="99189" maxColSha="171675" color="EX-magenta">
      <drainZones/>
      <drainZonesShadow>
        <drainZoneShadow minCol="155664" maxCol="155665" />
        <drainZoneShadow minCol="171674" maxCol="171675" />
      </drainZonesShadow>
    </node>
    <node name="::851965" nid="11167" row="5711" minCol="57370" maxCol="80459" minColSha="99230" maxColSha="171678" color="EX-green">
      <drainZones/>
      <drainZonesShadow>
        <drainZoneShadow minCol="155666" maxCol="155668" />
        <drainZoneShadow minCol="171676" maxCol="171678" />
      </drainZonesShadow>
    </node>
    <node name="::856761" nid="12386" row="5712" minCol="57455" maxCol="85859" minColSha="99315" maxColSha="171680" color="EX-yellow">
      <drainZones/>
      <drainZonesShadow>
        <drainZoneShadow minCol="155669" maxCol="155676" />
        <drainZoneShadow minCol="171679" maxCol="171680" />
      </drainZonesShadow>
    </node>
    <node name="::852030" nid="12776" row="5713" minCol="57456" maxCol="79107" minColSha="99316" maxColSha="171683" color="EX-purple">
      <drainZones/>
      <drainZonesShadow>
        <drainZoneShadow minCol="155677" maxCol="155680" />
        <drainZoneShadow minCol="171681" maxCol="171683" />
      </drainZonesShadow>
    </node>
    <node name="::851230" nid="13953" row="5714" minCol="57457" maxCol="85517" minColSha="99317" maxColSha="171685" color="EX-dark-purple">
      <drainZones/>
      <drainZonesShadow>
        <drainZoneShadow minCol="155681" maxCol="155682" />
        <drainZoneShadow minCol="171684" maxCol="171685" />
      </drainZonesShadow>
    </node>
    <node name="::856113" nid="12108" row="5715" minCol="57484" maxCol="84640" minColSha="99344" maxColSha="171686" color="EX-dark-red">
      <drainZones/>
      <drainZonesShadow>
        <drainZoneShadow minCol="155683" maxCol="155685" />
        <drainZoneShadow minCol="171686" maxCol="171686" />
      </drainZonesShadow>
    </node>
    <node name="::851847" nid="11333" row="5716" minCol="58025" maxCol="85968" minColSha="99885" maxColSha="171836" color="EX-pale-green">
      <drainZones>
        <drainZone minCol="85968" maxCol="85968" />
      </drainZones>
      <drainZonesShadow>
        <drainZoneShadow minCol="155686" maxCol="155698" />
        <drainZoneShadow minCol="171687" maxCol="171699" />
      </drainZonesShadow>
    </node>
    <node name="::855274" nid="13979" row="5717" minCol="58070" maxCol="84413" minColSha="99930" maxColSha="171701" color="EX-pale-blue">
      <drainZones/>
      <drainZonesShadow>
        <drainZoneShadow minCol="155699" maxCol="155700" />
        <drainZoneShadow minCol="171700" maxCol="171701" />
      </drainZonesShadow>
    </node>
    <node name="::853242" nid="11675" row="5718" minCol="58447" maxCol="85540" minColSha="100307" maxColSha="171703" color="EX-dark-tan">
      <drainZones/>
      <drainZonesShadow>
        <drainZoneShadow minCol="155701" maxCol="155706" />
        <drainZoneShadow minCol="171702" maxCol="171703" />
      </drainZonesShadow>
    </node>
    <node name="::851572" nid="11279" row="5719" minCol="58464" maxCol="84979" minColSha="100324" maxColSha="171705" color="EX-pale-blue-magenta">
      <drainZones/>
      <drainZonesShadow>
        <drainZoneShadow minCol="155707" maxCol="155708" />
        <drainZoneShadow minCol="171704" maxCol="171705" />
      </drainZonesShadow>
    </node>
    <node name="::852438" nid="12058" row="5720" minCol="58639" maxCol="83446" minColSha="100499" maxColSha="171706" color="EX-pale-yellow orange">
      <drainZones/>
      <drainZonesShadow>
        <drainZoneShadow minCol="155709" maxCol="155710" />
        <drainZoneShadow minCol="171706" maxCol="171706" />
      </drainZonesShadow>
    </node>
    <node name="::851015" nid="10706" row="5721" minCol="58838" maxCol="85687" minColSha="100698" maxColSha="171710" color="EX-medium-magenta">
      <drainZones/>
      <drainZonesShadow>
        <drainZoneShadow minCol="155711" maxCol="155715" />
        <drainZoneShadow minCol="171707" maxCol="171710" />
      </drainZonesShadow>
    </node>
    <node name="::850996" nid="13855" row="5722" minCol="58839" maxCol="85590" minColSha="100699" maxColSha="171713" color="EX-pale-red">
      <drainZones/>
      <drainZonesShadow>
        <drainZoneShadow minCol="155716" maxCol="155717" />
        <drainZoneShadow minCol="171711" maxCol="171713" />
      </drainZonesShadow>
    </node>
    <node name="::855050" nid="13658" row="5723" minCol="58849" maxCol="85910" minColSha="100709" maxColSha="171714" color="EX-pale-cyan">
      <drainZones/>
      <drainZonesShadow>
        <drainZoneShadow minCol="155718" maxCol="155719" />
        <drainZoneShadow minCol="171714" maxCol="171714" />
      </drainZonesShadow>
    </node>
    <node name="::854835" nid="13311" row="5724" minCol="58878" maxCol="85878" minColSha="100738" maxColSha="171716" color="EX-pale-yellow-green">
      <drainZones/>
      <drainZonesShadow>
        <drainZoneShadow minCol="155720" maxCol="155726" />
        <drainZoneShadow minCol="171715" maxCol="171716" />
      </drainZonesShadow>
    </node>
    <node name="::851151" nid="11121" row="5725" minCol="58879" maxCol="83995" minColSha="100739" maxColSha="171718" color="EX-pale-purple">
      <drainZones/>
      <drainZonesShadow>
        <drainZoneShadow minCol="155727" maxCol="155729" />
        <drainZoneShadow minCol="171717" maxCol="171718" />
      </drainZonesShadow>
    </node>
    <node name="::855442" nid="13447" row="5726" minCol="58910" maxCol="85095" minColSha="100770" maxColSha="171722" color="EX-pale-magenta">
      <drainZones/>
      <drainZonesShadow>
        <drainZoneShadow minCol="155730" maxCol="155732" />
        <drainZoneShadow minCol="171719" maxCol="171722" />
      </drainZonesShadow>
    </node>
    <node name="::853339" nid="11249" row="5727" minCol="58943" maxCol="83156" minColSha="100803" maxColSha="171724" color="EX-pale-red-orange">
      <drainZones/>
      <drainZonesShadow>
        <drainZoneShadow minCol="155733" maxCol="155735" />
        <drainZoneShadow minCol="171723" maxCol="171724" />
      </drainZonesShadow>
    </node>
    <node name="::855194" nid="11412" row="5728" minCol="59023" maxCol="84530" minColSha="100883" maxColSha="171726" color="EX-blue">
      <drainZones/>
      <drainZonesShadow>
        <drainZoneShadow minCol="155736" maxCol="155739" />
        <drainZoneShadow minCol="171725" maxCol="171726" />
      </drainZonesShadow>
    </node>
    <node name="::853940" nid="12912" row="5729" minCol="59088" maxCol="85641" minColSha="100948" maxColSha="171730" color="EX-orange">
      <drainZones/>
      <drainZonesShadow>
        <drainZoneShadow minCol="155740" maxCol="155749" />
        <drainZoneShadow minCol="171727" maxCol="171730" />
      </drainZonesShadow>
    </node>
    <node name="::854315" nid="11259" row="5730" minCol="59260" maxCol="85803" minColSha="101120" maxColSha="171741" color="EX-dark-cyan">
      <drainZones/>
      <drainZonesShadow>
        <drainZoneShadow minCol="155750" maxCol="155756" />
        <drainZoneShadow minCol="171731" maxCol="171741" />
      </drainZonesShadow>
    </node>
    <node name="::854159" nid="12015" row="5731" minCol="59380" maxCol="85860" minColSha="101240" maxColSha="171747" color="EX-red">
      <drainZones/>
      <drainZonesShadow>
        <drainZoneShadow minCol="155757" maxCol="155765" />
        <drainZoneShadow minCol="171742" maxCol="171747" />
      </drainZonesShadow>
    </node>
    <node name="::856121" nid="13042" row="5732" minCol="59381" maxCol="78505" minColSha="101241" maxColSha="171748" color="EX-dark-orange">
      <drainZones/>
      <drainZonesShadow>
        <drainZoneShadow minCol="155766" maxCol="155767" />
        <drainZoneShadow minCol="171748" maxCol="171748" />
      </drainZonesShadow>
    </node>
    <node name="::856580" nid="10614" row="5733" minCol="59404" maxCol="83996" minColSha="101264" maxColSha="171751" color="EX-dark-gray-purple">
      <drainZones/>
      <drainZonesShadow>
        <drainZoneShadow minCol="155768" maxCol="155773" />
        <drainZoneShadow minCol="171749" maxCol="171751" />
      </drainZonesShadow>
    </node>
    <node name="::853137" nid="13472" row="5734" minCol="59588" maxCol="85969" minColSha="101448" maxColSha="171935" color="EX-cyan">
      <drainZones>
        <drainZone minCol="85969" maxCol="85969" />
      </drainZones>
      <drainZonesShadow>
        <drainZoneShadow minCol="155774" maxCol="155779" />
        <drainZoneShadow minCol="171752" maxCol="171755" />
      </drainZonesShadow>
    </node>
    <node name="::850519" nid="11513" row="5735" minCol="59605" maxCol="85856" minColSha="101465" maxColSha="171757" color="EX-yellow-orange">
      <drainZones/>
      <drainZonesShadow>
        <drainZoneShadow minCol="155780" maxCol="155783" />
        <drainZoneShadow minCol="171756" maxCol="171757" />
      </drainZonesShadow>
    </node>
    <node name="::856393" nid="13950" row="5736" minCol="59785" maxCol="80805" minColSha="101645" maxColSha="171758" color="EX-pure-blue">
      <drainZones/>
      <drainZonesShadow>
        <drainZoneShadow minCol="155784" maxCol="155786" />
        <drainZoneShadow minCol="171758" maxCol="171758" />
      </drainZonesShadow>
    </node>
    <node name="::855939" nid="12649" row="5737" minCol="59904" maxCol="85020" minColSha="101764" maxColSha="171760" color="EX-dark-yellow-green">
      <drainZones/>
      <drainZonesShadow>
        <drainZoneShadow minCol="155787" maxCol="155789" />
        <drainZoneShadow minCol="171759" maxCol="171760" />
      </drainZonesShadow>
    </node>
    <node name="::854864" nid="12945" row="5738" minCol="60080" maxCol="81341" minColSha="101940" maxColSha="171761" color="EX-dark-magenta">
      <drainZones/>
      <drainZonesShadow>
        <drainZoneShadow minCol="155790" maxCol="155792" />
        <drainZoneShadow minCol="171761" maxCol="171761" />
      </drainZonesShadow>
    </node>
    <node name="::853354" nid="11873" row="5739" minCol="60853" maxCol="85725" minColSha="102713" maxColSha="171767" color="EX-dark-green">
      <drainZones/>
      <drainZonesShadow>
        <drainZoneShadow minCol="155793" maxCol="155800" />
        <drainZoneShadow minCol="171762" maxCol="171767" />
      </drainZonesShadow>
    </node>
    <node name="::852596" nid="13794" row="5740" minCol="60854" maxCol="85857" minColSha="102714" maxColSha="171769" color="EX-blue-magenta">
      <drainZones/>
      <drainZonesShadow>
        <drainZoneShadow minCol="155801" maxCol="155805" />
        <drainZoneShadow minCol="171768" maxCol="171769" />
      </drainZonesShadow>
    </node>
    <node name="::855729" nid="13644" row="5741" minCol="60855" maxCol="79673" minColSha="102715" maxColSha="171772" color="EX-yellow-green">
      <drainZones/>
      <drainZonesShadow>
        <drainZoneShadow minCol="155806" maxCol="155809" />
        <drainZoneShadow minCol="171770" maxCol="171772" />
      </drainZonesShadow>
    </node>
    <node name="::853916" nid="12885" row="5742" minCol="60856" maxCol="84861" minColSha="102716" maxColSha="171773" color="EX-magenta">
      <drainZones/>
      <drainZonesShadow>
        <drainZoneShadow minCol="155810" maxCol="155814" />
        <drainZoneShadow minCol="171773" maxCol="171773" />
      </drainZonesShadow>
    </node>
    <node name="::856039" nid="13531" row="5743" minCol="60857" maxCol="85953" minColSha="102717" maxColSha="171776" color="EX-green">
      <drainZones/>
      <drainZonesShadow>
        <drainZoneShadow minCol="155815" maxCol="155817" />
        <drainZoneShadow minCol="171774" maxCol="171776" />
      </drainZonesShadow>
    </node>
    <node name="::850431" nid="12294" row="5744" minCol="60858" maxCol="85583" minColSha="102718" maxColSha="171779" color="EX-yellow">
      <drainZones/>
      <drainZonesShadow>
        <drainZoneShadow minCol="155818" maxCol="155819" />
        <drainZoneShadow minCol="171777" maxCol="171779" />
      </drainZonesShadow>
    </node>
    <node name="::852317" nid="12018" row="5745" minCol="60859" maxCol="80140" minColSha="102719" maxColSha="171782" color="EX-purple">
      <drainZones/>
      <drainZonesShadow>
        <drainZoneShadow minCol="155820" maxCol="155821" />
        <drainZoneShadow minCol="171780" maxCol="171782" />
      </drainZonesShadow>
    </node>
    <node name="::854114" nid="12374" row="5746" minCol="60860" maxCol="84992" minColSha="102720" maxColSha="171784" color="EX-dark-purple">
      <drainZones/>
      <drainZonesShadow>
        <drainZoneShadow minCol="155822" maxCol="155824" />
        <drainZoneShadow minCol="171783" maxCol="171784" />
      </drainZonesShadow>
    </node>
    <node name="::854630" nid="12942" row="5747" minCol="60861" maxCol="78643" minColSha="102721" maxColSha="171785" color="EX-dark-red">
      <drainZones/>
      <drainZonesShadow>
        <drainZoneShadow minCol="155825" maxCol="155828" />
        <drainZoneShadow minCol="171785" maxCol="171785" />
      </drainZonesShadow>
    </node>
    <node name="::854789" nid="13093" row="5748" minCol="60862" maxCol="78710" minColSha="102722" maxColSha="171786" color="EX-pale-green">
      <drainZones/>
      <drainZonesShadow>
        <drainZoneShadow minCol="155829" maxCol="155832" />
        <drainZoneShadow minCol="171786" maxCol="171786" />
      </drainZonesShadow>
    </node>
    <node name="::851295" nid="13997" row="5749" minCol="60863" maxCol="81933" minColSha="102723" maxColSha="171787" color="EX-pale-blue">
      <drainZones/>
      <drainZonesShadow>
        <drainZoneShadow minCol="155833" maxCol="155835" />
        <drainZoneShadow minCol="171787" maxCol="171787" />
      </drainZonesShadow>
    </node>
    <node name="::851352" nid="10874" row="5750" minCol="60864" maxCol="85701" minColSha="102724" maxColSha="171788" color="EX-dark-tan">
      <drainZones/>
      <drainZonesShadow>
        <drainZoneShadow minCol="155836" maxCol="155838" />
        <drainZoneShadow minCol="171788" maxCol="171788" />
      </drainZonesShadow>
    </node>
    <node name="::852115" nid="12376" row="5751" minCol="60865" maxCol="84913" minColSha="102725" maxColSha="171790" color="EX-pale-blue-magenta">
      <drainZones/>
      <drainZonesShadow>
        <drainZoneShadow minCol="155839" maxCol="155840" />
        <drainZoneShadow minCol="171789" maxCol="171790" />
      </drainZonesShadow>
    </node>
    <node name="::852197" nid="10910" row="5752" minCol="60866" maxCol="84887" minColSha="102726" maxColSha="171792" color="EX-pale-yellow orange">
      <drainZones/>
      <drainZonesShadow>
        <drainZoneShadow minCol="155841" maxCol="155842" />
        <drainZoneShadow minCol="171791" maxCol="171792" />
      </drainZonesShadow>
    </node>
    <node name="::852279" nid="10724" row="5753" minCol="60867" maxCol="82611" minColSha="102727" maxColSha="171794" color="EX-medium-magenta">
      <drainZones/>
      <drainZonesShadow>
        <drainZoneShadow minCol="155843" maxCol="155844" />
        <drainZoneShadow minCol="171793" maxCol="171794" />
      </drainZonesShadow>
    </node>
    <node name="::853049" nid="12528" row="5754" minCol="60868" maxCol="84980" minColSha="102728" maxColSha="171796" color="EX-pale-red">
      <drainZones/>
      <drainZonesShadow>
        <drainZoneShadow minCol="155845" maxCol="155846" />
        <drainZoneShadow minCol="171795" maxCol="171796" />
      </drainZonesShadow>
    </node>
    <node name="::853102" nid="10905" row="5755" minCol="60869" maxCol="78410" minColSha="102729" maxColSha="171797" color="EX-pale-cyan">
      <drainZones/>
      <drainZonesShadow>
        <drainZoneShadow minCol="155847" maxCol="155849" />
        <drainZoneShadow minCol="171797" maxCol="171797" />
      </drainZonesShadow>
    </node>
    <node name="::853926" nid="12893" row="5756" minCol="60870" maxCol="85716" minColSha="102730" maxColSha="171798" color="EX-pale-yellow-green">
      <drainZones/>
      <drainZonesShadow>
        <drainZoneShadow minCol="155850" maxCol="155852" />
        <drainZoneShadow minCol="171798" maxCol="171798" />
      </drainZonesShadow>
    </node>
    <node name="::854968" nid="11048" row="5757" minCol="60871" maxCol="85849" minColSha="102731" maxColSha="171800" color="EX-pale-purple">
      <drainZones/>
      <drainZonesShadow>
        <drainZoneShadow minCol="155853" maxCol="155854" />
        <drainZoneShadow minCol="171799" maxCol="171800" />
      </drainZonesShadow>
    </node>
    <node name="::855317" nid="12997" row="5758" minCol="60872" maxCol="85743" minColSha="102732" maxColSha="171801" color="EX-pale-magenta">
      <drainZones/>
      <drainZonesShadow>
        <drainZoneShadow minCol="155855" maxCol="155857" />
        <drainZoneShadow minCol="171801" maxCol="171801" />
      </drainZonesShadow>
    </node>
    <node name="::852414" nid="12538" row="5759" minCol="60873" maxCol="84627" minColSha="102733" maxColSha="171803" color="EX-pale-red-orange">
      <drainZones/>
      <drainZonesShadow>
        <drainZoneShadow minCol="155858" maxCol="155858" />
        <drainZoneShadow minCol="171802" maxCol="171803" />
      </drainZonesShadow>
    </node>
    <node name="::853693" nid="12862" row="5760" minCol="60874" maxCol="85962" minColSha="102734" maxColSha="171804" color="EX-blue">
      <drainZones/>
      <drainZonesShadow>
        <drainZoneShadow minCol="155859" maxCol="155860" />
        <drainZoneShadow minCol="171804" maxCol="171804" />
      </drainZonesShadow>
    </node>
    <node name="::854205" nid="12917" row="5761" minCol="60875" maxCol="78280" minColSha="102735" maxColSha="171805" color="EX-orange">
      <drainZones/>
      <drainZonesShadow>
        <drainZoneShadow minCol="155861" maxCol="155862" />
        <drainZoneShadow minCol="171805" maxCol="171805" />
      </drainZonesShadow>
    </node>
    <node name="::854811" nid="12960" row="5762" minCol="60876" maxCol="78335" minColSha="102736" maxColSha="171806" color="EX-dark-cyan">
      <drainZones/>
      <drainZonesShadow>
        <drainZoneShadow minCol="155863" maxCol="155864" />
        <drainZoneShadow minCol="171806" maxCol="171806" />
      </drainZonesShadow>
    </node>
    <node name="::855366" nid="13000" row="5763" minCol="60877" maxCol="78888" minColSha="102737" maxColSha="171807" color="EX-red">
      <drainZones/>
      <drainZonesShadow>
        <drainZoneShadow minCol="155865" maxCol="155866" />
        <drainZoneShadow minCol="171807" maxCol="171807" />
      </drainZonesShadow>
    </node>
    <node name="::855850" nid="13015" row="5764" minCol="60878" maxCol="81712" minColSha="102738" maxColSha="171808" color="EX-dark-orange">
      <drainZones/>
      <drainZonesShadow>
        <drainZoneShadow minCol="155867" maxCol="155868" />
        <drainZoneShadow minCol="171808" maxCol="171808" />
      </drainZonesShadow>
    </node>
    <node name="::855872" nid="13018" row="5765" minCol="60879" maxCol="85479" minColSha="102739" maxColSha="171810" color="EX-dark-gray-purple">
      <drainZones/>
      <drainZonesShadow>
        <drainZoneShadow minCol="155869" maxCol="155869" />
        <drainZoneShadow minCol="171809" maxCol="171810" />
      </drainZonesShadow>
    </node>
    <node name="::856193" nid="13489" row="5766" minCol="60880" maxCol="85966" minColSha="102740" maxColSha="171811" color="EX-cyan">
      <drainZones/>
      <drainZonesShadow>
        <drainZoneShadow minCol="155870" maxCol="155871" />
        <drainZoneShadow minCol="171811" maxCol="171811" />
      </drainZonesShadow>
    </node>
    <node name="::856339" nid="13280" row="5767" minCol="60881" maxCol="80400" minColSha="102741" maxColSha="171812" color="EX-yellow-orange">
      <drainZones/>
      <drainZonesShadow>
        <drainZoneShadow minCol="155872" maxCol="155873" />
        <drainZoneShadow minCol="171812" maxCol="171812" />
      </drainZonesShadow>
    </node>
    <node name="::856789" nid="13284" row="5768" minCol="60882" maxCol="85744" minColSha="102742" maxColSha="171813" color="EX-pure-blue">
      <drainZones/>
      <drainZonesShadow>
        <drainZoneShadow minCol="155874" maxCol="155875" />
        <drainZoneShadow minCol="171813" maxCol="171813" />
      </drainZonesShadow>
    </node>
    <node name="::850707" nid="13450" row="5769" minCol="60883" maxCol="83467" minColSha="102743" maxColSha="171814" color="EX-dark-yellow-green">
      <drainZones/>
      <drainZonesShadow>
        <drainZoneShadow minCol="155876" maxCol="155876" />
        <drainZoneShadow minCol="171814" maxCol="171814" />
      </drainZonesShadow>
    </node>
    <node name="::852292" nid="12512" row="5770" minCol="60884" maxCol="83684" minColSha="102744" maxColSha="171815" color="EX-dark-magenta">
      <drainZones/>
      <drainZonesShadow>
        <drainZoneShadow minCol="155877" maxCol="155877" />
        <drainZoneShadow minCol="171815" maxCol="171815" />
      </drainZonesShadow>
    </node>
    <node name="::853246" nid="12096" row="5771" minCol="60885" maxCol="78158" minColSha="102745" maxColSha="171816" color="EX-dark-green">
      <drainZones/>
      <drainZonesShadow>
        <drainZoneShadow minCol="155878" maxCol="155878" />
        <drainZoneShadow minCol="171816" maxCol="171816" />
      </drainZonesShadow>
    </node>
    <node name="::853323" nid="12534" row="5772" minCol="60886" maxCol="81128" minColSha="102746" maxColSha="171817" color="EX-blue-magenta">
      <drainZones/>
      <drainZonesShadow>
        <drainZoneShadow minCol="155879" maxCol="155879" />
        <drainZoneShadow minCol="171817" maxCol="171817" />
      </drainZonesShadow>
    </node>
    <node name="::854804" nid="12957" row="5773" minCol="60887" maxCol="78605" minColSha="102747" maxColSha="171818" color="EX-yellow-green">
      <drainZones/>
      <drainZonesShadow>
        <drainZoneShadow minCol="155880" maxCol="155880" />
        <drainZoneShadow minCol="171818" maxCol="171818" />
      </drainZonesShadow>
    </node>
    <node name="::854836" nid="12959" row="5774" minCol="60888" maxCol="78066" minColSha="102748" maxColSha="171819" color="EX-magenta">
      <drainZones/>
      <drainZonesShadow>
        <drainZoneShadow minCol="155881" maxCol="155881" />
        <drainZoneShadow minCol="171819" maxCol="171819" />
      </drainZonesShadow>
    </node>
    <node name="::855712" nid="13006" row="5775" minCol="60889" maxCol="78868" minColSha="102749" maxColSha="171820" color="EX-green">
      <drainZones/>
      <drainZonesShadow>
        <drainZoneShadow minCol="155882" maxCol="155882" />
        <drainZoneShadow minCol="171820" maxCol="171820" />
      </drainZonesShadow>
    </node>
    <node name="::856451" nid="13292" row="5776" minCol="60890" maxCol="78787" minColSha="102750" maxColSha="171821" color="EX-yellow">
      <drainZones/>
      <drainZonesShadow>
        <drainZoneShadow minCol="155883" maxCol="155883" />
        <drainZoneShadow minCol="171821" maxCol="171821" />
      </drainZonesShadow>
    </node>
    <node name="::853794" nid="12193" row="5777" minCol="61073" maxCol="85883" minColSha="102933" maxColSha="171823" color="EX-purple">
      <drainZones/>
      <drainZonesShadow>
        <drainZoneShadow minCol="155884" maxCol="155885" />
        <drainZoneShadow minCol="171822" maxCol="171823" />
      </drainZonesShadow>
    </node>
    <node name="::854420" nid="11468" row="5778" minCol="61400" maxCol="85798" minColSha="103260" maxColSha="171827" color="EX-dark-purple">
      <drainZones/>
      <drainZonesShadow>
        <drainZoneShadow minCol="155886" maxCol="155887" />
        <drainZoneShadow minCol="171824" maxCol="171827" />
      </drainZonesShadow>
    </node>
    <node name="::850597" nid="12367" row="5779" minCol="61708" maxCol="85968" minColSha="103568" maxColSha="171836" color="EX-dark-red">
      <drainZones/>
      <drainZonesShadow>
        <drainZoneShadow minCol="155888" maxCol="155895" />
        <drainZoneShadow minCol="171828" maxCol="171836" />
      </drainZonesShadow>
    </node>
    <node name="::853095" nid="12486" row="5780" minCol="61709" maxCol="85207" minColSha="103569" maxColSha="171839" color="EX-pale-green">
      <drainZones/>
      <drainZonesShadow>
        <drainZoneShadow minCol="155896" maxCol="155898" />
        <drainZoneShadow minCol="171837" maxCol="171839" />
      </drainZonesShadow>
    </node>
    <node name="::854964" nid="13522" row="5781" minCol="61710" maxCol="85958" minColSha="103570" maxColSha="171842" color="EX-pale-blue">
      <drainZones/>
      <drainZonesShadow>
        <drainZoneShadow minCol="155899" maxCol="155900" />
        <drainZoneShadow minCol="171840" maxCol="171842" />
      </drainZonesShadow>
    </node>
    <node name="::852988" nid="12194" row="5782" minCol="61711" maxCol="79869" minColSha="103571" maxColSha="171843" color="EX-dark-tan">
      <drainZones/>
      <drainZonesShadow>
        <drainZoneShadow minCol="155901" maxCol="155902" />
        <drainZoneShadow minCol="171843" maxCol="171843" />
      </drainZonesShadow>
    </node>
    <node name="::851374" nid="13547" row="5783" minCol="61712" maxCol="85925" minColSha="103572" maxColSha="171844" color="EX-pale-blue-magenta">
      <drainZones/>
      <drainZonesShadow>
        <drainZoneShadow minCol="155903" maxCol="155903" />
        <drainZoneShadow minCol="171844" maxCol="171844" />
      </drainZonesShadow>
    </node>
    <node name="::856503" nid="12250" row="5784" minCol="61814" maxCol="82355" minColSha="103674" maxColSha="171848" color="EX-pale-yellow orange">
      <drainZones/>
      <drainZonesShadow>
        <drainZoneShadow minCol="155904" maxCol="155905" />
        <drainZoneShadow minCol="171845" maxCol="171848" />
      </drainZonesShadow>
    </node>
    <node name="::853341" nid="13497" row="5785" minCol="61815" maxCol="79712" minColSha="103675" maxColSha="171849" color="EX-medium-magenta">
      <drainZones/>
      <drainZonesShadow>
        <drainZoneShadow minCol="155906" maxCol="155908" />
        <drainZoneShadow minCol="171849" maxCol="171849" />
      </drainZonesShadow>
    </node>
    <node name="::853381" nid="12796" row="5786" minCol="63041" maxCol="84635" minColSha="104901" maxColSha="171855" color="EX-pale-red">
      <drainZones/>
      <drainZonesShadow>
        <drainZoneShadow minCol="155909" maxCol="155913" />
        <drainZoneShadow minCol="171850" maxCol="171855" />
      </drainZonesShadow>
    </node>
    <node name="::855767" nid="13669" row="5787" minCol="63042" maxCol="85970" minColSha="104902" maxColSha="171883" color="EX-pale-cyan">
      <drainZones>
        <drainZone minCol="85970" maxCol="85970" />
      </drainZones>
      <drainZonesShadow>
        <drainZoneShadow minCol="155914" maxCol="155919" />
        <drainZoneShadow minCol="171856" maxCol="171857" />
      </drainZonesShadow>
    </node>
    <node name="::851244" nid="11640" row="5788" minCol="63043" maxCol="85672" minColSha="104903" maxColSha="171860" color="EX-pale-yellow-green">
      <drainZones/>
      <drainZonesShadow>
        <drainZoneShadow minCol="155920" maxCol="155922" />
        <drainZoneShadow minCol="171858" maxCol="171860" />
      </drainZonesShadow>
    </node>
    <node name="::852594" nid="12303" row="5789" minCol="63044" maxCol="83645" minColSha="104904" maxColSha="171862" color="EX-pale-purple">
      <drainZones/>
      <drainZonesShadow>
        <drainZoneShadow minCol="155923" maxCol="155926" />
        <drainZoneShadow minCol="171861" maxCol="171862" />
      </drainZonesShadow>
    </node>
    <node name="::852187" nid="12047" row="5790" minCol="63045" maxCol="84879" minColSha="104905" maxColSha="171863" color="EX-pale-magenta">
      <drainZones/>
      <drainZonesShadow>
        <drainZoneShadow minCol="155927" maxCol="155930" />
        <drainZoneShadow minCol="171863" maxCol="171863" />
      </drainZonesShadow>
    </node>
    <node name="::854297" nid="13212" row="5791" minCol="63046" maxCol="80146" minColSha="104906" maxColSha="171864" color="EX-pale-red-orange">
      <drainZones/>
      <drainZonesShadow>
        <drainZoneShadow minCol="155931" maxCol="155933" />
        <drainZoneShadow minCol="171864" maxCol="171864" />
      </drainZonesShadow>
    </node>
    <node name="::853753" nid="12864" row="5792" minCol="63047" maxCol="81454" minColSha="104907" maxColSha="171865" color="EX-blue">
      <drainZones/>
      <drainZonesShadow>
        <drainZoneShadow minCol="155934" maxCol="155934" />
        <drainZoneShadow minCol="171865" maxCol="171865" />
      </drainZonesShadow>
    </node>
    <node name="::856689" nid="10861" row="5793" minCol="63128" maxCol="85927" minColSha="104988" maxColSha="171872" color="EX-orange">
      <drainZones/>
      <drainZonesShadow>
        <drainZoneShadow minCol="155935" maxCol="155945" />
        <drainZoneShadow minCol="171866" maxCol="171872" />
      </drainZonesShadow>
    </node>
    <node name="::856721" nid="12503" row="5794" minCol="63504" maxCol="85750" minColSha="105364" maxColSha="171877" color="EX-dark-cyan">
      <drainZones/>
      <drainZonesShadow>
        <drainZoneShadow minCol="155946" maxCol="155950" />
        <drainZoneShadow minCol="171873" maxCol="171877" />
      </drainZonesShadow>
    </node>
    <node name="::851023" nid="13542" row="5795" minCol="63505" maxCol="85970" minColSha="105365" maxColSha="171883" color="EX-red">
      <drainZones/>
      <drainZonesShadow>
        <drainZoneShadow minCol="155951" maxCol="155952" />
        <drainZoneShadow minCol="171878" maxCol="171883" />
      </drainZonesShadow>
    </node>
    <node name="::855912" nid="11119" row="5796" minCol="63506" maxCol="85971" minColSha="105366" maxColSha="171930" color="EX-dark-orange">
      <drainZones>
        <drainZone minCol="85971" maxCol="85971" />
      </drainZones>
      <drainZonesShadow>
        <drainZoneShadow minCol="155953" maxCol="155955" />
        <drainZoneShadow minCol="171884" maxCol="171887" />
      </drainZonesShadow>
    </node>
    <node name="::856369" nid="11737" row="5797" minCol="63507" maxCol="85904" minColSha="105367" maxColSha="171891" color="EX-dark-gray-purple">
      <drainZones/>
      <drainZonesShadow>
        <drainZoneShadow minCol="155956" maxCol="155956" />
        <drainZoneShadow minCol="171888" maxCol="171891" />
      </drainZonesShadow>
    </node>
    <node name="::852919" nid="12187" row="5798" minCol="63508" maxCol="80954" minColSha="105368" maxColSha="171892" color="EX-cyan">
      <drainZones/>
      <drainZonesShadow>
        <drainZoneShadow minCol="155957" maxCol="155959" />
        <drainZoneShadow minCol="171892" maxCol="171892" />
      </drainZonesShadow>
    </node>
    <node name="::853210" nid="12201" row="5799" minCol="63509" maxCol="82650" minColSha="105369" maxColSha="171893" color="EX-yellow-orange">
      <drainZones/>
      <drainZonesShadow>
        <drainZoneShadow minCol="155960" maxCol="155961" />
        <drainZoneShadow minCol="171893" maxCol="171893" />
      </drainZonesShadow>
    </node>
    <node name="::1466427" nid="10942" row="5800" minCol="63510" maxCol="78736" minColSha="105370" maxColSha="171894" color="EX-pure-blue">
      <drainZones/>
      <drainZonesShadow>
        <drainZoneShadow minCol="155962" maxCol="155962" />
        <drainZoneShadow minCol="171894" maxCol="171894" />
      </drainZonesShadow>
    </node>
    <node name="::850781" nid="13805" row="5801" minCol="63511" maxCol="80893" minColSha="105371" maxColSha="171895" color="EX-dark-yellow-green">
      <drainZones/>
      <drainZonesShadow>
        <drainZoneShadow minCol="155963" maxCol="155963" />
        <drainZoneShadow minCol="171895" maxCol="171895" />
      </drainZonesShadow>
    </node>
    <node name="::852482" nid="13397" row="5802" minCol="63512" maxCol="84985" minColSha="105372" maxColSha="171896" color="EX-dark-magenta">
      <drainZones/>
      <drainZonesShadow>
        <drainZoneShadow minCol="155964" maxCol="155964" />
        <drainZoneShadow minCol="171896" maxCol="171896" />
      </drainZonesShadow>
    </node>
    <node name="::852520" nid="13387" row="5803" minCol="63513" maxCol="81539" minColSha="105373" maxColSha="171897" color="EX-dark-green">
      <drainZones/>
      <drainZonesShadow>
        <drainZoneShadow minCol="155965" maxCol="155965" />
        <drainZoneShadow minCol="171897" maxCol="171897" />
      </drainZonesShadow>
    </node>
    <node name="::854517" nid="12226" row="5804" minCol="63514" maxCol="79380" minColSha="105374" maxColSha="171898" color="EX-blue-magenta">
      <drainZones/>
      <drainZonesShadow>
        <drainZoneShadow minCol="155966" maxCol="155966" />
        <drainZoneShadow minCol="171898" maxCol="171898" />
      </drainZonesShadow>
    </node>
    <node name="::855381" nid="12636" row="5805" minCol="63515" maxCol="85918" minColSha="105375" maxColSha="171899" color="EX-yellow-green">
      <drainZones/>
      <drainZonesShadow>
        <drainZoneShadow minCol="155967" maxCol="155967" />
        <drainZoneShadow minCol="171899" maxCol="171899" />
      </drainZonesShadow>
    </node>
    <node name="::850926" nid="13891" row="5806" minCol="64459" maxCol="85850" minColSha="106319" maxColSha="171901" color="EX-magenta">
      <drainZones/>
      <drainZonesShadow>
        <drainZoneShadow minCol="155968" maxCol="155968" />
        <drainZoneShadow minCol="171900" maxCol="171901" />
      </drainZonesShadow>
    </node>
    <node name="::853483" nid="10820" row="5807" minCol="64460" maxCol="85851" minColSha="106320" maxColSha="171903" color="EX-green">
      <drainZones/>
      <drainZonesShadow>
        <drainZoneShadow minCol="155969" maxCol="155969" />
        <drainZoneShadow minCol="171902" maxCol="171903" />
      </drainZonesShadow>
    </node>
    <node name="::852328" nid="13141" row="5808" minCol="64461" maxCol="84781" minColSha="106321" maxColSha="171904" color="EX-yellow">
      <drainZones/>
      <drainZonesShadow>
        <drainZoneShadow minCol="155970" maxCol="155970" />
        <drainZoneShadow minCol="171904" maxCol="171904" />
      </drainZonesShadow>
    </node>
    <node name="::855642" nid="13091" row="5809" minCol="64868" maxCol="83457" minColSha="106728" maxColSha="171906" color="EX-purple">
      <drainZones/>
      <drainZonesShadow>
        <drainZoneShadow minCol="155971" maxCol="155973" />
        <drainZoneShadow minCol="171905" maxCol="171906" />
      </drainZonesShadow>
    </node>
    <node name="::853617" nid="13354" row="5810" minCol="65435" maxCol="85964" minColSha="107295" maxColSha="171909" color="EX-dark-purple">
      <drainZones/>
      <drainZonesShadow>
        <drainZoneShadow minCol="155974" maxCol="155976" />
        <drainZoneShadow minCol="171907" maxCol="171909" />
      </drainZonesShadow>
    </node>
    <node name="::850309" nid="12707" row="5811" minCol="65436" maxCol="82036" minColSha="107296" maxColSha="171911" color="EX-dark-red">
      <drainZones/>
      <drainZonesShadow>
        <drainZoneShadow minCol="155977" maxCol="155978" />
        <drainZoneShadow minCol="171910" maxCol="171911" />
      </drainZonesShadow>
    </node>
    <node name="::856108" nid="12597" row="5812" minCol="65437" maxCol="85473" minColSha="107297" maxColSha="171912" color="EX-pale-green">
      <drainZones/>
      <drainZonesShadow>
        <drainZoneShadow minCol="155979" maxCol="155981" />
        <drainZoneShadow minCol="171912" maxCol="171912" />
      </drainZonesShadow>
    </node>
    <node name="::852645" nid="14007" row="5813" minCol="66609" maxCol="85959" minColSha="108469" maxColSha="171913" color="EX-pale-blue">
      <drainZones/>
      <drainZonesShadow>
        <drainZoneShadow minCol="155982" maxCol="155984" />
        <drainZoneShadow minCol="171913" maxCol="171913" />
      </drainZonesShadow>
    </node>
    <node name="::854892" nid="12627" row="5814" minCol="66610" maxCol="85759" minColSha="108470" maxColSha="171914" color="EX-dark-tan">
      <drainZones/>
      <drainZonesShadow>
        <drainZoneShadow minCol="155985" maxCol="155985" />
        <drainZoneShadow minCol="171914" maxCol="171914" />
      </drainZonesShadow>
    </node>
    <node name="::855196" nid="12090" row="5815" minCol="66611" maxCol="85896" minColSha="108471" maxColSha="171915" color="EX-pale-blue-magenta">
      <drainZones/>
      <drainZonesShadow>
        <drainZoneShadow minCol="155986" maxCol="155986" />
        <drainZoneShadow minCol="171915" maxCol="171915" />
      </drainZonesShadow>
    </node>
    <node name="::850602" nid="13440" row="5816" minCol="66738" maxCol="82168" minColSha="108598" maxColSha="171916" color="EX-pale-yellow orange">
      <drainZones/>
      <drainZonesShadow>
        <drainZoneShadow minCol="155987" maxCol="155988" />
        <drainZoneShadow minCol="171916" maxCol="171916" />
      </drainZonesShadow>
    </node>
    <node name="::854287" nid="12372" row="5817" minCol="67214" maxCol="85786" minColSha="109074" maxColSha="171918" color="EX-medium-magenta">
      <drainZones/>
      <drainZonesShadow>
        <drainZoneShadow minCol="155989" maxCol="155990" />
        <drainZoneShadow minCol="171917" maxCol="171918" />
      </drainZonesShadow>
    </node>
    <node name="::852940" nid="12188" row="5818" minCol="67283" maxCol="85935" minColSha="109143" maxColSha="171920" color="EX-pale-red">
      <drainZones/>
      <drainZonesShadow>
        <drainZoneShadow minCol="155991" maxCol="155991" />
        <drainZoneShadow minCol="171919" maxCol="171920" />
      </drainZonesShadow>
    </node>
    <node name="::852758" nid="11170" row="5819" minCol="67781" maxCol="85088" minColSha="109641" maxColSha="171922" color="EX-pale-cyan">
      <drainZones/>
      <drainZonesShadow>
        <drainZoneShadow minCol="155992" maxCol="155993" />
        <drainZoneShadow minCol="171921" maxCol="171922" />
      </drainZonesShadow>
    </node>
    <node name="::852240" nid="12031" row="5820" minCol="69162" maxCol="85633" minColSha="111022" maxColSha="171925" color="EX-pale-yellow-green">
      <drainZones/>
      <drainZonesShadow>
        <drainZoneShadow minCol="155994" maxCol="155999" />
        <drainZoneShadow minCol="171923" maxCol="171925" />
      </drainZonesShadow>
    </node>
    <node name="::853543" nid="12608" row="5821" minCol="69882" maxCol="85222" minColSha="111742" maxColSha="171926" color="EX-pale-purple">
      <drainZones/>
      <drainZonesShadow>
        <drainZoneShadow minCol="156000" maxCol="156000" />
        <drainZoneShadow minCol="171926" maxCol="171926" />
      </drainZonesShadow>
    </node>
    <node name="::854604" nid="12189" row="5822" minCol="69883" maxCol="78915" minColSha="111743" maxColSha="171927" color="EX-pale-magenta">
      <drainZones/>
      <drainZonesShadow>
        <drainZoneShadow minCol="156001" maxCol="156001" />
        <drainZoneShadow minCol="171927" maxCol="171927" />
      </drainZonesShadow>
    </node>
    <node name="::856322" nid="11583" row="5823" minCol="70005" maxCol="85971" minColSha="111865" maxColSha="171930" color="EX-pale-red-orange">
      <drainZones/>
      <drainZonesShadow>
        <drainZoneShadow minCol="156002" maxCol="156011" />
        <drainZoneShadow minCol="171928" maxCol="171930" />
      </drainZonesShadow>
    </node>
    <node name="::854627" nid="11012" row="5824" minCol="70124" maxCol="85969" minColSha="111984" maxColSha="171935" color="EX-blue">
      <drainZones/>
      <drainZonesShadow>
        <drainZoneShadow minCol="156012" maxCol="156020" />
        <drainZoneShadow minCol="171931" maxCol="171935" />
      </drainZonesShadow>
    </node>
    <node name="::9164923" nid="10983" row="5825" minCol="70996" maxCol="85374" minColSha="112856" maxColSha="171937" color="EX-orange">
      <drainZones/>
      <drainZonesShadow>
        <drainZoneShadow minCol="156021" maxCol="156022" />
        <drainZoneShadow minCol="171936" maxCol="171937" />
      </drainZonesShadow>
    </node>
    <node name="::855931" nid="12227" row="5826" minCol="71460" maxCol="80481" minColSha="113320" maxColSha="171938" color="EX-dark-cyan">
      <drainZones/>
      <drainZonesShadow>
        <drainZoneShadow minCol="156023" maxCol="156024" />
        <drainZoneShadow minCol="171938" maxCol="171938" />
      </drainZonesShadow>
    </node>
    <node name="::855108" nid="11455" row="5827" minCol="71759" maxCol="83515" minColSha="113619" maxColSha="171939" color="EX-red">
      <drainZones/>
      <drainZonesShadow>
        <drainZoneShadow minCol="156025" maxCol="156025" />
        <drainZoneShadow minCol="171939" maxCol="171939" />
      </drainZonesShadow>
    </node>
    <node name="::853236" nid="11528" row="5828" minCol="74187" maxCol="85900" minColSha="116047" maxColSha="171941" color="EX-dark-orange">
      <drainZones/>
      <drainZonesShadow>
        <drainZoneShadow minCol="156026" maxCol="156028" />
        <drainZoneShadow minCol="171940" maxCol="171941" />
      </drainZonesShadow>
    </node>
    <node name="::853224" nid="12198" row="5829" minCol="75839" maxCol="78952" minColSha="117699" maxColSha="171942" color="EX-dark-gray-purple">
      <drainZones/>
      <drainZonesShadow>
        <drainZoneShadow minCol="156029" maxCol="156029" />
        <drainZoneShadow minCol="171942" maxCol="171942" />
      </drainZonesShadow>
    </node>
    <node name="::850344" nid="11830" row="5830" minCol="76846" maxCol="81247" minColSha="118706" maxColSha="171943" color="EX-cyan">
      <drainZones/>
      <drainZonesShadow>
        <drainZoneShadow minCol="156030" maxCol="156033" />
        <drainZoneShadow minCol="171943" maxCol="171943" />
      </drainZonesShadow>
    </node>
  </nodes>
  <linkGroups mode="perNetwork" annots="false">
    <linkGroup tag="P" />
    <linkGroup tag="pBp" />
    <linkGroup tag="pRp" />
    <linkGroup tag="pRr" />
    <linkGroup tag="rRr" />
  </linkGroups>
  <links>
    <link srcID="9047" trgID="9046" rel="P" directed="false" shadow="false" column="0" shadowCol="0" srcRow="1368" trgRow="0" color="EX-blue" />
    <link srcID="9710" trgID="9046" rel="P" directed="false" shadow="false" column="1" shadowCol="1" srcRow="1369" trgRow="0" color="EX-orange" />
    <link srcID="9573" trgID="8776" rel="P" directed="false" shadow="false" column="2" shadowCol="2" srcRow="1" trgRow="653" color="EX-dark-cyan" />
    <link srcID="10105" trgID="10148" rel="P" directed="false" shadow="false" column="3" shadowCol="3" srcRow="654" trgRow="2" color="EX-red" />
    <link srcID="8431" trgID="9909" rel="P" directed="false" shadow="false" column="4" shadowCol="4" srcRow="594" trgRow="3" color="EX-dark-orange" />
    <link srcID="9148" trgID="9169" rel="P" directed="false" shadow="false" column="5" shadowCol="5" srcRow="655" trgRow="4" color="EX-dark-gray-purple" />
    <link srcID="10045" trgID="9445" rel="P" directed="false" shadow="false" column="6" shadowCol="6" srcRow="1370" trgRow="5" color="EX-cyan" />
    <link srcID="9053" trgID="9941" rel="P" directed="false" shadow="false" column="7" shadowCol="7" srcRow="1371" trgRow="6" color="EX-yellow-orange" />
    <link srcID="9487" trgID="9488" rel="P" directed="false" shadow="false" column="8" shadowCol="8" srcRow="656" trgRow="7" color="EX-pure-blue" />
    <link srcID="9860" trgID="9850" rel="P" directed="false" shadow="false" column="9" shadowCol="9" srcRow="8" trgRow="657" color="EX-dark-yellow-green" />
    <link srcID="9904" trgID="10238" rel="P" directed="false" shadow="false" column="10" shadowCol="10" srcRow="1372" trgRow="9" color="EX-dark-magenta" />
    <link srcID="9012" trgID="9014" rel="P" directed="false" shadow="false" column="11" shadowCol="11" srcRow="658" trgRow="10" color="EX-dark-green" />
    <link srcID="10225" trgID="10222" rel="P" directed="false" shadow="false" column="12" shadowCol="12" srcRow="11" trgRow="1373" color="EX-blue-magenta" />
    <link srcID="8749" trgID="9990" rel="P" directed="false" shadow="false" column="13" shadowCol="13" srcRow="12" trgRow="659" color="EX-yellow-green" />
    <link srcID="9675" trgID="9676" rel="P" directed="false" shadow="false" column="14" shadowCol="14" srcRow="660" trgRow="13" color="EX-magenta" />
    <link srcID="9418" trgID="10557" rel="P" directed="false" shadow="false" column="15" shadowCol="15" srcRow="14" trgRow="1374" color="EX-green" />
    <link srcID="10205" trgID="10206" rel="P" directed="false" shadow="false" column="16" shadowCol="16" srcRow="661" trgRow="15" color="EX-yellow" />
    <link srcID="8388" trgID="10380" rel="P" directed="false" shadow="false" column="17" shadowCol="17" srcRow="16" trgRow="1375" color="EX-purple" />
    <link srcID="10136" trgID="8483" rel="P" directed="false" shadow="false" column="18" shadowCol="18" srcRow="17" trgRow="1376" color="EX-dark-purple" />
    <link srcID="8272" trgID="8816" rel="P" directed="false" shadow="false" column="19" shadowCol="19" srcRow="18" trgRow="277" color="EX-dark-red" />
    <link srcID="8387" trgID="8386" rel="P" directed="false" shadow="false" column="20" shadowCol="20" srcRow="662" trgRow="19" color="EX-pale-green" />
    <link srcID="10499" trgID="10498" rel="P" directed="false" shadow="false" column="21" shadowCol="21" srcRow="663" trgRow="20" color="EX-pale-blue" />
    <link srcID="9762" trgID="9761" rel="P" directed="false" shadow="false" column="22" shadowCol="22" srcRow="664" trgRow="21" color="EX-dark-tan" />
    <link srcID="8212" trgID="9167" rel="P" directed="false" shadow="false" column="23" shadowCol="23" srcRow="1377" trgRow="22" color="EX-pale-blue-magenta" />
    <link srcID="9205" trgID="9725" rel="P" directed="false" shadow="false" column="24" shadowCol="24" srcRow="1378" trgRow="23" color="EX-pale-yellow orange" />
    <link srcID="9567" trgID="9565" rel="P" directed="false" shadow="false" column="25" shadowCol="25" srcRow="665" trgRow="24" color="EX-medium-magenta" />
    <link srcID="8751" trgID="8753" rel="P" directed="false" shadow="false" column="26" shadowCol="26" srcRow="83" trgRow="25" color="EX-pale-red" />
    <link srcID="8972" trgID="8974" rel="P" directed="false" shadow="false" column="27" shadowCol="27" srcRow="26" trgRow="666" color="EX-pale-cyan" />
    <link srcID="9203" trgID="9204" rel="P" directed="false" shadow="false" column="28" shadowCol="28" srcRow="1379" trgRow="27" color="EX-pale-yellow-green" />
    <link srcID="8480" trgID="9378" rel="P" directed="false" shadow="false" column="29" shadowCol="29" srcRow="1380" trgRow="28" color="EX-pale-purple" />
    <link srcID="8614" trgID="9840" rel="P" directed="false" shadow="false" column="30" shadowCol="30" srcRow="1381" trgRow="29" color="EX-pale-magenta" />
    <link srcID="9990" trgID="8766" rel="P" directed="false" shadow="false" column="31" shadowCol="31" srcRow="659" trgRow="30" color="EX-pale-red-orange" />
    <link srcID="10549" trgID="9627" rel="P" directed="false" shadow="false" column="32" shadowCol="32" srcRow="667" trgRow="31" color="EX-blue" />
    <link srcID="9842" trgID="8468" rel="P" directed="false" shadow="false" column="33" shadowCol="33" srcRow="32" trgRow="668" color="EX-orange" />
    <link srcID="8426" trgID="8680" rel="P" directed="false" shadow="false" column="34" shadowCol="34" srcRow="33" trgRow="669" color="EX-dark-cyan" />
    <link srcID="8473" trgID="10038" rel="P" directed="false" shadow="false" column="35" shadowCol="35" srcRow="1382" trgRow="34" color="EX-red" />
    <link srcID="9290" trgID="9250" rel="P" directed="false" shadow="false" column="36" shadowCol="36" srcRow="1389" trgRow="35" color="EX-dark-orange" />
    <link srcID="10408" trgID="9250" rel="P" directed="false" shadow="false" column="37" shadowCol="37" srcRow="1399" trgRow="35" color="EX-dark-gray-purple" />
    <link srcID="9522" trgID="9327" rel="P" directed="false" shadow="false" column="38" shadowCol="38" srcRow="36" trgRow="1408" color="EX-cyan" />
    <link srcID="9522" trgID="10482" rel="P" directed="false" shadow="false" column="39" shadowCol="39" srcRow="36" trgRow="1409" color="EX-yellow-orange" />
    <link srcID="9047" trgID="8888" rel="P" directed="false" shadow="false" column="40" shadowCol="40" srcRow="1368" trgRow="37" color="EX-pure-blue" />
    <link srcID="8888" trgID="9210" rel="P" directed="false" shadow="false" column="41" shadowCol="41" srcRow="37" trgRow="1425" color="EX-dark-yellow-green" />
    <link srcID="9047" trgID="9099" rel="P" directed="false" shadow="false" column="42" shadowCol="42" srcRow="1368" trgRow="38" color="EX-dark-magenta" />
    <link srcID="9210" trgID="9099" rel="P" directed="false" shadow="false" column="43" shadowCol="43" srcRow="1425" trgRow="38" color="EX-dark-green" />
    <link srcID="9047" trgID="10537" rel="P" directed="false" shadow="false" column="44" shadowCol="44" srcRow="1368" trgRow="39" color="EX-blue-magenta" />
    <link srcID="10537" trgID="9210" rel="P" directed="false" shadow="false" column="45" shadowCol="45" srcRow="39" trgRow="1425" color="EX-yellow-green" />
    <link srcID="9468" trgID="9047" rel="P" directed="false" shadow="false" column="46" shadowCol="46" srcRow="40" trgRow="1368" color="EX-magenta" />
    <link srcID="9468" trgID="9210" rel="P" directed="false" shadow="false" column="47" shadowCol="47" srcRow="40" trgRow="1425" color="EX-green" />
    <link srcID="9047" trgID="8443" rel="P" directed="false" shadow="false" column="48" shadowCol="48" srcRow="1368" trgRow="41" color="EX-yellow" />
    <link srcID="8443" trgID="9210" rel="P" directed="false" shadow="false" column="49" shadowCol="49" srcRow="41" trgRow="1425" color="EX-purple" />
    <link srcID="9047" trgID="9595" rel="P" directed="false" shadow="false" column="50" shadowCol="50" srcRow="1368" trgRow="42" color="EX-dark-purple" />
    <link srcID="9595" trgID="9210" rel="P" directed="false" shadow="false" column="51" shadowCol="51" srcRow="42" trgRow="1425" color="EX-dark-red" />
    <link srcID="8672" trgID="9047" rel="P" directed="false" shadow="false" column="52" shadowCol="52" srcRow="43" trgRow="1368" color="EX-pale-green" />
    <link srcID="8672" trgID="9210" rel="P" directed="false" shadow="false" column="53" shadowCol="53" srcRow="43" trgRow="1425" color="EX-pale-blue" />
    <link srcID="10079" trgID="9166" rel="P" directed="false" shadow="false" column="54" shadowCol="54" srcRow="44" trgRow="1434" color="EX-dark-tan" />
    <link srcID="10082" trgID="9991" rel="P" directed="false" shadow="false" column="55" shadowCol="55" srcRow="287" trgRow="45" color="EX-pale-blue-magenta" />
    <link srcID="9991" trgID="9017" rel="P" directed="false" shadow="false" column="56" shadowCol="56" srcRow="45" trgRow="288" color="EX-pale-yellow orange" />
    <link srcID="9648" trgID="9991" rel="P" directed="false" shadow="false" column="57" shadowCol="57" srcRow="1440" trgRow="45" color="EX-medium-magenta" />
    <link srcID="9649" trgID="9991" rel="P" directed="false" shadow="false" column="58" shadowCol="58" srcRow="1441" trgRow="45" color="EX-pale-red" />
    <link srcID="9991" trgID="9656" rel="P" directed="false" shadow="false" column="59" shadowCol="59" srcRow="45" trgRow="1442" color="EX-pale-cyan" />
    <link srcID="8465" trgID="9991" rel="P" directed="false" shadow="false" column="60" shadowCol="60" srcRow="1443" trgRow="45" color="EX-pale-yellow-green" />
    <link srcID="10082" trgID="8975" rel="P" directed="false" shadow="false" column="61" shadowCol="61" srcRow="287" trgRow="46" color="EX-pale-purple" />
    <link srcID="8975" trgID="9017" rel="P" directed="false" shadow="false" column="62" shadowCol="62" srcRow="46" trgRow="288" color="EX-pale-magenta" />
    <link srcID="9648" trgID="8975" rel="P" directed="false" shadow="false" column="63" shadowCol="63" srcRow="1440" trgRow="46" color="EX-pale-red-orange" />
    <link srcID="9649" trgID="8975" rel="P" directed="false" shadow="false" column="64" shadowCol="64" srcRow="1441" trgRow="46" color="EX-blue" />
    <link srcID="8975" trgID="9656" rel="P" directed="false" shadow="false" column="65" shadowCol="65" srcRow="46" trgRow="1442" color="EX-orange" />
    <link srcID="8465" trgID="8975" rel="P" directed="false" shadow="false" column="66" shadowCol="66" srcRow="1443" trgRow="46" color="EX-dark-cyan" />
    <link srcID="9717" trgID="10082" rel="P" directed="false" shadow="false" column="67" shadowCol="67" srcRow="47" trgRow="287" color="EX-red" />
    <link srcID="9717" trgID="9017" rel="P" directed="false" shadow="false" column="68" shadowCol="68" srcRow="47" trgRow="288" color="EX-dark-orange" />
    <link srcID="9717" trgID="9648" rel="P" directed="false" shadow="false" column="69" shadowCol="69" srcRow="47" trgRow="1440" color="EX-dark-gray-purple" />
    <link srcID="9717" trgID="9649" rel="P" directed="false" shadow="false" column="70" shadowCol="70" srcRow="47" trgRow="1441" color="EX-cyan" />
    <link srcID="9717" trgID="9656" rel="P" directed="false" shadow="false" column="71" shadowCol="71" srcRow="47" trgRow="1442" color="EX-yellow-orange" />
    <link srcID="9717" trgID="8465" rel="P" directed="false" shadow="false" column="72" shadowCol="72" srcRow="47" trgRow="1443" color="EX-pure-blue" />
    <link srcID="10082" trgID="9721" rel="P" directed="false" shadow="false" column="73" shadowCol="73" srcRow="287" trgRow="48" color="EX-dark-yellow-green" />
    <link srcID="9721" trgID="9017" rel="P" directed="false" shadow="false" column="74" shadowCol="74" srcRow="48" trgRow="288" color="EX-dark-magenta" />
    <link srcID="9721" trgID="9648" rel="P" directed="false" shadow="false" column="75" shadowCol="75" srcRow="48" trgRow="1440" color="EX-dark-green" />
    <link srcID="9649" trgID="9721" rel="P" directed="false" shadow="false" column="76" shadowCol="76" srcRow="1441" trgRow="48" color="EX-blue-magenta" />
    <link srcID="9721" trgID="9656" rel="P" directed="false" shadow="false" column="77" shadowCol="77" srcRow="48" trgRow="1442" color="EX-yellow-green" />
    <link srcID="8465" trgID="9721" rel="P" directed="false" shadow="false" column="78" shadowCol="78" srcRow="1443" trgRow="48" color="EX-magenta" />
    <link srcID="9020" trgID="10082" rel="P" directed="false" shadow="false" column="79" shadowCol="79" srcRow="49" trgRow="287" color="EX-green" />
    <link srcID="9020" trgID="9017" rel="P" directed="false" shadow="false" column="80" shadowCol="80" srcRow="49" trgRow="288" color="EX-yellow" />
    <link srcID="9020" trgID="9648" rel="P" directed="false" shadow="false" column="81" shadowCol="81" srcRow="49" trgRow="1440" color="EX-purple" />
    <link srcID="9649" trgID="9020" rel="P" directed="false" shadow="false" column="82" shadowCol="82" srcRow="1441" trgRow="49" color="EX-dark-purple" />
    <link srcID="9020" trgID="9656" rel="P" directed="false" shadow="false" column="83" shadowCol="83" srcRow="49" trgRow="1442" color="EX-dark-red" />
    <link srcID="9020" trgID="8465" rel="P" directed="false" shadow="false" column="84" shadowCol="84" srcRow="49" trgRow="1443" color="EX-pale-green" />
    <link srcID="10246" trgID="8375" rel="P" directed="false" shadow="false" column="85" shadowCol="85" srcRow="670" trgRow="50" color="EX-pale-blue" />
    <link srcID="10246" trgID="8817" rel="P" directed="false" shadow="false" column="86" shadowCol="86" srcRow="670" trgRow="51" color="EX-dark-tan" />
    <link srcID="10246" trgID="8376" rel="P" directed="false" shadow="false" column="87" shadowCol="87" srcRow="670" trgRow="52" color="EX-pale-blue-magenta" />
    <link srcID="10246" trgID="8999" rel="P" directed="false" shadow="false" column="88" shadowCol="88" srcRow="670" trgRow="53" color="EX-pale-yellow orange" />
    <link srcID="10246" trgID="9906" rel="P" directed="false" shadow="false" column="89" shadowCol="89" srcRow="670" trgRow="54" color="EX-medium-magenta" />
    <link srcID="10246" trgID="8787" rel="P" directed="false" shadow="false" column="90" shadowCol="90" srcRow="670" trgRow="55" color="EX-pale-red" />
    <link srcID="10244" trgID="8787" rel="P" directed="false" shadow="false" column="91" shadowCol="91" srcRow="671" trgRow="55" color="EX-pale-cyan" />
    <link srcID="10246" trgID="8379" rel="P" directed="false" shadow="false" column="92" shadowCol="92" srcRow="670" trgRow="56" color="EX-pale-yellow-green" />
    <link srcID="10244" trgID="8379" rel="P" directed="false" shadow="false" column="93" shadowCol="93" srcRow="671" trgRow="56" color="EX-pale-purple" />
    <link srcID="10246" trgID="8968" rel="P" directed="false" shadow="false" column="94" shadowCol="94" srcRow="670" trgRow="57" color="EX-pale-magenta" />
    <link srcID="10244" trgID="8968" rel="P" directed="false" shadow="false" column="95" shadowCol="95" srcRow="671" trgRow="57" color="EX-pale-red-orange" />
    <link srcID="9551" trgID="8866" rel="P" directed="false" shadow="false" column="96" shadowCol="96" srcRow="1457" trgRow="58" color="EX-blue" />
    <link srcID="8858" trgID="8860" rel="P" directed="false" shadow="false" column="97" shadowCol="97" srcRow="59" trgRow="672" color="EX-orange" />
    <link srcID="9223" trgID="8858" rel="P" directed="false" shadow="false" column="98" shadowCol="98" srcRow="1464" trgRow="59" color="EX-dark-cyan" />
    <link srcID="9959" trgID="9681" rel="P" directed="false" shadow="false" column="99" shadowCol="99" srcRow="60" trgRow="291" color="EX-red" />
    <link srcID="9959" trgID="8823" rel="P" directed="false" shadow="false" column="100" shadowCol="100" srcRow="60" trgRow="292" color="EX-dark-orange" />
    <link srcID="9959" trgID="9938" rel="P" directed="false" shadow="false" column="101" shadowCol="101" srcRow="60" trgRow="1472" color="EX-dark-gray-purple" />
    <link srcID="9959" trgID="8432" rel="P" directed="false" shadow="false" column="102" shadowCol="102" srcRow="60" trgRow="1473" color="EX-cyan" />
    <link srcID="8468" trgID="10073" rel="P" directed="false" shadow="false" column="103" shadowCol="103" srcRow="668" trgRow="61" color="EX-yellow-orange" />
    <link srcID="10073" trgID="8410" rel="P" directed="false" shadow="false" column="104" shadowCol="104" srcRow="61" trgRow="1474" color="EX-pure-blue" />
    <link srcID="8238" trgID="9033" rel="P" directed="false" shadow="false" column="105" shadowCol="105" srcRow="1477" trgRow="62" color="EX-dark-yellow-green" />
    <link srcID="9849" trgID="9983" rel="P" directed="false" shadow="false" column="106" shadowCol="106" srcRow="63" trgRow="673" color="EX-dark-magenta" />
    <link srcID="9849" trgID="8815" rel="P" directed="false" shadow="false" column="107" shadowCol="107" srcRow="63" trgRow="1480" color="EX-dark-green" />
    <link srcID="10168" trgID="8854" rel="P" directed="false" shadow="false" column="108" shadowCol="108" srcRow="64" trgRow="674" color="EX-blue-magenta" />
    <link srcID="10168" trgID="9582" rel="P" directed="false" shadow="false" column="109" shadowCol="109" srcRow="64" trgRow="1482" color="EX-yellow-green" />
    <link srcID="10168" trgID="9581" rel="P" directed="false" shadow="false" column="110" shadowCol="110" srcRow="64" trgRow="1483" color="EX-magenta" />
    <link srcID="9210" trgID="10329" rel="P" directed="false" shadow="false" column="111" shadowCol="111" srcRow="1425" trgRow="65" color="EX-green" />
    <link srcID="9464" trgID="9465" rel="P" directed="false" shadow="false" column="112" shadowCol="112" srcRow="675" trgRow="66" color="EX-yellow" />
    <link srcID="8745" trgID="10094" rel="P" directed="false" shadow="false" column="113" shadowCol="113" srcRow="67" trgRow="468" color="EX-purple" />
    <link srcID="9602" trgID="9881" rel="P" directed="false" shadow="false" column="114" shadowCol="114" srcRow="68" trgRow="676" color="EX-dark-purple" />
    <link srcID="9881" trgID="9882" rel="P" directed="false" shadow="false" column="115" shadowCol="115" srcRow="676" trgRow="69" color="EX-dark-red" />
    <link srcID="9309" trgID="8875" rel="P" directed="false" shadow="false" column="116" shadowCol="116" srcRow="1488" trgRow="70" color="EX-pale-green" />
    <link srcID="9510" trgID="9512" rel="P" directed="false" shadow="false" column="117" shadowCol="117" srcRow="71" trgRow="84" color="EX-pale-blue" />
    <link srcID="9871" trgID="9346" rel="P" directed="false" shadow="false" column="118" shadowCol="118" srcRow="72" trgRow="1491" color="EX-dark-tan" />
    <link srcID="8810" trgID="8811" rel="P" directed="false" shadow="false" column="119" shadowCol="119" srcRow="73" trgRow="677" color="EX-pale-blue-magenta" />
    <link srcID="8914" trgID="9050" rel="P" directed="false" shadow="false" column="120" shadowCol="120" srcRow="74" trgRow="1494" color="EX-pale-yellow orange" />
    <link srcID="8914" trgID="8912" rel="P" directed="false" shadow="false" column="121" shadowCol="121" srcRow="74" trgRow="1495" color="EX-medium-magenta" />
    <link srcID="9210" trgID="9568" rel="P" directed="false" shadow="false" column="122" shadowCol="122" srcRow="1425" trgRow="75" color="EX-pale-red" />
    <link srcID="9470" trgID="10448" rel="P" directed="false" shadow="false" column="123" shadowCol="123" srcRow="299" trgRow="76" color="EX-pale-cyan" />
    <link srcID="10448" trgID="9469" rel="P" directed="false" shadow="false" column="124" shadowCol="124" srcRow="76" trgRow="1499" color="EX-pale-yellow-green" />
    <link srcID="8714" trgID="9210" rel="P" directed="false" shadow="false" column="125" shadowCol="125" srcRow="77" trgRow="1425" color="EX-pale-purple" />
    <link srcID="8497" trgID="9049" rel="P" directed="false" shadow="false" column="126" shadowCol="126" srcRow="78" trgRow="1502" color="EX-pale-magenta" />
    <link srcID="9862" trgID="8236" rel="P" directed="false" shadow="false" column="127" shadowCol="127" srcRow="79" trgRow="1504" color="EX-pale-red-orange" />
    <link srcID="10204" trgID="9113" rel="P" directed="false" shadow="false" column="128" shadowCol="128" srcRow="678" trgRow="80" color="EX-blue" />
    <link srcID="9243" trgID="8939" rel="P" directed="false" shadow="false" column="129" shadowCol="129" srcRow="1506" trgRow="81" color="EX-orange" />
    <link srcID="9607" trgID="9411" rel="P" directed="false" shadow="false" column="130" shadowCol="130" srcRow="679" trgRow="82" color="EX-dark-cyan" />
    <link srcID="8751" trgID="8753" rel="P" directed="false" shadow="true" shadowCol="131" srcRow="83" trgRow="25" color="EX-red" />
    <link srcID="9510" trgID="9512" rel="P" directed="false" shadow="true" shadowCol="132" srcRow="71" trgRow="84" color="EX-dark-orange" />
    <link srcID="8960" trgID="8459" rel="P" directed="false" shadow="false" column="131" shadowCol="133" srcRow="699" trgRow="85" color="EX-dark-gray-purple" />
    <link srcID="10044" trgID="8459" rel="P" directed="false" shadow="false" column="132" shadowCol="134" srcRow="701" trgRow="85" color="EX-cyan" />
    <link srcID="10479" trgID="8459" rel="P" directed="false" shadow="false" column="133" shadowCol="135" srcRow="703" trgRow="85" color="EX-yellow-orange" />
    <link srcID="8455" trgID="8459" rel="P" directed="false" shadow="false" column="134" shadowCol="136" srcRow="704" trgRow="85" color="EX-pure-blue" />
    <link srcID="10098" trgID="8459" rel="P" directed="false" shadow="false" column="135" shadowCol="137" srcRow="705" trgRow="85" color="EX-dark-yellow-green" />
    <link srcID="8459" trgID="10319" rel="P" directed="false" shadow="false" column="136" shadowCol="138" srcRow="85" trgRow="706" color="EX-dark-magenta" />
    <link srcID="9430" trgID="8459" rel="P" directed="false" shadow="false" column="137" shadowCol="139" srcRow="707" trgRow="85" color="EX-dark-green" />
    <link srcID="9640" trgID="8459" rel="P" directed="false" shadow="false" column="138" shadowCol="140" srcRow="1510" trgRow="85" color="EX-blue-magenta" />
    <link srcID="9311" trgID="8459" rel="P" directed="false" shadow="false" column="139" shadowCol="141" srcRow="1513" trgRow="85" color="EX-yellow-green" />
    <link srcID="8370" trgID="8459" rel="P" directed="false" shadow="false" column="140" shadowCol="142" srcRow="1514" trgRow="85" color="EX-magenta" />
    <link srcID="9310" trgID="8459" rel="P" directed="false" shadow="false" column="141" shadowCol="143" srcRow="1515" trgRow="85" color="EX-green" />
    <link srcID="9571" trgID="8459" rel="P" directed="false" shadow="false" column="142" shadowCol="144" srcRow="1517" trgRow="85" color="EX-yellow" />
    <link srcID="8414" trgID="8459" rel="P" directed="false" shadow="false" column="143" shadowCol="145" srcRow="1519" trgRow="85" color="EX-purple" />
    <link srcID="8459" trgID="10134" rel="P" directed="false" shadow="false" column="144" shadowCol="146" srcRow="85" trgRow="1521" color="EX-dark-purple" />
    <link srcID="8723" trgID="9271" rel="P" directed="false" shadow="false" column="145" shadowCol="147" srcRow="86" trgRow="303" color="EX-dark-red" />
    <link srcID="8624" trgID="8723" rel="P" directed="false" shadow="false" column="146" shadowCol="148" srcRow="710" trgRow="86" color="EX-pale-green" />
    <link srcID="10465" trgID="8723" rel="P" directed="false" shadow="false" column="147" shadowCol="149" srcRow="711" trgRow="86" color="EX-pale-blue" />
    <link srcID="8723" trgID="9911" rel="P" directed="false" shadow="false" column="148" shadowCol="150" srcRow="86" trgRow="1529" color="EX-dark-tan" />
    <link srcID="8723" trgID="9270" rel="P" directed="false" shadow="false" column="149" shadowCol="151" srcRow="86" trgRow="1530" color="EX-pale-blue-magenta" />
    <link srcID="9791" trgID="8932" rel="P" directed="false" shadow="false" column="150" shadowCol="152" srcRow="304" trgRow="87" color="EX-pale-yellow orange" />
    <link srcID="8591" trgID="8932" rel="P" directed="false" shadow="false" column="151" shadowCol="153" srcRow="712" trgRow="87" color="EX-medium-magenta" />
    <link srcID="8932" trgID="9462" rel="P" directed="false" shadow="false" column="152" shadowCol="154" srcRow="87" trgRow="713" color="EX-pale-red" />
    <link srcID="8932" trgID="10586" rel="P" directed="false" shadow="false" column="153" shadowCol="155" srcRow="87" trgRow="714" color="EX-pale-cyan" />
    <link srcID="8592" trgID="8932" rel="P" directed="false" shadow="false" column="154" shadowCol="156" srcRow="1532" trgRow="87" color="EX-pale-yellow-green" />
    <link srcID="9960" trgID="8932" rel="P" directed="false" shadow="false" column="155" shadowCol="157" srcRow="1533" trgRow="87" color="EX-pale-purple" />
    <link srcID="8595" trgID="8932" rel="P" directed="false" shadow="false" column="156" shadowCol="158" srcRow="1534" trgRow="87" color="EX-pale-magenta" />
    <link srcID="10165" trgID="8756" rel="P" directed="false" shadow="false" column="157" shadowCol="159" srcRow="88" trgRow="306" color="EX-pale-red-orange" />
    <link srcID="10162" trgID="10165" rel="P" directed="false" shadow="false" column="158" shadowCol="160" srcRow="1536" trgRow="88" color="EX-blue" />
    <link srcID="8401" trgID="10381" rel="P" directed="false" shadow="false" column="159" shadowCol="161" srcRow="89" trgRow="1475" color="EX-orange" />
    <link srcID="8891" trgID="8890" rel="P" directed="false" shadow="false" column="160" shadowCol="162" srcRow="307" trgRow="90" color="EX-dark-cyan" />
    <link srcID="10551" trgID="8890" rel="P" directed="false" shadow="false" column="161" shadowCol="163" srcRow="719" trgRow="90" color="EX-red" />
    <link srcID="8488" trgID="8622" rel="P" directed="false" shadow="false" column="162" shadowCol="164" srcRow="91" trgRow="92" color="EX-dark-orange" />
    <link srcID="8488" trgID="8489" rel="P" directed="false" shadow="false" column="163" shadowCol="165" srcRow="91" trgRow="720" color="EX-dark-gray-purple" />
    <link srcID="8488" trgID="8622" rel="P" directed="false" shadow="true" shadowCol="166" srcRow="91" trgRow="92" color="EX-cyan" />
    <link srcID="8489" trgID="8622" rel="P" directed="false" shadow="false" column="164" shadowCol="167" srcRow="720" trgRow="92" color="EX-yellow-orange" />
    <link srcID="9685" trgID="9683" rel="P" directed="false" shadow="false" column="165" shadowCol="168" srcRow="723" trgRow="93" color="EX-pure-blue" />
    <link srcID="9217" trgID="9683" rel="P" directed="false" shadow="false" column="166" shadowCol="169" srcRow="1522" trgRow="93" color="EX-dark-yellow-green" />
    <link srcID="8651" trgID="8660" rel="P" directed="false" shadow="false" column="167" shadowCol="170" srcRow="308" trgRow="94" color="EX-dark-magenta" />
    <link srcID="8439" trgID="8438" rel="P" directed="false" shadow="false" column="168" shadowCol="171" srcRow="725" trgRow="95" color="EX-dark-green" />
    <link srcID="8572" trgID="8438" rel="P" directed="false" shadow="false" column="169" shadowCol="172" srcRow="1386" trgRow="95" color="EX-blue-magenta" />
    <link srcID="9118" trgID="8489" rel="P" directed="false" shadow="false" column="170" shadowCol="173" srcRow="96" trgRow="720" color="EX-yellow-green" />
    <link srcID="9957" trgID="9395" rel="P" directed="false" shadow="false" column="171" shadowCol="174" srcRow="97" trgRow="309" color="EX-magenta" />
    <link srcID="9957" trgID="9987" rel="P" directed="false" shadow="false" column="172" shadowCol="175" srcRow="97" trgRow="1547" color="EX-green" />
    <link srcID="9815" trgID="10010" rel="P" directed="false" shadow="false" column="173" shadowCol="176" srcRow="684" trgRow="98" color="EX-yellow" />
    <link srcID="8483" trgID="10010" rel="P" directed="false" shadow="false" column="174" shadowCol="177" srcRow="1376" trgRow="98" color="EX-purple" />
    <link srcID="8499" trgID="8976" rel="P" directed="false" shadow="false" column="175" shadowCol="178" srcRow="727" trgRow="99" color="EX-dark-purple" />
    <link srcID="8498" trgID="8976" rel="P" directed="false" shadow="false" column="176" shadowCol="179" srcRow="728" trgRow="99" color="EX-dark-red" />
    <link srcID="8711" trgID="8462" rel="P" directed="false" shadow="false" column="177" shadowCol="180" srcRow="100" trgRow="1448" color="EX-pale-green" />
    <link srcID="8611" trgID="8610" rel="P" directed="false" shadow="false" column="178" shadowCol="181" srcRow="101" trgRow="1551" color="EX-pale-blue" />
    <link srcID="8611" trgID="9697" rel="P" directed="false" shadow="false" column="179" shadowCol="182" srcRow="101" trgRow="1552" color="EX-dark-tan" />
    <link srcID="8971" trgID="8496" rel="P" directed="false" shadow="false" column="180" shadowCol="183" srcRow="310" trgRow="102" color="EX-pale-blue-magenta" />
    <link srcID="8496" trgID="8505" rel="P" directed="false" shadow="false" column="181" shadowCol="184" srcRow="102" trgRow="311" color="EX-pale-yellow orange" />
    <link srcID="8496" trgID="9396" rel="P" directed="false" shadow="false" column="182" shadowCol="185" srcRow="102" trgRow="1554" color="EX-medium-magenta" />
    <link srcID="10062" trgID="10064" rel="P" directed="false" shadow="false" column="183" shadowCol="186" srcRow="733" trgRow="103" color="EX-pale-red" />
    <link srcID="10249" trgID="10203" rel="P" directed="false" shadow="false" column="184" shadowCol="187" srcRow="105" trgRow="104" color="EX-pale-cyan" />
    <link srcID="10249" trgID="10203" rel="P" directed="false" shadow="true" shadowCol="188" srcRow="105" trgRow="104" color="EX-pale-yellow-green" />
    <link srcID="10539" trgID="10556" rel="P" directed="false" shadow="false" column="185" shadowCol="189" srcRow="106" trgRow="602" color="EX-pale-purple" />
    <link srcID="9625" trgID="8437" rel="P" directed="false" shadow="false" column="186" shadowCol="190" srcRow="107" trgRow="1557" color="EX-pale-magenta" />
    <link srcID="9663" trgID="9661" rel="P" directed="false" shadow="false" column="187" shadowCol="191" srcRow="108" trgRow="109" color="EX-pale-red-orange" />
    <link srcID="9663" trgID="9661" rel="P" directed="false" shadow="true" shadowCol="192" srcRow="108" trgRow="109" color="EX-blue" />
    <link srcID="9006" trgID="10348" rel="P" directed="false" shadow="false" column="188" shadowCol="193" srcRow="737" trgRow="110" color="EX-orange" />
    <link srcID="10348" trgID="10350" rel="P" directed="false" shadow="false" column="189" shadowCol="194" srcRow="110" trgRow="738" color="EX-dark-cyan" />
    <link srcID="9384" trgID="9390" rel="P" directed="false" shadow="false" column="190" shadowCol="195" srcRow="312" trgRow="111" color="EX-red" />
    <link srcID="8614" trgID="8280" rel="P" directed="false" shadow="false" column="191" shadowCol="196" srcRow="1381" trgRow="112" color="EX-dark-orange" />
    <link srcID="9589" trgID="9594" rel="P" directed="false" shadow="false" column="192" shadowCol="197" srcRow="113" trgRow="1561" color="EX-dark-gray-purple" />
    <link srcID="10027" trgID="9939" rel="P" directed="false" shadow="false" column="193" shadowCol="198" srcRow="114" trgRow="1564" color="EX-cyan" />
    <link srcID="9064" trgID="9836" rel="P" directed="false" shadow="false" column="194" shadowCol="199" srcRow="115" trgRow="740" color="EX-yellow-orange" />
    <link srcID="9064" trgID="10184" rel="P" directed="false" shadow="false" column="195" shadowCol="200" srcRow="115" trgRow="741" color="EX-pure-blue" />
    <link srcID="9330" trgID="9934" rel="P" directed="false" shadow="false" column="196" shadowCol="201" srcRow="742" trgRow="116" color="EX-dark-yellow-green" />
    <link srcID="9332" trgID="9934" rel="P" directed="false" shadow="false" column="197" shadowCol="202" srcRow="743" trgRow="116" color="EX-dark-magenta" />
    <link srcID="8313" trgID="9934" rel="P" directed="false" shadow="false" column="198" shadowCol="203" srcRow="1566" trgRow="116" color="EX-dark-green" />
    <link srcID="9564" trgID="8610" rel="P" directed="false" shadow="false" column="199" shadowCol="204" srcRow="117" trgRow="1551" color="EX-blue-magenta" />
    <link srcID="8983" trgID="8433" rel="P" directed="false" shadow="false" column="200" shadowCol="205" srcRow="118" trgRow="1567" color="EX-yellow-green" />
    <link srcID="10240" trgID="10241" rel="P" directed="false" shadow="false" column="201" shadowCol="206" srcRow="469" trgRow="119" color="EX-magenta" />
    <link srcID="10219" trgID="10456" rel="P" directed="false" shadow="false" column="202" shadowCol="207" srcRow="120" trgRow="745" color="EX-green" />
    <link srcID="9891" trgID="8986" rel="P" directed="false" shadow="false" column="203" shadowCol="208" srcRow="746" trgRow="121" color="EX-yellow" />
    <link srcID="10434" trgID="10433" rel="P" directed="false" shadow="false" column="204" shadowCol="209" srcRow="748" trgRow="122" color="EX-purple" />
    <link srcID="8897" trgID="8898" rel="P" directed="false" shadow="false" column="205" shadowCol="210" srcRow="123" trgRow="749" color="EX-dark-purple" />
    <link srcID="8359" trgID="8357" rel="P" directed="false" shadow="false" column="206" shadowCol="211" srcRow="313" trgRow="124" color="EX-dark-red" />
    <link srcID="9077" trgID="8357" rel="P" directed="false" shadow="false" column="207" shadowCol="212" srcRow="1570" trgRow="124" color="EX-pale-green" />
    <link srcID="9778" trgID="8719" rel="P" directed="false" shadow="false" column="208" shadowCol="213" srcRow="1572" trgRow="125" color="EX-pale-blue" />
    <link srcID="10154" trgID="8317" rel="P" directed="false" shadow="false" column="209" shadowCol="214" srcRow="751" trgRow="126" color="EX-dark-tan" />
    <link srcID="9961" trgID="10455" rel="P" directed="false" shadow="false" column="210" shadowCol="215" srcRow="753" trgRow="127" color="EX-pale-blue-magenta" />
    <link srcID="8905" trgID="10066" rel="P" directed="false" shadow="false" column="211" shadowCol="216" srcRow="754" trgRow="128" color="EX-pale-yellow orange" />
    <link srcID="9963" trgID="9962" rel="P" directed="false" shadow="false" column="212" shadowCol="217" srcRow="755" trgRow="129" color="EX-medium-magenta" />
    <link srcID="9962" trgID="9552" rel="P" directed="false" shadow="false" column="213" shadowCol="218" srcRow="129" trgRow="1497" color="EX-pale-red" />
    <link srcID="8240" trgID="8243" rel="P" directed="false" shadow="false" column="214" shadowCol="219" srcRow="756" trgRow="130" color="EX-pale-cyan" />
    <link srcID="8709" trgID="8708" rel="P" directed="false" shadow="false" column="215" shadowCol="220" srcRow="131" trgRow="314" color="EX-pale-yellow-green" />
    <link srcID="8378" trgID="8380" rel="P" directed="false" shadow="false" column="216" shadowCol="221" srcRow="133" trgRow="132" color="EX-pale-purple" />
    <link srcID="8378" trgID="8380" rel="P" directed="false" shadow="true" shadowCol="222" srcRow="133" trgRow="132" color="EX-pale-magenta" />
    <link srcID="9848" trgID="10016" rel="P" directed="false" shadow="false" column="217" shadowCol="223" srcRow="134" trgRow="315" color="EX-pale-red-orange" />
    <link srcID="9067" trgID="8236" rel="P" directed="false" shadow="false" column="218" shadowCol="224" srcRow="135" trgRow="1504" color="EX-blue" />
    <link srcID="9067" trgID="9601" rel="P" directed="false" shadow="false" column="219" shadowCol="225" srcRow="135" trgRow="1573" color="EX-orange" />
    <link srcID="8784" trgID="8795" rel="P" directed="false" shadow="false" column="220" shadowCol="226" srcRow="136" trgRow="759" color="EX-dark-cyan" />
    <link srcID="10149" trgID="10150" rel="P" directed="false" shadow="false" column="221" shadowCol="227" srcRow="137" trgRow="760" color="EX-red" />
    <link srcID="8551" trgID="8794" rel="P" directed="false" shadow="false" column="222" shadowCol="228" srcRow="1575" trgRow="138" color="EX-dark-orange" />
    <link srcID="10119" trgID="10117" rel="P" directed="false" shadow="false" column="223" shadowCol="229" srcRow="139" trgRow="764" color="EX-dark-gray-purple" />
    <link srcID="8320" trgID="8368" rel="P" directed="false" shadow="false" column="224" shadowCol="230" srcRow="765" trgRow="140" color="EX-cyan" />
    <link srcID="9856" trgID="9847" rel="P" directed="false" shadow="false" column="225" shadowCol="231" srcRow="141" trgRow="766" color="EX-yellow-orange" />
    <link srcID="9000" trgID="9002" rel="P" directed="false" shadow="false" column="226" shadowCol="232" srcRow="767" trgRow="142" color="EX-pure-blue" />
    <link srcID="9863" trgID="9864" rel="P" directed="false" shadow="false" column="227" shadowCol="233" srcRow="143" trgRow="768" color="EX-dark-yellow-green" />
    <link srcID="9904" trgID="9905" rel="P" directed="false" shadow="false" column="228" shadowCol="234" srcRow="1372" trgRow="144" color="EX-dark-magenta" />
    <link srcID="9614" trgID="9905" rel="P" directed="false" shadow="false" column="229" shadowCol="235" srcRow="1578" trgRow="144" color="EX-dark-green" />
    <link srcID="8456" trgID="8992" rel="P" directed="false" shadow="false" column="230" shadowCol="236" srcRow="770" trgRow="145" color="EX-blue-magenta" />
    <link srcID="9986" trgID="9985" rel="P" directed="false" shadow="false" column="231" shadowCol="237" srcRow="147" trgRow="146" color="EX-yellow-green" />
    <link srcID="9985" trgID="8400" rel="P" directed="false" shadow="false" column="232" shadowCol="238" srcRow="146" trgRow="1580" color="EX-magenta" />
    <link srcID="9986" trgID="9985" rel="P" directed="false" shadow="true" shadowCol="239" srcRow="147" trgRow="146" color="EX-green" />
    <link srcID="9109" trgID="9737" rel="P" directed="false" shadow="false" column="233" shadowCol="240" srcRow="316" trgRow="148" color="EX-yellow" />
    <link srcID="9819" trgID="9820" rel="P" directed="false" shadow="false" column="234" shadowCol="241" srcRow="771" trgRow="149" color="EX-purple" />
    <link srcID="8973" trgID="10413" rel="P" directed="false" shadow="false" column="235" shadowCol="242" srcRow="150" trgRow="772" color="EX-dark-purple" />
    <link srcID="8233" trgID="8231" rel="P" directed="false" shadow="false" column="236" shadowCol="243" srcRow="773" trgRow="151" color="EX-dark-red" />
    <link srcID="9643" trgID="9083" rel="P" directed="false" shadow="false" column="237" shadowCol="244" srcRow="152" trgRow="1583" color="EX-pale-green" />
    <link srcID="9279" trgID="9280" rel="P" directed="false" shadow="false" column="238" shadowCol="245" srcRow="1413" trgRow="153" color="EX-pale-blue" />
    <link srcID="10231" trgID="9692" rel="P" directed="false" shadow="false" column="239" shadowCol="246" srcRow="1584" trgRow="154" color="EX-dark-tan" />
    <link srcID="10547" trgID="10549" rel="P" directed="false" shadow="false" column="240" shadowCol="247" srcRow="155" trgRow="667" color="EX-pale-blue-magenta" />
    <link srcID="8327" trgID="8706" rel="P" directed="false" shadow="false" column="241" shadowCol="248" srcRow="1585" trgRow="156" color="EX-pale-yellow orange" />
    <link srcID="8605" trgID="10419" rel="P" directed="false" shadow="false" column="242" shadowCol="249" srcRow="157" trgRow="1586" color="EX-medium-magenta" />
    <link srcID="8934" trgID="10192" rel="P" directed="false" shadow="false" column="243" shadowCol="250" srcRow="744" trgRow="158" color="EX-pale-red" />
    <link srcID="8214" trgID="8216" rel="P" directed="false" shadow="false" column="244" shadowCol="251" srcRow="160" trgRow="159" color="EX-pale-cyan" />
    <link srcID="8214" trgID="8216" rel="P" directed="false" shadow="true" shadowCol="252" srcRow="160" trgRow="159" color="EX-pale-yellow-green" />
    <link srcID="9647" trgID="9646" rel="P" directed="false" shadow="false" column="245" shadowCol="253" srcRow="161" trgRow="777" color="EX-pale-purple" />
    <link srcID="9647" trgID="8924" rel="P" directed="false" shadow="false" column="246" shadowCol="254" srcRow="161" trgRow="778" color="EX-pale-magenta" />
    <link srcID="8336" trgID="9407" rel="P" directed="false" shadow="false" column="247" shadowCol="255" srcRow="1589" trgRow="162" color="EX-pale-red-orange" />
    <link srcID="9727" trgID="9724" rel="P" directed="false" shadow="false" column="248" shadowCol="256" srcRow="163" trgRow="779" color="EX-blue" />
    <link srcID="9013" trgID="10279" rel="P" directed="false" shadow="false" column="249" shadowCol="257" srcRow="164" trgRow="317" color="EX-orange" />
    <link srcID="10191" trgID="10194" rel="P" directed="false" shadow="false" column="250" shadowCol="258" srcRow="780" trgRow="165" color="EX-dark-cyan" />
    <link srcID="10435" trgID="10436" rel="P" directed="false" shadow="false" column="251" shadowCol="259" srcRow="781" trgRow="166" color="EX-red" />
    <link srcID="9815" trgID="9506" rel="P" directed="false" shadow="false" column="252" shadowCol="260" srcRow="684" trgRow="167" color="EX-dark-orange" />
    <link srcID="10548" trgID="10550" rel="P" directed="false" shadow="false" column="253" shadowCol="261" srcRow="470" trgRow="168" color="EX-dark-gray-purple" />
    <link srcID="8269" trgID="8270" rel="P" directed="false" shadow="false" column="254" shadowCol="262" srcRow="169" trgRow="783" color="EX-cyan" />
    <link srcID="8662" trgID="8663" rel="P" directed="false" shadow="false" column="255" shadowCol="263" srcRow="784" trgRow="170" color="EX-yellow-orange" />
    <link srcID="9361" trgID="9345" rel="P" directed="false" shadow="false" column="256" shadowCol="264" srcRow="171" trgRow="785" color="EX-pure-blue" />
    <link srcID="8746" trgID="8925" rel="P" directed="false" shadow="false" column="257" shadowCol="265" srcRow="172" trgRow="1590" color="EX-dark-yellow-green" />
    <link srcID="10515" trgID="10504" rel="P" directed="false" shadow="false" column="258" shadowCol="266" srcRow="173" trgRow="603" color="EX-dark-magenta" />
    <link srcID="10501" trgID="10526" rel="P" directed="false" shadow="false" column="259" shadowCol="267" srcRow="174" trgRow="786" color="EX-dark-green" />
    <link srcID="10172" trgID="10196" rel="P" directed="false" shadow="false" column="260" shadowCol="268" srcRow="175" trgRow="1591" color="EX-blue-magenta" />
    <link srcID="9851" trgID="9346" rel="P" directed="false" shadow="false" column="261" shadowCol="269" srcRow="176" trgRow="1491" color="EX-yellow-green" />
    <link srcID="8792" trgID="8278" rel="P" directed="false" shadow="false" column="262" shadowCol="270" srcRow="787" trgRow="177" color="EX-magenta" />
    <link srcID="8326" trgID="10479" rel="P" directed="false" shadow="false" column="263" shadowCol="271" srcRow="178" trgRow="703" color="EX-green" />
    <link srcID="9944" trgID="9886" rel="P" directed="false" shadow="false" column="264" shadowCol="272" srcRow="179" trgRow="318" color="EX-yellow" />
    <link srcID="9016" trgID="9019" rel="P" directed="false" shadow="false" column="265" shadowCol="273" srcRow="180" trgRow="789" color="EX-purple" />
    <link srcID="9152" trgID="10423" rel="P" directed="false" shadow="false" column="266" shadowCol="274" srcRow="181" trgRow="790" color="EX-dark-purple" />
    <link srcID="8272" trgID="8816" rel="P" directed="false" shadow="true" shadowCol="275" srcRow="18" trgRow="277" color="EX-dark-red" />
    <link srcID="8282" trgID="8816" rel="P" directed="false" shadow="false" column="267" shadowCol="276" srcRow="794" trgRow="277" color="EX-pale-green" />
    <link srcID="9218" trgID="8546" rel="P" directed="false" shadow="false" column="268" shadowCol="277" srcRow="278" trgRow="338" color="EX-pale-blue" />
    <link srcID="9218" trgID="8259" rel="P" directed="false" shadow="false" column="269" shadowCol="278" srcRow="278" trgRow="1384" color="EX-dark-tan" />
    <link srcID="9218" trgID="9272" rel="P" directed="false" shadow="false" column="270" shadowCol="279" srcRow="278" trgRow="1385" color="EX-pale-blue-magenta" />
    <link srcID="9218" trgID="8572" rel="P" directed="false" shadow="false" column="271" shadowCol="280" srcRow="278" trgRow="1386" color="EX-pale-yellow orange" />
    <link srcID="9218" trgID="9251" rel="P" directed="false" shadow="false" column="272" shadowCol="281" srcRow="278" trgRow="1387" color="EX-medium-magenta" />
    <link srcID="9218" trgID="8578" rel="P" directed="false" shadow="false" column="273" shadowCol="282" srcRow="278" trgRow="1388" color="EX-pale-red" />
    <link srcID="9218" trgID="10462" rel="P" directed="false" shadow="false" column="274" shadowCol="283" srcRow="278" trgRow="1390" color="EX-pale-cyan" />
    <link srcID="9218" trgID="9327" rel="P" directed="false" shadow="false" column="275" shadowCol="284" srcRow="278" trgRow="1408" color="EX-pale-yellow-green" />
    <link srcID="9218" trgID="10482" rel="P" directed="false" shadow="false" column="276" shadowCol="285" srcRow="278" trgRow="1409" color="EX-pale-purple" />
    <link srcID="9218" trgID="9224" rel="P" directed="false" shadow="false" column="277" shadowCol="286" srcRow="278" trgRow="1433" color="EX-pale-magenta" />
    <link srcID="9218" trgID="9166" rel="P" directed="false" shadow="false" column="278" shadowCol="287" srcRow="278" trgRow="1434" color="EX-pale-red-orange" />
    <link srcID="9218" trgID="9309" rel="P" directed="false" shadow="false" column="279" shadowCol="288" srcRow="278" trgRow="1488" color="EX-blue" />
    <link srcID="9218" trgID="10370" rel="P" directed="false" shadow="false" column="280" shadowCol="289" srcRow="278" trgRow="1489" color="EX-orange" />
    <link srcID="9218" trgID="8236" rel="P" directed="false" shadow="false" column="281" shadowCol="290" srcRow="278" trgRow="1504" color="EX-dark-cyan" />
    <link srcID="9243" trgID="9218" rel="P" directed="false" shadow="false" column="282" shadowCol="291" srcRow="1506" trgRow="278" color="EX-red" />
    <link srcID="9218" trgID="10375" rel="P" directed="false" shadow="false" column="283" shadowCol="292" srcRow="278" trgRow="1562" color="EX-dark-orange" />
    <link srcID="9218" trgID="9939" rel="P" directed="false" shadow="false" column="284" shadowCol="293" srcRow="278" trgRow="1564" color="EX-dark-gray-purple" />
    <link srcID="9218" trgID="9329" rel="P" directed="false" shadow="false" column="285" shadowCol="294" srcRow="278" trgRow="1605" color="EX-cyan" />
    <link srcID="9218" trgID="8576" rel="P" directed="false" shadow="false" column="286" shadowCol="295" srcRow="278" trgRow="1628" color="EX-yellow-orange" />
    <link srcID="8250" trgID="9218" rel="P" directed="false" shadow="false" column="287" shadowCol="296" srcRow="1631" trgRow="278" color="EX-pure-blue" />
    <link srcID="9218" trgID="10443" rel="P" directed="false" shadow="false" column="288" shadowCol="297" srcRow="278" trgRow="1633" color="EX-dark-yellow-green" />
    <link srcID="9218" trgID="10357" rel="P" directed="false" shadow="false" column="289" shadowCol="298" srcRow="278" trgRow="1634" color="EX-dark-magenta" />
    <link srcID="9218" trgID="10424" rel="P" directed="false" shadow="false" column="290" shadowCol="299" srcRow="278" trgRow="1635" color="EX-dark-green" />
    <link srcID="9218" trgID="10481" rel="P" directed="false" shadow="false" column="291" shadowCol="300" srcRow="278" trgRow="1636" color="EX-blue-magenta" />
    <link srcID="9218" trgID="9269" rel="P" directed="false" shadow="false" column="292" shadowCol="301" srcRow="278" trgRow="1642" color="EX-yellow-green" />
    <link srcID="9218" trgID="9157" rel="P" directed="false" shadow="false" column="293" shadowCol="302" srcRow="278" trgRow="1648" color="EX-magenta" />
    <link srcID="8872" trgID="9218" rel="P" directed="false" shadow="false" column="294" shadowCol="303" srcRow="1649" trgRow="278" color="EX-green" />
    <link srcID="9218" trgID="9780" rel="P" directed="false" shadow="false" column="295" shadowCol="304" srcRow="278" trgRow="1658" color="EX-yellow" />
    <link srcID="9218" trgID="10445" rel="P" directed="false" shadow="false" column="296" shadowCol="305" srcRow="278" trgRow="1673" color="EX-purple" />
    <link srcID="9218" trgID="9186" rel="P" directed="false" shadow="false" column="297" shadowCol="306" srcRow="278" trgRow="1678" color="EX-dark-purple" />
    <link srcID="9779" trgID="9218" rel="P" directed="false" shadow="false" column="298" shadowCol="307" srcRow="1688" trgRow="278" color="EX-dark-red" />
    <link srcID="10327" trgID="10405" rel="P" directed="false" shadow="false" column="299" shadowCol="308" srcRow="281" trgRow="279" color="EX-pale-green" />
    <link srcID="10405" trgID="8628" rel="P" directed="false" shadow="false" column="300" shadowCol="309" srcRow="279" trgRow="301" color="EX-pale-blue" />
    <link srcID="10449" trgID="10405" rel="P" directed="false" shadow="false" column="301" shadowCol="310" srcRow="324" trgRow="279" color="EX-dark-tan" />
    <link srcID="8886" trgID="10405" rel="P" directed="false" shadow="false" column="302" shadowCol="311" srcRow="325" trgRow="279" color="EX-pale-blue-magenta" />
    <link srcID="10405" trgID="10468" rel="P" directed="false" shadow="false" column="303" shadowCol="312" srcRow="279" trgRow="326" color="EX-pale-yellow orange" />
    <link srcID="10405" trgID="9159" rel="P" directed="false" shadow="false" column="304" shadowCol="313" srcRow="279" trgRow="329" color="EX-medium-magenta" />
    <link srcID="10405" trgID="10441" rel="P" directed="false" shadow="false" column="305" shadowCol="314" srcRow="279" trgRow="330" color="EX-pale-red" />
    <link srcID="10405" trgID="8544" rel="P" directed="false" shadow="false" column="306" shadowCol="315" srcRow="279" trgRow="334" color="EX-pale-cyan" />
    <link srcID="10405" trgID="9296" rel="P" directed="false" shadow="false" column="307" shadowCol="316" srcRow="279" trgRow="337" color="EX-pale-yellow-green" />
    <link srcID="10405" trgID="9806" rel="P" directed="false" shadow="false" column="308" shadowCol="317" srcRow="279" trgRow="345" color="EX-pale-purple" />
    <link srcID="10405" trgID="9205" rel="P" directed="false" shadow="false" column="309" shadowCol="318" srcRow="279" trgRow="1378" color="EX-pale-magenta" />
    <link srcID="10405" trgID="8447" rel="P" directed="false" shadow="false" column="310" shadowCol="319" srcRow="279" trgRow="1383" color="EX-pale-red-orange" />
    <link srcID="10405" trgID="9290" rel="P" directed="false" shadow="false" column="311" shadowCol="320" srcRow="279" trgRow="1389" color="EX-blue" />
    <link srcID="10405" trgID="10354" rel="P" directed="false" shadow="false" column="312" shadowCol="321" srcRow="279" trgRow="1394" color="EX-orange" />
    <link srcID="10356" trgID="10405" rel="P" directed="false" shadow="false" column="313" shadowCol="322" srcRow="1395" trgRow="279" color="EX-dark-cyan" />
    <link srcID="10405" trgID="9214" rel="P" directed="false" shadow="false" column="314" shadowCol="323" srcRow="279" trgRow="1398" color="EX-red" />
    <link srcID="10405" trgID="10408" rel="P" directed="false" shadow="false" column="315" shadowCol="324" srcRow="279" trgRow="1399" color="EX-dark-orange" />
    <link srcID="10405" trgID="10385" rel="P" directed="false" shadow="false" column="316" shadowCol="325" srcRow="279" trgRow="1414" color="EX-dark-gray-purple" />
    <link srcID="10405" trgID="10484" rel="P" directed="false" shadow="false" column="317" shadowCol="326" srcRow="279" trgRow="1435" color="EX-cyan" />
    <link srcID="9817" trgID="10405" rel="P" directed="false" shadow="false" column="318" shadowCol="327" srcRow="1447" trgRow="279" color="EX-yellow-orange" />
    <link srcID="10405" trgID="8236" rel="P" directed="false" shadow="false" column="319" shadowCol="328" srcRow="279" trgRow="1504" color="EX-pure-blue" />
    <link srcID="9243" trgID="10405" rel="P" directed="false" shadow="false" column="320" shadowCol="329" srcRow="1506" trgRow="279" color="EX-dark-yellow-green" />
    <link srcID="10405" trgID="10358" rel="P" directed="false" shadow="false" column="321" shadowCol="330" srcRow="279" trgRow="1646" color="EX-dark-magenta" />
    <link srcID="10405" trgID="8581" rel="P" directed="false" shadow="false" column="322" shadowCol="331" srcRow="279" trgRow="1650" color="EX-dark-green" />
    <link srcID="10405" trgID="9106" rel="P" directed="false" shadow="false" column="323" shadowCol="332" srcRow="279" trgRow="1654" color="EX-blue-magenta" />
    <link srcID="10405" trgID="10403" rel="P" directed="false" shadow="false" column="324" shadowCol="333" srcRow="279" trgRow="1668" color="EX-yellow-green" />
    <link srcID="10405" trgID="8658" rel="P" directed="false" shadow="false" column="325" shadowCol="334" srcRow="279" trgRow="1672" color="EX-magenta" />
    <link srcID="10405" trgID="9341" rel="P" directed="false" shadow="false" column="326" shadowCol="335" srcRow="279" trgRow="1680" color="EX-green" />
    <link srcID="10405" trgID="8618" rel="P" directed="false" shadow="false" column="327" shadowCol="336" srcRow="279" trgRow="1698" color="EX-yellow" />
    <link srcID="10405" trgID="10313" rel="P" directed="false" shadow="false" column="328" shadowCol="337" srcRow="279" trgRow="1702" color="EX-purple" />
    <link srcID="8910" trgID="9228" rel="P" directed="false" shadow="false" column="329" shadowCol="338" srcRow="282" trgRow="280" color="EX-dark-purple" />
    <link srcID="8247" trgID="9228" rel="P" directed="false" shadow="false" column="330" shadowCol="339" srcRow="285" trgRow="280" color="EX-dark-red" />
    <link srcID="10325" trgID="9228" rel="P" directed="false" shadow="false" column="331" shadowCol="340" srcRow="294" trgRow="280" color="EX-pale-green" />
    <link srcID="10334" trgID="9228" rel="P" directed="false" shadow="false" column="332" shadowCol="341" srcRow="331" trgRow="280" color="EX-pale-blue" />
    <link srcID="8453" trgID="9228" rel="P" directed="false" shadow="false" column="333" shadowCol="342" srcRow="335" trgRow="280" color="EX-dark-tan" />
    <link srcID="9313" trgID="9228" rel="P" directed="false" shadow="false" column="334" shadowCol="343" srcRow="339" trgRow="280" color="EX-pale-blue-magenta" />
    <link srcID="8565" trgID="9228" rel="P" directed="false" shadow="false" column="335" shadowCol="344" srcRow="600" trgRow="280" color="EX-pale-yellow orange" />
    <link srcID="8593" trgID="9228" rel="P" directed="false" shadow="false" column="336" shadowCol="345" srcRow="1396" trgRow="280" color="EX-medium-magenta" />
    <link srcID="9228" trgID="8694" rel="P" directed="false" shadow="false" column="337" shadowCol="346" srcRow="280" trgRow="1397" color="EX-pale-red" />
    <link srcID="8693" trgID="9228" rel="P" directed="false" shadow="false" column="338" shadowCol="347" srcRow="1407" trgRow="280" color="EX-pale-cyan" />
    <link srcID="9191" trgID="9228" rel="P" directed="false" shadow="false" column="339" shadowCol="348" srcRow="1411" trgRow="280" color="EX-pale-yellow-green" />
    <link srcID="9188" trgID="9228" rel="P" directed="false" shadow="false" column="340" shadowCol="349" srcRow="1436" trgRow="280" color="EX-pale-purple" />
    <link srcID="8238" trgID="9228" rel="P" directed="false" shadow="false" column="341" shadowCol="350" srcRow="1477" trgRow="280" color="EX-pale-magenta" />
    <link srcID="10360" trgID="9228" rel="P" directed="false" shadow="false" column="342" shadowCol="351" srcRow="1565" trgRow="280" color="EX-pale-red-orange" />
    <link srcID="10417" trgID="9228" rel="P" directed="false" shadow="false" column="343" shadowCol="352" srcRow="1669" trgRow="280" color="EX-blue" />
    <link srcID="9228" trgID="9273" rel="P" directed="false" shadow="false" column="344" shadowCol="353" srcRow="280" trgRow="1671" color="EX-orange" />
    <link srcID="8594" trgID="9228" rel="P" directed="false" shadow="false" column="345" shadowCol="354" srcRow="1674" trgRow="280" color="EX-dark-cyan" />
    <link srcID="10306" trgID="9228" rel="P" directed="false" shadow="false" column="346" shadowCol="355" srcRow="1683" trgRow="280" color="EX-red" />
    <link srcID="10345" trgID="9228" rel="P" directed="false" shadow="false" column="347" shadowCol="356" srcRow="1691" trgRow="280" color="EX-dark-orange" />
    <link srcID="9268" trgID="9228" rel="P" directed="false" shadow="false" column="348" shadowCol="357" srcRow="1694" trgRow="280" color="EX-dark-gray-purple" />
    <link srcID="9703" trgID="9228" rel="P" directed="false" shadow="false" column="349" shadowCol="358" srcRow="1707" trgRow="280" color="EX-cyan" />
    <link srcID="8416" trgID="9228" rel="P" directed="false" shadow="false" column="350" shadowCol="359" srcRow="1741" trgRow="280" color="EX-yellow-orange" />
    <link srcID="8641" trgID="9228" rel="P" directed="false" shadow="false" column="351" shadowCol="360" srcRow="1745" trgRow="280" color="EX-pure-blue" />
    <link srcID="10327" trgID="10405" rel="P" directed="false" shadow="true" shadowCol="361" srcRow="281" trgRow="279" color="EX-dark-yellow-green" />
    <link srcID="10327" trgID="9698" rel="P" directed="false" shadow="false" column="352" shadowCol="362" srcRow="281" trgRow="284" color="EX-dark-magenta" />
    <link srcID="10327" trgID="8628" rel="P" directed="false" shadow="false" column="353" shadowCol="363" srcRow="281" trgRow="301" color="EX-dark-green" />
    <link srcID="10327" trgID="10449" rel="P" directed="false" shadow="false" column="354" shadowCol="364" srcRow="281" trgRow="324" color="EX-blue-magenta" />
    <link srcID="10327" trgID="8886" rel="P" directed="false" shadow="false" column="355" shadowCol="365" srcRow="281" trgRow="325" color="EX-yellow-green" />
    <link srcID="10327" trgID="10468" rel="P" directed="false" shadow="false" column="356" shadowCol="366" srcRow="281" trgRow="326" color="EX-magenta" />
    <link srcID="10327" trgID="9159" rel="P" directed="false" shadow="false" column="357" shadowCol="367" srcRow="281" trgRow="329" color="EX-green" />
    <link srcID="10327" trgID="10441" rel="P" directed="false" shadow="false" column="358" shadowCol="368" srcRow="281" trgRow="330" color="EX-yellow" />
    <link srcID="10327" trgID="8544" rel="P" directed="false" shadow="false" column="359" shadowCol="369" srcRow="281" trgRow="334" color="EX-purple" />
    <link srcID="10327" trgID="9296" rel="P" directed="false" shadow="false" column="360" shadowCol="370" srcRow="281" trgRow="337" color="EX-dark-purple" />
    <link srcID="10327" trgID="9731" rel="P" directed="false" shadow="false" column="361" shadowCol="371" srcRow="281" trgRow="341" color="EX-dark-red" />
    <link srcID="10327" trgID="9806" rel="P" directed="false" shadow="false" column="362" shadowCol="372" srcRow="281" trgRow="345" color="EX-pale-green" />
    <link srcID="10327" trgID="9205" rel="P" directed="false" shadow="false" column="363" shadowCol="373" srcRow="281" trgRow="1378" color="EX-pale-blue" />
    <link srcID="10327" trgID="9290" rel="P" directed="false" shadow="false" column="364" shadowCol="374" srcRow="281" trgRow="1389" color="EX-dark-tan" />
    <link srcID="10327" trgID="10354" rel="P" directed="false" shadow="false" column="365" shadowCol="375" srcRow="281" trgRow="1394" color="EX-pale-blue-magenta" />
    <link srcID="10327" trgID="10356" rel="P" directed="false" shadow="false" column="366" shadowCol="376" srcRow="281" trgRow="1395" color="EX-pale-yellow orange" />
    <link srcID="10327" trgID="9214" rel="P" directed="false" shadow="false" column="367" shadowCol="377" srcRow="281" trgRow="1398" color="EX-medium-magenta" />
    <link srcID="10327" trgID="10408" rel="P" directed="false" shadow="false" column="368" shadowCol="378" srcRow="281" trgRow="1399" color="EX-pale-red" />
    <link srcID="10327" trgID="10385" rel="P" directed="false" shadow="false" column="369" shadowCol="379" srcRow="281" trgRow="1414" color="EX-pale-cyan" />
    <link srcID="10327" trgID="9166" rel="P" directed="false" shadow="false" column="370" shadowCol="380" srcRow="281" trgRow="1434" color="EX-pale-yellow-green" />
    <link srcID="10327" trgID="10484" rel="P" directed="false" shadow="false" column="371" shadowCol="381" srcRow="281" trgRow="1435" color="EX-pale-purple" />
    <link srcID="10327" trgID="9817" rel="P" directed="false" shadow="false" column="372" shadowCol="382" srcRow="281" trgRow="1447" color="EX-pale-magenta" />
    <link srcID="10327" trgID="9222" rel="P" directed="false" shadow="false" column="373" shadowCol="383" srcRow="281" trgRow="1465" color="EX-pale-red-orange" />
    <link srcID="10327" trgID="9243" rel="P" directed="false" shadow="false" column="374" shadowCol="384" srcRow="281" trgRow="1506" color="EX-blue" />
    <link srcID="10327" trgID="10358" rel="P" directed="false" shadow="false" column="375" shadowCol="385" srcRow="281" trgRow="1646" color="EX-orange" />
    <link srcID="10327" trgID="9106" rel="P" directed="false" shadow="false" column="376" shadowCol="386" srcRow="281" trgRow="1654" color="EX-dark-cyan" />
    <link srcID="10327" trgID="10403" rel="P" directed="false" shadow="false" column="377" shadowCol="387" srcRow="281" trgRow="1668" color="EX-red" />
    <link srcID="10327" trgID="9273" rel="P" directed="false" shadow="false" column="378" shadowCol="388" srcRow="281" trgRow="1671" color="EX-dark-orange" />
    <link srcID="10327" trgID="8658" rel="P" directed="false" shadow="false" column="379" shadowCol="389" srcRow="281" trgRow="1672" color="EX-dark-gray-purple" />
    <link srcID="10327" trgID="9341" rel="P" directed="false" shadow="false" column="380" shadowCol="390" srcRow="281" trgRow="1680" color="EX-cyan" />
    <link srcID="10327" trgID="8618" rel="P" directed="false" shadow="false" column="381" shadowCol="391" srcRow="281" trgRow="1698" color="EX-yellow-orange" />
    <link srcID="10327" trgID="9219" rel="P" directed="false" shadow="false" column="382" shadowCol="392" srcRow="281" trgRow="1727" color="EX-pure-blue" />
    <link srcID="8910" trgID="9228" rel="P" directed="false" shadow="true" shadowCol="393" srcRow="282" trgRow="280" color="EX-dark-yellow-green" />
    <link srcID="8910" trgID="8247" rel="P" directed="false" shadow="false" column="383" shadowCol="394" srcRow="282" trgRow="285" color="EX-dark-magenta" />
    <link srcID="10325" trgID="8910" rel="P" directed="false" shadow="false" column="384" shadowCol="395" srcRow="294" trgRow="282" color="EX-dark-green" />
    <link srcID="8910" trgID="10334" rel="P" directed="false" shadow="false" column="385" shadowCol="396" srcRow="282" trgRow="331" color="EX-blue-magenta" />
    <link srcID="8453" trgID="8910" rel="P" directed="false" shadow="false" column="386" shadowCol="397" srcRow="335" trgRow="282" color="EX-yellow-green" />
    <link srcID="9313" trgID="8910" rel="P" directed="false" shadow="false" column="387" shadowCol="398" srcRow="339" trgRow="282" color="EX-magenta" />
    <link srcID="8910" trgID="9825" rel="P" directed="false" shadow="false" column="388" shadowCol="399" srcRow="282" trgRow="353" color="EX-green" />
    <link srcID="8910" trgID="8565" rel="P" directed="false" shadow="false" column="389" shadowCol="400" srcRow="282" trgRow="600" color="EX-yellow" />
    <link srcID="8593" trgID="8910" rel="P" directed="false" shadow="false" column="390" shadowCol="401" srcRow="1396" trgRow="282" color="EX-purple" />
    <link srcID="8910" trgID="8694" rel="P" directed="false" shadow="false" column="391" shadowCol="402" srcRow="282" trgRow="1397" color="EX-dark-purple" />
    <link srcID="9191" trgID="8910" rel="P" directed="false" shadow="false" column="392" shadowCol="403" srcRow="1411" trgRow="282" color="EX-dark-red" />
    <link srcID="8910" trgID="9166" rel="P" directed="false" shadow="false" column="393" shadowCol="404" srcRow="282" trgRow="1434" color="EX-pale-green" />
    <link srcID="9188" trgID="8910" rel="P" directed="false" shadow="false" column="394" shadowCol="405" srcRow="1436" trgRow="282" color="EX-pale-blue" />
    <link srcID="8238" trgID="8910" rel="P" directed="false" shadow="false" column="395" shadowCol="406" srcRow="1477" trgRow="282" color="EX-dark-tan" />
    <link srcID="8910" trgID="10375" rel="P" directed="false" shadow="false" column="396" shadowCol="407" srcRow="282" trgRow="1562" color="EX-pale-blue-magenta" />
    <link srcID="8910" trgID="8571" rel="P" directed="false" shadow="false" column="397" shadowCol="408" srcRow="282" trgRow="1661" color="EX-pale-yellow orange" />
    <link srcID="8910" trgID="10417" rel="P" directed="false" shadow="false" column="398" shadowCol="409" srcRow="282" trgRow="1669" color="EX-medium-magenta" />
    <link srcID="8910" trgID="9273" rel="P" directed="false" shadow="false" column="399" shadowCol="410" srcRow="282" trgRow="1671" color="EX-pale-red" />
    <link srcID="8910" trgID="8658" rel="P" directed="false" shadow="false" column="400" shadowCol="411" srcRow="282" trgRow="1672" color="EX-pale-cyan" />
    <link srcID="8594" trgID="8910" rel="P" directed="false" shadow="false" column="401" shadowCol="412" srcRow="1674" trgRow="282" color="EX-pale-yellow-green" />
    <link srcID="8910" trgID="9348" rel="P" directed="false" shadow="false" column="402" shadowCol="413" srcRow="282" trgRow="1676" color="EX-pale-purple" />
    <link srcID="10268" trgID="8910" rel="P" directed="false" shadow="false" column="403" shadowCol="414" srcRow="1679" trgRow="282" color="EX-pale-magenta" />
    <link srcID="8910" trgID="9314" rel="P" directed="false" shadow="false" column="404" shadowCol="415" srcRow="282" trgRow="1682" color="EX-pale-red-orange" />
    <link srcID="8910" trgID="10306" rel="P" directed="false" shadow="false" column="405" shadowCol="416" srcRow="282" trgRow="1683" color="EX-blue" />
    <link srcID="10345" trgID="8910" rel="P" directed="false" shadow="false" column="406" shadowCol="417" srcRow="1691" trgRow="282" color="EX-orange" />
    <link srcID="9268" trgID="8910" rel="P" directed="false" shadow="false" column="407" shadowCol="418" srcRow="1694" trgRow="282" color="EX-dark-cyan" />
    <link srcID="8910" trgID="9262" rel="P" directed="false" shadow="false" column="408" shadowCol="419" srcRow="282" trgRow="1697" color="EX-red" />
    <link srcID="8910" trgID="10359" rel="P" directed="false" shadow="false" column="409" shadowCol="420" srcRow="282" trgRow="1736" color="EX-dark-orange" />
    <link srcID="8910" trgID="8416" rel="P" directed="false" shadow="false" column="410" shadowCol="421" srcRow="282" trgRow="1741" color="EX-dark-gray-purple" />
    <link srcID="9822" trgID="8910" rel="P" directed="false" shadow="false" column="411" shadowCol="422" srcRow="1748" trgRow="282" color="EX-cyan" />
    <link srcID="10239" trgID="10410" rel="P" directed="false" shadow="false" column="412" shadowCol="423" srcRow="606" trgRow="283" color="EX-yellow-orange" />
    <link srcID="10327" trgID="9698" rel="P" directed="false" shadow="true" shadowCol="424" srcRow="281" trgRow="284" color="EX-pure-blue" />
    <link srcID="10325" trgID="9698" rel="P" directed="false" shadow="false" column="413" shadowCol="425" srcRow="294" trgRow="284" color="EX-dark-yellow-green" />
    <link srcID="8628" trgID="9698" rel="P" directed="false" shadow="false" column="414" shadowCol="426" srcRow="301" trgRow="284" color="EX-dark-magenta" />
    <link srcID="8675" trgID="9698" rel="P" directed="false" shadow="false" column="415" shadowCol="427" srcRow="322" trgRow="284" color="EX-dark-green" />
    <link srcID="10449" trgID="9698" rel="P" directed="false" shadow="false" column="416" shadowCol="428" srcRow="324" trgRow="284" color="EX-blue-magenta" />
    <link srcID="8886" trgID="9698" rel="P" directed="false" shadow="false" column="417" shadowCol="429" srcRow="325" trgRow="284" color="EX-yellow-green" />
    <link srcID="10468" trgID="9698" rel="P" directed="false" shadow="false" column="418" shadowCol="430" srcRow="326" trgRow="284" color="EX-magenta" />
    <link srcID="9159" trgID="9698" rel="P" directed="false" shadow="false" column="419" shadowCol="431" srcRow="329" trgRow="284" color="EX-green" />
    <link srcID="10441" trgID="9698" rel="P" directed="false" shadow="false" column="420" shadowCol="432" srcRow="330" trgRow="284" color="EX-yellow" />
    <link srcID="10334" trgID="9698" rel="P" directed="false" shadow="false" column="421" shadowCol="433" srcRow="331" trgRow="284" color="EX-purple" />
    <link srcID="8544" trgID="9698" rel="P" directed="false" shadow="false" column="422" shadowCol="434" srcRow="334" trgRow="284" color="EX-dark-purple" />
    <link srcID="8453" trgID="9698" rel="P" directed="false" shadow="false" column="423" shadowCol="435" srcRow="335" trgRow="284" color="EX-dark-red" />
    <link srcID="9313" trgID="9698" rel="P" directed="false" shadow="false" column="424" shadowCol="436" srcRow="339" trgRow="284" color="EX-pale-green" />
    <link srcID="9295" trgID="9698" rel="P" directed="false" shadow="false" column="425" shadowCol="437" srcRow="342" trgRow="284" color="EX-pale-blue" />
    <link srcID="8668" trgID="9698" rel="P" directed="false" shadow="false" column="426" shadowCol="438" srcRow="349" trgRow="284" color="EX-dark-tan" />
    <link srcID="9242" trgID="9698" rel="P" directed="false" shadow="false" column="427" shadowCol="439" srcRow="360" trgRow="284" color="EX-pale-blue-magenta" />
    <link srcID="9698" trgID="10380" rel="P" directed="false" shadow="false" column="428" shadowCol="440" srcRow="284" trgRow="1375" color="EX-pale-yellow orange" />
    <link srcID="9698" trgID="8447" rel="P" directed="false" shadow="false" column="429" shadowCol="441" srcRow="284" trgRow="1383" color="EX-medium-magenta" />
    <link srcID="10356" trgID="9698" rel="P" directed="false" shadow="false" column="430" shadowCol="442" srcRow="1395" trgRow="284" color="EX-pale-red" />
    <link srcID="8593" trgID="9698" rel="P" directed="false" shadow="false" column="431" shadowCol="443" srcRow="1396" trgRow="284" color="EX-pale-cyan" />
    <link srcID="8694" trgID="9698" rel="P" directed="false" shadow="false" column="432" shadowCol="444" srcRow="1397" trgRow="284" color="EX-pale-yellow-green" />
    <link srcID="9214" trgID="9698" rel="P" directed="false" shadow="false" column="433" shadowCol="445" srcRow="1398" trgRow="284" color="EX-pale-purple" />
    <link srcID="10408" trgID="9698" rel="P" directed="false" shadow="false" column="434" shadowCol="446" srcRow="1399" trgRow="284" color="EX-pale-magenta" />
    <link srcID="9191" trgID="9698" rel="P" directed="false" shadow="false" column="435" shadowCol="447" srcRow="1411" trgRow="284" color="EX-pale-red-orange" />
    <link srcID="10385" trgID="9698" rel="P" directed="false" shadow="false" column="436" shadowCol="448" srcRow="1414" trgRow="284" color="EX-blue" />
    <link srcID="9213" trgID="9698" rel="P" directed="false" shadow="false" column="437" shadowCol="449" srcRow="1418" trgRow="284" color="EX-orange" />
    <link srcID="10484" trgID="9698" rel="P" directed="false" shadow="false" column="438" shadowCol="450" srcRow="1435" trgRow="284" color="EX-dark-cyan" />
    <link srcID="9188" trgID="9698" rel="P" directed="false" shadow="false" column="439" shadowCol="451" srcRow="1436" trgRow="284" color="EX-red" />
    <link srcID="9817" trgID="9698" rel="P" directed="false" shadow="false" column="440" shadowCol="452" srcRow="1447" trgRow="284" color="EX-dark-orange" />
    <link srcID="9029" trgID="9698" rel="P" directed="false" shadow="false" column="441" shadowCol="453" srcRow="1550" trgRow="284" color="EX-dark-gray-purple" />
    <link srcID="10358" trgID="9698" rel="P" directed="false" shadow="false" column="442" shadowCol="454" srcRow="1646" trgRow="284" color="EX-cyan" />
    <link srcID="8581" trgID="9698" rel="P" directed="false" shadow="false" column="443" shadowCol="455" srcRow="1650" trgRow="284" color="EX-yellow-orange" />
    <link srcID="9106" trgID="9698" rel="P" directed="false" shadow="false" column="444" shadowCol="456" srcRow="1654" trgRow="284" color="EX-pure-blue" />
    <link srcID="8571" trgID="9698" rel="P" directed="false" shadow="false" column="445" shadowCol="457" srcRow="1661" trgRow="284" color="EX-dark-yellow-green" />
    <link srcID="10403" trgID="9698" rel="P" directed="false" shadow="false" column="446" shadowCol="458" srcRow="1668" trgRow="284" color="EX-dark-magenta" />
    <link srcID="10417" trgID="9698" rel="P" directed="false" shadow="false" column="447" shadowCol="459" srcRow="1669" trgRow="284" color="EX-dark-green" />
    <link srcID="9698" trgID="9273" rel="P" directed="false" shadow="false" column="448" shadowCol="460" srcRow="284" trgRow="1671" color="EX-blue-magenta" />
    <link srcID="8658" trgID="9698" rel="P" directed="false" shadow="false" column="449" shadowCol="461" srcRow="1672" trgRow="284" color="EX-yellow-green" />
    <link srcID="9348" trgID="9698" rel="P" directed="false" shadow="false" column="450" shadowCol="462" srcRow="1676" trgRow="284" color="EX-magenta" />
    <link srcID="10268" trgID="9698" rel="P" directed="false" shadow="false" column="451" shadowCol="463" srcRow="1679" trgRow="284" color="EX-green" />
    <link srcID="9341" trgID="9698" rel="P" directed="false" shadow="false" column="452" shadowCol="464" srcRow="1680" trgRow="284" color="EX-yellow" />
    <link srcID="9314" trgID="9698" rel="P" directed="false" shadow="false" column="453" shadowCol="465" srcRow="1682" trgRow="284" color="EX-purple" />
    <link srcID="10306" trgID="9698" rel="P" directed="false" shadow="false" column="454" shadowCol="466" srcRow="1683" trgRow="284" color="EX-dark-purple" />
    <link srcID="10345" trgID="9698" rel="P" directed="false" shadow="false" column="455" shadowCol="467" srcRow="1691" trgRow="284" color="EX-dark-red" />
    <link srcID="9268" trgID="9698" rel="P" directed="false" shadow="false" column="456" shadowCol="468" srcRow="1694" trgRow="284" color="EX-pale-green" />
    <link srcID="9698" trgID="9262" rel="P" directed="false" shadow="false" column="457" shadowCol="469" srcRow="284" trgRow="1697" color="EX-pale-blue" />
    <link srcID="9777" trgID="9698" rel="P" directed="false" shadow="false" column="458" shadowCol="470" srcRow="1704" trgRow="284" color="EX-dark-tan" />
    <link srcID="8416" trgID="9698" rel="P" directed="false" shadow="false" column="459" shadowCol="471" srcRow="1741" trgRow="284" color="EX-pale-blue-magenta" />
    <link srcID="9698" trgID="10287" rel="P" directed="false" shadow="false" column="460" shadowCol="472" srcRow="284" trgRow="1770" color="EX-pale-yellow orange" />
    <link srcID="8247" trgID="9228" rel="P" directed="false" shadow="true" shadowCol="473" srcRow="285" trgRow="280" color="EX-medium-magenta" />
    <link srcID="8910" trgID="8247" rel="P" directed="false" shadow="true" shadowCol="474" srcRow="282" trgRow="285" color="EX-pale-red" />
    <link srcID="10325" trgID="8247" rel="P" directed="false" shadow="false" column="461" shadowCol="475" srcRow="294" trgRow="285" color="EX-pale-cyan" />
    <link srcID="10334" trgID="8247" rel="P" directed="false" shadow="false" column="462" shadowCol="476" srcRow="331" trgRow="285" color="EX-pale-yellow-green" />
    <link srcID="8453" trgID="8247" rel="P" directed="false" shadow="false" column="463" shadowCol="477" srcRow="335" trgRow="285" color="EX-pale-purple" />
    <link srcID="9313" trgID="8247" rel="P" directed="false" shadow="false" column="464" shadowCol="478" srcRow="339" trgRow="285" color="EX-pale-magenta" />
    <link srcID="8247" trgID="9825" rel="P" directed="false" shadow="false" column="465" shadowCol="479" srcRow="285" trgRow="353" color="EX-pale-red-orange" />
    <link srcID="10046" trgID="8247" rel="P" directed="false" shadow="false" column="466" shadowCol="480" srcRow="361" trgRow="285" color="EX-blue" />
    <link srcID="8565" trgID="8247" rel="P" directed="false" shadow="false" column="467" shadowCol="481" srcRow="600" trgRow="285" color="EX-orange" />
    <link srcID="8593" trgID="8247" rel="P" directed="false" shadow="false" column="468" shadowCol="482" srcRow="1396" trgRow="285" color="EX-dark-cyan" />
    <link srcID="8247" trgID="8694" rel="P" directed="false" shadow="false" column="469" shadowCol="483" srcRow="285" trgRow="1397" color="EX-red" />
    <link srcID="9191" trgID="8247" rel="P" directed="false" shadow="false" column="470" shadowCol="484" srcRow="1411" trgRow="285" color="EX-dark-orange" />
    <link srcID="9188" trgID="8247" rel="P" directed="false" shadow="false" column="471" shadowCol="485" srcRow="1436" trgRow="285" color="EX-dark-gray-purple" />
    <link srcID="9699" trgID="8247" rel="P" directed="false" shadow="false" column="472" shadowCol="486" srcRow="1438" trgRow="285" color="EX-cyan" />
    <link srcID="8238" trgID="8247" rel="P" directed="false" shadow="false" column="473" shadowCol="487" srcRow="1477" trgRow="285" color="EX-yellow-orange" />
    <link srcID="8247" trgID="8236" rel="P" directed="false" shadow="false" column="474" shadowCol="488" srcRow="285" trgRow="1504" color="EX-pure-blue" />
    <link srcID="8247" trgID="8571" rel="P" directed="false" shadow="false" column="475" shadowCol="489" srcRow="285" trgRow="1661" color="EX-dark-yellow-green" />
    <link srcID="8247" trgID="10417" rel="P" directed="false" shadow="false" column="476" shadowCol="490" srcRow="285" trgRow="1669" color="EX-dark-magenta" />
    <link srcID="8247" trgID="9273" rel="P" directed="false" shadow="false" column="477" shadowCol="491" srcRow="285" trgRow="1671" color="EX-dark-green" />
    <link srcID="8594" trgID="8247" rel="P" directed="false" shadow="false" column="478" shadowCol="492" srcRow="1674" trgRow="285" color="EX-blue-magenta" />
    <link srcID="8247" trgID="9348" rel="P" directed="false" shadow="false" column="479" shadowCol="493" srcRow="285" trgRow="1676" color="EX-yellow-green" />
    <link srcID="10268" trgID="8247" rel="P" directed="false" shadow="false" column="480" shadowCol="494" srcRow="1679" trgRow="285" color="EX-magenta" />
    <link srcID="8247" trgID="9314" rel="P" directed="false" shadow="false" column="481" shadowCol="495" srcRow="285" trgRow="1682" color="EX-green" />
    <link srcID="10306" trgID="8247" rel="P" directed="false" shadow="false" column="482" shadowCol="496" srcRow="1683" trgRow="285" color="EX-yellow" />
    <link srcID="10345" trgID="8247" rel="P" directed="false" shadow="false" column="483" shadowCol="497" srcRow="1691" trgRow="285" color="EX-purple" />
    <link srcID="9268" trgID="8247" rel="P" directed="false" shadow="false" column="484" shadowCol="498" srcRow="1694" trgRow="285" color="EX-dark-purple" />
    <link srcID="8247" trgID="9262" rel="P" directed="false" shadow="false" column="485" shadowCol="499" srcRow="285" trgRow="1697" color="EX-dark-red" />
    <link srcID="8247" trgID="9703" rel="P" directed="false" shadow="false" column="486" shadowCol="500" srcRow="285" trgRow="1707" color="EX-pale-green" />
    <link srcID="8247" trgID="10359" rel="P" directed="false" shadow="false" column="487" shadowCol="501" srcRow="285" trgRow="1736" color="EX-pale-blue" />
    <link srcID="8247" trgID="8416" rel="P" directed="false" shadow="false" column="488" shadowCol="502" srcRow="285" trgRow="1741" color="EX-dark-tan" />
    <link srcID="9822" trgID="8247" rel="P" directed="false" shadow="false" column="489" shadowCol="503" srcRow="1748" trgRow="285" color="EX-pale-blue-magenta" />
    <link srcID="9160" trgID="8247" rel="P" directed="false" shadow="false" column="490" shadowCol="504" srcRow="1754" trgRow="285" color="EX-pale-yellow orange" />
    <link srcID="10386" trgID="9224" rel="P" directed="false" shadow="false" column="491" shadowCol="505" srcRow="286" trgRow="1433" color="EX-medium-magenta" />
    <link srcID="10386" trgID="9166" rel="P" directed="false" shadow="false" column="492" shadowCol="506" srcRow="286" trgRow="1434" color="EX-pale-red" />
    <link srcID="10305" trgID="10386" rel="P" directed="false" shadow="false" column="493" shadowCol="507" srcRow="1607" trgRow="286" color="EX-pale-cyan" />
    <link srcID="8559" trgID="10386" rel="P" directed="false" shadow="false" column="494" shadowCol="508" srcRow="1623" trgRow="286" color="EX-pale-yellow-green" />
    <link srcID="10386" trgID="8576" rel="P" directed="false" shadow="false" column="495" shadowCol="509" srcRow="286" trgRow="1628" color="EX-pale-purple" />
    <link srcID="8250" trgID="10386" rel="P" directed="false" shadow="false" column="496" shadowCol="510" srcRow="1631" trgRow="286" color="EX-pale-magenta" />
    <link srcID="9236" trgID="10386" rel="P" directed="false" shadow="false" column="497" shadowCol="511" srcRow="1712" trgRow="286" color="EX-pale-red-orange" />
    <link srcID="10386" trgID="10198" rel="P" directed="false" shadow="false" column="498" shadowCol="512" srcRow="286" trgRow="1761" color="EX-blue" />
    <link srcID="10082" trgID="9991" rel="P" directed="false" shadow="true" shadowCol="513" srcRow="287" trgRow="45" color="EX-orange" />
    <link srcID="10082" trgID="8975" rel="P" directed="false" shadow="true" shadowCol="514" srcRow="287" trgRow="46" color="EX-dark-cyan" />
    <link srcID="9717" trgID="10082" rel="P" directed="false" shadow="true" shadowCol="515" srcRow="47" trgRow="287" color="EX-red" />
    <link srcID="10082" trgID="9721" rel="P" directed="false" shadow="true" shadowCol="516" srcRow="287" trgRow="48" color="EX-dark-orange" />
    <link srcID="9020" trgID="10082" rel="P" directed="false" shadow="true" shadowCol="517" srcRow="49" trgRow="287" color="EX-dark-gray-purple" />
    <link srcID="10082" trgID="9017" rel="P" directed="false" shadow="false" column="499" shadowCol="518" srcRow="287" trgRow="288" color="EX-cyan" />
    <link srcID="10082" trgID="9648" rel="P" directed="false" shadow="false" column="500" shadowCol="519" srcRow="287" trgRow="1440" color="EX-yellow-orange" />
    <link srcID="9649" trgID="10082" rel="P" directed="false" shadow="false" column="501" shadowCol="520" srcRow="1441" trgRow="287" color="EX-pure-blue" />
    <link srcID="10082" trgID="9656" rel="P" directed="false" shadow="false" column="502" shadowCol="521" srcRow="287" trgRow="1442" color="EX-dark-yellow-green" />
    <link srcID="10082" trgID="8465" rel="P" directed="false" shadow="false" column="503" shadowCol="522" srcRow="287" trgRow="1443" color="EX-dark-magenta" />
    <link srcID="9991" trgID="9017" rel="P" directed="false" shadow="true" shadowCol="523" srcRow="45" trgRow="288" color="EX-dark-green" />
    <link srcID="8975" trgID="9017" rel="P" directed="false" shadow="true" shadowCol="524" srcRow="46" trgRow="288" color="EX-blue-magenta" />
    <link srcID="9717" trgID="9017" rel="P" directed="false" shadow="true" shadowCol="525" srcRow="47" trgRow="288" color="EX-yellow-green" />
    <link srcID="9721" trgID="9017" rel="P" directed="false" shadow="true" shadowCol="526" srcRow="48" trgRow="288" color="EX-magenta" />
    <link srcID="9020" trgID="9017" rel="P" directed="false" shadow="true" shadowCol="527" srcRow="49" trgRow="288" color="EX-green" />
    <link srcID="10082" trgID="9017" rel="P" directed="false" shadow="true" shadowCol="528" srcRow="287" trgRow="288" color="EX-yellow" />
    <link srcID="9648" trgID="9017" rel="P" directed="false" shadow="false" column="504" shadowCol="529" srcRow="1440" trgRow="288" color="EX-purple" />
    <link srcID="9649" trgID="9017" rel="P" directed="false" shadow="false" column="505" shadowCol="530" srcRow="1441" trgRow="288" color="EX-dark-purple" />
    <link srcID="9656" trgID="9017" rel="P" directed="false" shadow="false" column="506" shadowCol="531" srcRow="1442" trgRow="288" color="EX-dark-red" />
    <link srcID="8465" trgID="9017" rel="P" directed="false" shadow="false" column="507" shadowCol="532" srcRow="1443" trgRow="288" color="EX-pale-green" />
    <link srcID="9320" trgID="8530" rel="P" directed="false" shadow="false" column="508" shadowCol="533" srcRow="1450" trgRow="289" color="EX-pale-blue" />
    <link srcID="8530" trgID="8617" rel="P" directed="false" shadow="false" column="509" shadowCol="534" srcRow="289" trgRow="1451" color="EX-dark-tan" />
    <link srcID="8518" trgID="8530" rel="P" directed="false" shadow="false" column="510" shadowCol="535" srcRow="1452" trgRow="289" color="EX-pale-blue-magenta" />
    <link srcID="8530" trgID="9346" rel="P" directed="false" shadow="false" column="511" shadowCol="536" srcRow="289" trgRow="1491" color="EX-pale-yellow orange" />
    <link srcID="8530" trgID="8561" rel="P" directed="false" shadow="false" column="512" shadowCol="537" srcRow="289" trgRow="1500" color="EX-medium-magenta" />
    <link srcID="8530" trgID="9690" rel="P" directed="false" shadow="false" column="513" shadowCol="538" srcRow="289" trgRow="1775" color="EX-pale-red" />
    <link srcID="10422" trgID="8530" rel="P" directed="false" shadow="false" column="514" shadowCol="539" srcRow="1776" trgRow="289" color="EX-pale-cyan" />
    <link srcID="8904" trgID="8530" rel="P" directed="false" shadow="false" column="515" shadowCol="540" srcRow="1777" trgRow="289" color="EX-pale-yellow-green" />
    <link srcID="8530" trgID="10332" rel="P" directed="false" shadow="false" column="516" shadowCol="541" srcRow="289" trgRow="1778" color="EX-pale-purple" />
    <link srcID="8629" trgID="8530" rel="P" directed="false" shadow="false" column="517" shadowCol="542" srcRow="1779" trgRow="289" color="EX-pale-magenta" />
    <link srcID="8530" trgID="8531" rel="P" directed="false" shadow="false" column="518" shadowCol="543" srcRow="289" trgRow="1780" color="EX-pale-red-orange" />
    <link srcID="8563" trgID="8530" rel="P" directed="false" shadow="false" column="519" shadowCol="544" srcRow="1785" trgRow="289" color="EX-blue" />
    <link srcID="8517" trgID="8530" rel="P" directed="false" shadow="false" column="520" shadowCol="545" srcRow="1789" trgRow="289" color="EX-orange" />
    <link srcID="8417" trgID="8530" rel="P" directed="false" shadow="false" column="521" shadowCol="546" srcRow="1791" trgRow="289" color="EX-dark-cyan" />
    <link srcID="8530" trgID="8883" rel="P" directed="false" shadow="false" column="522" shadowCol="547" srcRow="289" trgRow="1795" color="EX-red" />
    <link srcID="8504" trgID="10418" rel="P" directed="false" shadow="false" column="523" shadowCol="548" srcRow="290" trgRow="365" color="EX-dark-orange" />
    <link srcID="8356" trgID="8504" rel="P" directed="false" shadow="false" column="524" shadowCol="549" srcRow="827" trgRow="290" color="EX-dark-gray-purple" />
    <link srcID="8504" trgID="8212" rel="P" directed="false" shadow="false" column="525" shadowCol="550" srcRow="290" trgRow="1377" color="EX-cyan" />
    <link srcID="8504" trgID="9687" rel="P" directed="false" shadow="false" column="526" shadowCol="551" srcRow="290" trgRow="1467" color="EX-yellow-orange" />
    <link srcID="8504" trgID="8410" rel="P" directed="false" shadow="false" column="527" shadowCol="552" srcRow="290" trgRow="1474" color="EX-pure-blue" />
    <link srcID="8504" trgID="8610" rel="P" directed="false" shadow="false" column="528" shadowCol="553" srcRow="290" trgRow="1551" color="EX-dark-yellow-green" />
    <link srcID="8504" trgID="9347" rel="P" directed="false" shadow="false" column="529" shadowCol="554" srcRow="290" trgRow="1615" color="EX-dark-magenta" />
    <link srcID="8504" trgID="10220" rel="P" directed="false" shadow="false" column="530" shadowCol="555" srcRow="290" trgRow="1621" color="EX-dark-green" />
    <link srcID="8504" trgID="9684" rel="P" directed="false" shadow="false" column="531" shadowCol="556" srcRow="290" trgRow="1763" color="EX-blue-magenta" />
    <link srcID="8394" trgID="8504" rel="P" directed="false" shadow="false" column="532" shadowCol="557" srcRow="1801" trgRow="290" color="EX-yellow-green" />
    <link srcID="9959" trgID="9681" rel="P" directed="false" shadow="true" shadowCol="558" srcRow="60" trgRow="291" color="EX-magenta" />
    <link srcID="8823" trgID="9681" rel="P" directed="false" shadow="false" column="533" shadowCol="559" srcRow="292" trgRow="291" color="EX-green" />
    <link srcID="8588" trgID="9681" rel="P" directed="false" shadow="false" column="534" shadowCol="560" srcRow="368" trgRow="291" color="EX-yellow" />
    <link srcID="8431" trgID="9681" rel="P" directed="false" shadow="false" column="535" shadowCol="561" srcRow="594" trgRow="291" color="EX-purple" />
    <link srcID="8730" trgID="9681" rel="P" directed="false" shadow="false" column="536" shadowCol="562" srcRow="829" trgRow="291" color="EX-dark-purple" />
    <link srcID="9938" trgID="9681" rel="P" directed="false" shadow="false" column="537" shadowCol="563" srcRow="1472" trgRow="291" color="EX-dark-red" />
    <link srcID="8432" trgID="9681" rel="P" directed="false" shadow="false" column="538" shadowCol="564" srcRow="1473" trgRow="291" color="EX-pale-green" />
    <link srcID="9959" trgID="8823" rel="P" directed="false" shadow="true" shadowCol="565" srcRow="60" trgRow="292" color="EX-pale-blue" />
    <link srcID="8823" trgID="9681" rel="P" directed="false" shadow="true" shadowCol="566" srcRow="292" trgRow="291" color="EX-dark-tan" />
    <link srcID="8823" trgID="8588" rel="P" directed="false" shadow="false" column="539" shadowCol="567" srcRow="292" trgRow="368" color="EX-pale-blue-magenta" />
    <link srcID="8823" trgID="8431" rel="P" directed="false" shadow="false" column="540" shadowCol="568" srcRow="292" trgRow="594" color="EX-pale-yellow orange" />
    <link srcID="9938" trgID="8823" rel="P" directed="false" shadow="false" column="541" shadowCol="569" srcRow="1472" trgRow="292" color="EX-medium-magenta" />
    <link srcID="8432" trgID="8823" rel="P" directed="false" shadow="false" column="542" shadowCol="570" srcRow="1473" trgRow="292" color="EX-pale-red" />
    <link srcID="8823" trgID="9362" rel="P" directed="false" shadow="false" column="543" shadowCol="571" srcRow="292" trgRow="1803" color="EX-pale-cyan" />
    <link srcID="9772" trgID="8212" rel="P" directed="false" shadow="false" column="544" shadowCol="572" srcRow="293" trgRow="1377" color="EX-pale-yellow-green" />
    <link srcID="9772" trgID="8410" rel="P" directed="false" shadow="false" column="545" shadowCol="573" srcRow="293" trgRow="1474" color="EX-pale-purple" />
    <link srcID="10325" trgID="9228" rel="P" directed="false" shadow="true" shadowCol="574" srcRow="294" trgRow="280" color="EX-pale-magenta" />
    <link srcID="10325" trgID="8910" rel="P" directed="false" shadow="true" shadowCol="575" srcRow="294" trgRow="282" color="EX-pale-red-orange" />
    <link srcID="10325" trgID="9698" rel="P" directed="false" shadow="true" shadowCol="576" srcRow="294" trgRow="284" color="EX-blue" />
    <link srcID="10325" trgID="8247" rel="P" directed="false" shadow="true" shadowCol="577" srcRow="294" trgRow="285" color="EX-orange" />
    <link srcID="10325" trgID="8675" rel="P" directed="false" shadow="false" column="546" shadowCol="578" srcRow="294" trgRow="322" color="EX-dark-cyan" />
    <link srcID="10325" trgID="10334" rel="P" directed="false" shadow="false" column="547" shadowCol="579" srcRow="294" trgRow="331" color="EX-red" />
    <link srcID="8453" trgID="10325" rel="P" directed="false" shadow="false" column="548" shadowCol="580" srcRow="335" trgRow="294" color="EX-dark-orange" />
    <link srcID="10325" trgID="9313" rel="P" directed="false" shadow="false" column="549" shadowCol="581" srcRow="294" trgRow="339" color="EX-dark-gray-purple" />
    <link srcID="10325" trgID="9825" rel="P" directed="false" shadow="false" column="550" shadowCol="582" srcRow="294" trgRow="353" color="EX-cyan" />
    <link srcID="10325" trgID="10046" rel="P" directed="false" shadow="false" column="551" shadowCol="583" srcRow="294" trgRow="361" color="EX-yellow-orange" />
    <link srcID="10325" trgID="8565" rel="P" directed="false" shadow="false" column="552" shadowCol="584" srcRow="294" trgRow="600" color="EX-pure-blue" />
    <link srcID="8593" trgID="10325" rel="P" directed="false" shadow="false" column="553" shadowCol="585" srcRow="1396" trgRow="294" color="EX-dark-yellow-green" />
    <link srcID="10325" trgID="8694" rel="P" directed="false" shadow="false" column="554" shadowCol="586" srcRow="294" trgRow="1397" color="EX-dark-magenta" />
    <link srcID="10325" trgID="9191" rel="P" directed="false" shadow="false" column="555" shadowCol="587" srcRow="294" trgRow="1411" color="EX-dark-green" />
    <link srcID="10325" trgID="9166" rel="P" directed="false" shadow="false" column="556" shadowCol="588" srcRow="294" trgRow="1434" color="EX-blue-magenta" />
    <link srcID="9188" trgID="10325" rel="P" directed="false" shadow="false" column="557" shadowCol="589" srcRow="1436" trgRow="294" color="EX-yellow-green" />
    <link srcID="10325" trgID="8238" rel="P" directed="false" shadow="false" column="558" shadowCol="590" srcRow="294" trgRow="1477" color="EX-magenta" />
    <link srcID="10325" trgID="8236" rel="P" directed="false" shadow="false" column="559" shadowCol="591" srcRow="294" trgRow="1504" color="EX-green" />
    <link srcID="10325" trgID="10375" rel="P" directed="false" shadow="false" column="560" shadowCol="592" srcRow="294" trgRow="1562" color="EX-yellow" />
    <link srcID="10325" trgID="8571" rel="P" directed="false" shadow="false" column="561" shadowCol="593" srcRow="294" trgRow="1661" color="EX-purple" />
    <link srcID="10325" trgID="10417" rel="P" directed="false" shadow="false" column="562" shadowCol="594" srcRow="294" trgRow="1669" color="EX-dark-purple" />
    <link srcID="10325" trgID="9273" rel="P" directed="false" shadow="false" column="563" shadowCol="595" srcRow="294" trgRow="1671" color="EX-dark-red" />
    <link srcID="10325" trgID="8658" rel="P" directed="false" shadow="false" column="564" shadowCol="596" srcRow="294" trgRow="1672" color="EX-pale-green" />
    <link srcID="8594" trgID="10325" rel="P" directed="false" shadow="false" column="565" shadowCol="597" srcRow="1674" trgRow="294" color="EX-pale-blue" />
    <link srcID="10325" trgID="9348" rel="P" directed="false" shadow="false" column="566" shadowCol="598" srcRow="294" trgRow="1676" color="EX-dark-tan" />
    <link srcID="10325" trgID="10268" rel="P" directed="false" shadow="false" column="567" shadowCol="599" srcRow="294" trgRow="1679" color="EX-pale-blue-magenta" />
    <link srcID="10325" trgID="9314" rel="P" directed="false" shadow="false" column="568" shadowCol="600" srcRow="294" trgRow="1682" color="EX-pale-yellow orange" />
    <link srcID="10325" trgID="10306" rel="P" directed="false" shadow="false" column="569" shadowCol="601" srcRow="294" trgRow="1683" color="EX-medium-magenta" />
    <link srcID="10325" trgID="10345" rel="P" directed="false" shadow="false" column="570" shadowCol="602" srcRow="294" trgRow="1691" color="EX-pale-red" />
    <link srcID="9268" trgID="10325" rel="P" directed="false" shadow="false" column="571" shadowCol="603" srcRow="1694" trgRow="294" color="EX-pale-cyan" />
    <link srcID="10325" trgID="9262" rel="P" directed="false" shadow="false" column="572" shadowCol="604" srcRow="294" trgRow="1697" color="EX-pale-yellow-green" />
    <link srcID="10325" trgID="10359" rel="P" directed="false" shadow="false" column="573" shadowCol="605" srcRow="294" trgRow="1736" color="EX-pale-purple" />
    <link srcID="10325" trgID="8416" rel="P" directed="false" shadow="false" column="574" shadowCol="606" srcRow="294" trgRow="1741" color="EX-pale-magenta" />
    <link srcID="9822" trgID="10325" rel="P" directed="false" shadow="false" column="575" shadowCol="607" srcRow="1748" trgRow="294" color="EX-pale-red-orange" />
    <link srcID="10467" trgID="9580" rel="P" directed="false" shadow="false" column="576" shadowCol="608" srcRow="295" trgRow="1481" color="EX-blue" />
    <link srcID="10467" trgID="10459" rel="P" directed="false" shadow="false" column="577" shadowCol="609" srcRow="295" trgRow="1760" color="EX-orange" />
    <link srcID="8256" trgID="8431" rel="P" directed="false" shadow="false" column="578" shadowCol="610" srcRow="296" trgRow="594" color="EX-dark-cyan" />
    <link srcID="8554" trgID="8812" rel="P" directed="false" shadow="false" column="579" shadowCol="611" srcRow="297" trgRow="298" color="EX-red" />
    <link srcID="8554" trgID="9495" rel="P" directed="false" shadow="false" column="580" shadowCol="612" srcRow="297" trgRow="370" color="EX-dark-orange" />
    <link srcID="9363" trgID="8554" rel="P" directed="false" shadow="false" column="581" shadowCol="613" srcRow="371" trgRow="297" color="EX-dark-gray-purple" />
    <link srcID="9494" trgID="8554" rel="P" directed="false" shadow="false" column="582" shadowCol="614" srcRow="373" trgRow="297" color="EX-cyan" />
    <link srcID="8540" trgID="8554" rel="P" directed="false" shadow="false" column="583" shadowCol="615" srcRow="374" trgRow="297" color="EX-yellow-orange" />
    <link srcID="8554" trgID="9444" rel="P" directed="false" shadow="false" column="584" shadowCol="616" srcRow="297" trgRow="375" color="EX-pure-blue" />
    <link srcID="8554" trgID="8758" rel="P" directed="false" shadow="false" column="585" shadowCol="617" srcRow="297" trgRow="832" color="EX-dark-yellow-green" />
    <link srcID="8614" trgID="8554" rel="P" directed="false" shadow="false" column="586" shadowCol="618" srcRow="1381" trgRow="297" color="EX-dark-magenta" />
    <link srcID="10080" trgID="8554" rel="P" directed="false" shadow="false" column="587" shadowCol="619" srcRow="1815" trgRow="297" color="EX-dark-green" />
    <link srcID="8554" trgID="9561" rel="P" directed="false" shadow="false" column="588" shadowCol="620" srcRow="297" trgRow="1816" color="EX-blue-magenta" />
    <link srcID="8554" trgID="8812" rel="P" directed="false" shadow="true" shadowCol="621" srcRow="297" trgRow="298" color="EX-yellow-green" />
    <link srcID="10080" trgID="8812" rel="P" directed="false" shadow="false" column="589" shadowCol="622" srcRow="1815" trgRow="298" color="EX-magenta" />
    <link srcID="9561" trgID="8812" rel="P" directed="false" shadow="false" column="590" shadowCol="623" srcRow="1816" trgRow="298" color="EX-green" />
    <link srcID="9470" trgID="10448" rel="P" directed="false" shadow="true" shadowCol="624" srcRow="299" trgRow="76" color="EX-yellow" />
    <link srcID="9470" trgID="9469" rel="P" directed="false" shadow="false" column="591" shadowCol="625" srcRow="299" trgRow="1499" color="EX-purple" />
    <link srcID="10204" trgID="9114" rel="P" directed="false" shadow="false" column="592" shadowCol="626" srcRow="678" trgRow="300" color="EX-dark-purple" />
    <link srcID="10405" trgID="8628" rel="P" directed="false" shadow="true" shadowCol="627" srcRow="279" trgRow="301" color="EX-dark-red" />
    <link srcID="10327" trgID="8628" rel="P" directed="false" shadow="true" shadowCol="628" srcRow="281" trgRow="301" color="EX-pale-green" />
    <link srcID="8628" trgID="9698" rel="P" directed="false" shadow="true" shadowCol="629" srcRow="301" trgRow="284" color="EX-pale-blue" />
    <link srcID="10449" trgID="8628" rel="P" directed="false" shadow="false" column="593" shadowCol="630" srcRow="324" trgRow="301" color="EX-dark-tan" />
    <link srcID="8886" trgID="8628" rel="P" directed="false" shadow="false" column="594" shadowCol="631" srcRow="325" trgRow="301" color="EX-pale-blue-magenta" />
    <link srcID="10468" trgID="8628" rel="P" directed="false" shadow="false" column="595" shadowCol="632" srcRow="326" trgRow="301" color="EX-pale-yellow orange" />
    <link srcID="8628" trgID="9159" rel="P" directed="false" shadow="false" column="596" shadowCol="633" srcRow="301" trgRow="329" color="EX-medium-magenta" />
    <link srcID="10441" trgID="8628" rel="P" directed="false" shadow="false" column="597" shadowCol="634" srcRow="330" trgRow="301" color="EX-pale-red" />
    <link srcID="8628" trgID="8544" rel="P" directed="false" shadow="false" column="598" shadowCol="635" srcRow="301" trgRow="334" color="EX-pale-cyan" />
    <link srcID="9205" trgID="8628" rel="P" directed="false" shadow="false" column="599" shadowCol="636" srcRow="1378" trgRow="301" color="EX-pale-yellow-green" />
    <link srcID="9290" trgID="8628" rel="P" directed="false" shadow="false" column="600" shadowCol="637" srcRow="1389" trgRow="301" color="EX-pale-purple" />
    <link srcID="8628" trgID="10354" rel="P" directed="false" shadow="false" column="601" shadowCol="638" srcRow="301" trgRow="1394" color="EX-pale-magenta" />
    <link srcID="10356" trgID="8628" rel="P" directed="false" shadow="false" column="602" shadowCol="639" srcRow="1395" trgRow="301" color="EX-pale-red-orange" />
    <link srcID="9214" trgID="8628" rel="P" directed="false" shadow="false" column="603" shadowCol="640" srcRow="1398" trgRow="301" color="EX-blue" />
    <link srcID="10408" trgID="8628" rel="P" directed="false" shadow="false" column="604" shadowCol="641" srcRow="1399" trgRow="301" color="EX-orange" />
    <link srcID="8693" trgID="8628" rel="P" directed="false" shadow="false" column="605" shadowCol="642" srcRow="1407" trgRow="301" color="EX-dark-cyan" />
    <link srcID="8628" trgID="10385" rel="P" directed="false" shadow="false" column="606" shadowCol="643" srcRow="301" trgRow="1414" color="EX-red" />
    <link srcID="9817" trgID="8628" rel="P" directed="false" shadow="false" column="607" shadowCol="644" srcRow="1447" trgRow="301" color="EX-dark-orange" />
    <link srcID="8628" trgID="8236" rel="P" directed="false" shadow="false" column="608" shadowCol="645" srcRow="301" trgRow="1504" color="EX-dark-gray-purple" />
    <link srcID="10360" trgID="8628" rel="P" directed="false" shadow="false" column="609" shadowCol="646" srcRow="1565" trgRow="301" color="EX-cyan" />
    <link srcID="8628" trgID="10358" rel="P" directed="false" shadow="false" column="610" shadowCol="647" srcRow="301" trgRow="1646" color="EX-yellow-orange" />
    <link srcID="8581" trgID="8628" rel="P" directed="false" shadow="false" column="611" shadowCol="648" srcRow="1650" trgRow="301" color="EX-pure-blue" />
    <link srcID="8628" trgID="9106" rel="P" directed="false" shadow="false" column="612" shadowCol="649" srcRow="301" trgRow="1654" color="EX-dark-yellow-green" />
    <link srcID="10403" trgID="8628" rel="P" directed="false" shadow="false" column="613" shadowCol="650" srcRow="1668" trgRow="301" color="EX-dark-magenta" />
    <link srcID="8628" trgID="8658" rel="P" directed="false" shadow="false" column="614" shadowCol="651" srcRow="301" trgRow="1672" color="EX-dark-green" />
    <link srcID="8628" trgID="9341" rel="P" directed="false" shadow="false" column="615" shadowCol="652" srcRow="301" trgRow="1680" color="EX-blue-magenta" />
    <link srcID="8979" trgID="8628" rel="P" directed="false" shadow="false" column="616" shadowCol="653" srcRow="1749" trgRow="301" color="EX-yellow-green" />
    <link srcID="8688" trgID="10034" rel="P" directed="false" shadow="false" column="617" shadowCol="654" srcRow="302" trgRow="736" color="EX-magenta" />
    <link srcID="10383" trgID="8688" rel="P" directed="false" shadow="false" column="618" shadowCol="655" srcRow="752" trgRow="302" color="EX-green" />
    <link srcID="8509" trgID="8688" rel="P" directed="false" shadow="false" column="619" shadowCol="656" srcRow="776" trgRow="302" color="EX-yellow" />
    <link srcID="8688" trgID="9049" rel="P" directed="false" shadow="false" column="620" shadowCol="657" srcRow="302" trgRow="1502" color="EX-purple" />
    <link srcID="8688" trgID="9165" rel="P" directed="false" shadow="false" column="621" shadowCol="658" srcRow="302" trgRow="1503" color="EX-dark-purple" />
    <link srcID="8688" trgID="10143" rel="P" directed="false" shadow="false" column="622" shadowCol="659" srcRow="302" trgRow="1523" color="EX-dark-red" />
    <link srcID="8688" trgID="10349" rel="P" directed="false" shadow="false" column="623" shadowCol="660" srcRow="302" trgRow="1524" color="EX-pale-green" />
    <link srcID="8688" trgID="10197" rel="P" directed="false" shadow="false" column="624" shadowCol="661" srcRow="302" trgRow="1526" color="EX-pale-blue" />
    <link srcID="8688" trgID="10146" rel="P" directed="false" shadow="false" column="625" shadowCol="662" srcRow="302" trgRow="1527" color="EX-dark-tan" />
    <link srcID="8688" trgID="8411" rel="P" directed="false" shadow="false" column="626" shadowCol="663" srcRow="302" trgRow="1528" color="EX-pale-blue-magenta" />
    <link srcID="8687" trgID="8688" rel="P" directed="false" shadow="false" column="627" shadowCol="664" srcRow="1587" trgRow="302" color="EX-pale-yellow orange" />
    <link srcID="8688" trgID="10273" rel="P" directed="false" shadow="false" column="628" shadowCol="665" srcRow="302" trgRow="1715" color="EX-medium-magenta" />
    <link srcID="8688" trgID="8508" rel="P" directed="false" shadow="false" column="629" shadowCol="666" srcRow="302" trgRow="1762" color="EX-pale-red" />
    <link srcID="8688" trgID="9201" rel="P" directed="false" shadow="false" column="630" shadowCol="667" srcRow="302" trgRow="1820" color="EX-pale-cyan" />
    <link srcID="8688" trgID="9798" rel="P" directed="false" shadow="false" column="631" shadowCol="668" srcRow="302" trgRow="1821" color="EX-pale-yellow-green" />
    <link srcID="8688" trgID="10321" rel="P" directed="false" shadow="false" column="632" shadowCol="669" srcRow="302" trgRow="1822" color="EX-pale-purple" />
    <link srcID="8688" trgID="8677" rel="P" directed="false" shadow="false" column="633" shadowCol="670" srcRow="302" trgRow="1823" color="EX-pale-magenta" />
    <link srcID="8688" trgID="9951" rel="P" directed="false" shadow="false" column="634" shadowCol="671" srcRow="302" trgRow="1824" color="EX-pale-red-orange" />
    <link srcID="8688" trgID="10347" rel="P" directed="false" shadow="false" column="635" shadowCol="672" srcRow="302" trgRow="1825" color="EX-blue" />
    <link srcID="8688" trgID="9754" rel="P" directed="false" shadow="false" column="636" shadowCol="673" srcRow="302" trgRow="1826" color="EX-orange" />
    <link srcID="8688" trgID="10364" rel="P" directed="false" shadow="false" column="637" shadowCol="674" srcRow="302" trgRow="1827" color="EX-dark-cyan" />
    <link srcID="8688" trgID="9424" rel="P" directed="false" shadow="false" column="638" shadowCol="675" srcRow="302" trgRow="1829" color="EX-red" />
    <link srcID="8688" trgID="10365" rel="P" directed="false" shadow="false" column="639" shadowCol="676" srcRow="302" trgRow="1832" color="EX-dark-orange" />
    <link srcID="8688" trgID="9227" rel="P" directed="false" shadow="false" column="640" shadowCol="677" srcRow="302" trgRow="1835" color="EX-dark-gray-purple" />
    <link srcID="8688" trgID="8691" rel="P" directed="false" shadow="false" column="641" shadowCol="678" srcRow="302" trgRow="1836" color="EX-cyan" />
    <link srcID="8723" trgID="9271" rel="P" directed="false" shadow="true" shadowCol="679" srcRow="86" trgRow="303" color="EX-yellow-orange" />
    <link srcID="8624" trgID="9271" rel="P" directed="false" shadow="false" column="642" shadowCol="680" srcRow="710" trgRow="303" color="EX-pure-blue" />
    <link srcID="10465" trgID="9271" rel="P" directed="false" shadow="false" column="643" shadowCol="681" srcRow="711" trgRow="303" color="EX-dark-yellow-green" />
    <link srcID="9271" trgID="9911" rel="P" directed="false" shadow="false" column="644" shadowCol="682" srcRow="303" trgRow="1529" color="EX-dark-magenta" />
    <link srcID="9791" trgID="8932" rel="P" directed="false" shadow="true" shadowCol="683" srcRow="304" trgRow="87" color="EX-dark-green" />
    <link srcID="8591" trgID="9791" rel="P" directed="false" shadow="false" column="645" shadowCol="684" srcRow="712" trgRow="304" color="EX-blue-magenta" />
    <link srcID="9791" trgID="9462" rel="P" directed="false" shadow="false" column="646" shadowCol="685" srcRow="304" trgRow="713" color="EX-yellow-green" />
    <link srcID="9791" trgID="10586" rel="P" directed="false" shadow="false" column="647" shadowCol="686" srcRow="304" trgRow="714" color="EX-magenta" />
    <link srcID="9791" trgID="8592" rel="P" directed="false" shadow="false" column="648" shadowCol="687" srcRow="304" trgRow="1532" color="EX-green" />
    <link srcID="9791" trgID="8595" rel="P" directed="false" shadow="false" column="649" shadowCol="688" srcRow="304" trgRow="1534" color="EX-yellow" />
    <link srcID="9744" trgID="10104" rel="P" directed="false" shadow="false" column="650" shadowCol="689" srcRow="350" trgRow="305" color="EX-purple" />
    <link srcID="10104" trgID="9794" rel="P" directed="false" shadow="false" column="651" shadowCol="690" srcRow="305" trgRow="1421" color="EX-dark-purple" />
    <link srcID="9143" trgID="10104" rel="P" directed="false" shadow="false" column="652" shadowCol="691" srcRow="1535" trgRow="305" color="EX-dark-red" />
    <link srcID="9795" trgID="10104" rel="P" directed="false" shadow="false" column="653" shadowCol="692" srcRow="1740" trgRow="305" color="EX-pale-green" />
    <link srcID="10310" trgID="10104" rel="P" directed="false" shadow="false" column="654" shadowCol="693" srcRow="1744" trgRow="305" color="EX-pale-blue" />
    <link srcID="10165" trgID="8756" rel="P" directed="false" shadow="true" shadowCol="694" srcRow="88" trgRow="306" color="EX-dark-tan" />
    <link srcID="9547" trgID="8756" rel="P" directed="false" shadow="false" column="655" shadowCol="695" srcRow="835" trgRow="306" color="EX-pale-blue-magenta" />
    <link srcID="8946" trgID="8756" rel="P" directed="false" shadow="false" column="656" shadowCol="696" srcRow="1471" trgRow="306" color="EX-pale-yellow orange" />
    <link srcID="10162" trgID="8756" rel="P" directed="false" shadow="false" column="657" shadowCol="697" srcRow="1536" trgRow="306" color="EX-medium-magenta" />
    <link srcID="9546" trgID="8756" rel="P" directed="false" shadow="false" column="658" shadowCol="698" srcRow="1620" trgRow="306" color="EX-pale-red" />
    <link srcID="8891" trgID="8890" rel="P" directed="false" shadow="true" shadowCol="699" srcRow="307" trgRow="90" color="EX-pale-cyan" />
    <link srcID="10551" trgID="8891" rel="P" directed="false" shadow="false" column="659" shadowCol="700" srcRow="719" trgRow="307" color="EX-pale-yellow-green" />
    <link srcID="8651" trgID="8660" rel="P" directed="false" shadow="true" shadowCol="701" srcRow="308" trgRow="94" color="EX-pale-purple" />
    <link srcID="8650" trgID="8651" rel="P" directed="false" shadow="false" column="660" shadowCol="702" srcRow="836" trgRow="308" color="EX-pale-magenta" />
    <link srcID="8418" trgID="8651" rel="P" directed="false" shadow="false" column="661" shadowCol="703" srcRow="837" trgRow="308" color="EX-pale-red-orange" />
    <link srcID="9957" trgID="9395" rel="P" directed="false" shadow="true" shadowCol="704" srcRow="97" trgRow="309" color="EX-blue" />
    <link srcID="8971" trgID="8496" rel="P" directed="false" shadow="true" shadowCol="705" srcRow="310" trgRow="102" color="EX-orange" />
    <link srcID="8496" trgID="8505" rel="P" directed="false" shadow="true" shadowCol="706" srcRow="102" trgRow="311" color="EX-dark-cyan" />
    <link srcID="9384" trgID="9390" rel="P" directed="false" shadow="true" shadowCol="707" srcRow="312" trgRow="111" color="EX-red" />
    <link srcID="9384" trgID="8238" rel="P" directed="false" shadow="false" column="662" shadowCol="708" srcRow="312" trgRow="1477" color="EX-dark-orange" />
    <link srcID="8359" trgID="8357" rel="P" directed="false" shadow="true" shadowCol="709" srcRow="313" trgRow="124" color="EX-dark-gray-purple" />
    <link srcID="8359" trgID="9077" rel="P" directed="false" shadow="false" column="663" shadowCol="710" srcRow="313" trgRow="1570" color="EX-cyan" />
    <link srcID="8359" trgID="9075" rel="P" directed="false" shadow="false" column="664" shadowCol="711" srcRow="313" trgRow="1841" color="EX-yellow-orange" />
    <link srcID="8709" trgID="8708" rel="P" directed="false" shadow="true" shadowCol="712" srcRow="131" trgRow="314" color="EX-pure-blue" />
    <link srcID="9848" trgID="10016" rel="P" directed="false" shadow="true" shadowCol="713" srcRow="134" trgRow="315" color="EX-dark-yellow-green" />
    <link srcID="9109" trgID="9737" rel="P" directed="false" shadow="true" shadowCol="714" srcRow="316" trgRow="148" color="EX-dark-magenta" />
    <link srcID="9109" trgID="9287" rel="P" directed="false" shadow="false" column="665" shadowCol="715" srcRow="316" trgRow="355" color="EX-dark-green" />
    <link srcID="9013" trgID="10279" rel="P" directed="false" shadow="true" shadowCol="716" srcRow="164" trgRow="317" color="EX-blue-magenta" />
    <link srcID="8635" trgID="10279" rel="P" directed="false" shadow="false" column="666" shadowCol="717" srcRow="378" trgRow="317" color="EX-yellow-green" />
    <link srcID="9182" trgID="10279" rel="P" directed="false" shadow="false" column="667" shadowCol="718" srcRow="1842" trgRow="317" color="EX-magenta" />
    <link srcID="8636" trgID="10279" rel="P" directed="false" shadow="false" column="668" shadowCol="719" srcRow="1843" trgRow="317" color="EX-green" />
    <link srcID="9944" trgID="9886" rel="P" directed="false" shadow="true" shadowCol="720" srcRow="179" trgRow="318" color="EX-yellow" />
    <link srcID="9662" trgID="8259" rel="P" directed="false" shadow="false" column="669" shadowCol="721" srcRow="319" trgRow="1384" color="EX-purple" />
    <link srcID="9662" trgID="9272" rel="P" directed="false" shadow="false" column="670" shadowCol="722" srcRow="319" trgRow="1385" color="EX-dark-purple" />
    <link srcID="8572" trgID="9662" rel="P" directed="false" shadow="false" column="671" shadowCol="723" srcRow="1386" trgRow="319" color="EX-dark-red" />
    <link srcID="9662" trgID="9251" rel="P" directed="false" shadow="false" column="672" shadowCol="724" srcRow="319" trgRow="1387" color="EX-pale-green" />
    <link srcID="10462" trgID="9662" rel="P" directed="false" shadow="false" column="673" shadowCol="725" srcRow="1390" trgRow="319" color="EX-pale-blue" />
    <link srcID="9662" trgID="9267" rel="P" directed="false" shadow="false" column="674" shadowCol="726" srcRow="319" trgRow="1391" color="EX-dark-tan" />
    <link srcID="9662" trgID="9224" rel="P" directed="false" shadow="false" column="675" shadowCol="727" srcRow="319" trgRow="1433" color="EX-pale-blue-magenta" />
    <link srcID="9320" trgID="9662" rel="P" directed="false" shadow="false" column="676" shadowCol="728" srcRow="1450" trgRow="319" color="EX-pale-yellow orange" />
    <link srcID="9662" trgID="10370" rel="P" directed="false" shadow="false" column="677" shadowCol="729" srcRow="319" trgRow="1489" color="EX-medium-magenta" />
    <link srcID="9662" trgID="9346" rel="P" directed="false" shadow="false" column="678" shadowCol="730" srcRow="319" trgRow="1491" color="EX-pale-red" />
    <link srcID="9662" trgID="8561" rel="P" directed="false" shadow="false" column="679" shadowCol="731" srcRow="319" trgRow="1500" color="EX-pale-cyan" />
    <link srcID="10305" trgID="9662" rel="P" directed="false" shadow="false" column="680" shadowCol="732" srcRow="1607" trgRow="319" color="EX-pale-yellow-green" />
    <link srcID="9256" trgID="9662" rel="P" directed="false" shadow="false" column="681" shadowCol="733" srcRow="1611" trgRow="319" color="EX-pale-purple" />
    <link srcID="9662" trgID="8576" rel="P" directed="false" shadow="false" column="682" shadowCol="734" srcRow="319" trgRow="1628" color="EX-pale-magenta" />
    <link srcID="8250" trgID="9662" rel="P" directed="false" shadow="false" column="683" shadowCol="735" srcRow="1631" trgRow="319" color="EX-pale-red-orange" />
    <link srcID="10361" trgID="9662" rel="P" directed="false" shadow="false" column="684" shadowCol="736" srcRow="1638" trgRow="319" color="EX-blue" />
    <link srcID="9276" trgID="9662" rel="P" directed="false" shadow="false" column="685" shadowCol="737" srcRow="1653" trgRow="319" color="EX-orange" />
    <link srcID="9662" trgID="9335" rel="P" directed="false" shadow="false" column="686" shadowCol="738" srcRow="319" trgRow="1659" color="EX-dark-cyan" />
    <link srcID="8472" trgID="9662" rel="P" directed="false" shadow="false" column="687" shadowCol="739" srcRow="1662" trgRow="319" color="EX-red" />
    <link srcID="9662" trgID="10480" rel="P" directed="false" shadow="false" column="688" shadowCol="740" srcRow="319" trgRow="1695" color="EX-dark-orange" />
    <link srcID="9236" trgID="9662" rel="P" directed="false" shadow="false" column="689" shadowCol="741" srcRow="1712" trgRow="319" color="EX-dark-gray-purple" />
    <link srcID="9662" trgID="10081" rel="P" directed="false" shadow="false" column="690" shadowCol="742" srcRow="319" trgRow="1845" color="EX-cyan" />
    <link srcID="9662" trgID="9180" rel="P" directed="false" shadow="false" column="691" shadowCol="743" srcRow="319" trgRow="1848" color="EX-yellow-orange" />
    <link srcID="8575" trgID="8490" rel="P" directed="false" shadow="false" column="692" shadowCol="744" srcRow="320" trgRow="1726" color="EX-pure-blue" />
    <link srcID="10244" trgID="9126" rel="P" directed="false" shadow="false" column="693" shadowCol="745" srcRow="671" trgRow="321" color="EX-dark-yellow-green" />
    <link srcID="8614" trgID="9126" rel="P" directed="false" shadow="false" column="694" shadowCol="746" srcRow="1381" trgRow="321" color="EX-dark-magenta" />
    <link srcID="8675" trgID="9698" rel="P" directed="false" shadow="true" shadowCol="747" srcRow="322" trgRow="284" color="EX-dark-green" />
    <link srcID="10325" trgID="8675" rel="P" directed="false" shadow="true" shadowCol="748" srcRow="294" trgRow="322" color="EX-blue-magenta" />
    <link srcID="9313" trgID="8675" rel="P" directed="false" shadow="false" column="695" shadowCol="749" srcRow="339" trgRow="322" color="EX-yellow-green" />
    <link srcID="8675" trgID="8694" rel="P" directed="false" shadow="false" column="696" shadowCol="750" srcRow="322" trgRow="1397" color="EX-magenta" />
    <link srcID="9191" trgID="8675" rel="P" directed="false" shadow="false" column="697" shadowCol="751" srcRow="1411" trgRow="322" color="EX-green" />
    <link srcID="8238" trgID="8675" rel="P" directed="false" shadow="false" column="698" shadowCol="752" srcRow="1477" trgRow="322" color="EX-yellow" />
    <link srcID="8675" trgID="9273" rel="P" directed="false" shadow="false" column="699" shadowCol="753" srcRow="322" trgRow="1671" color="EX-purple" />
    <link srcID="8675" trgID="8658" rel="P" directed="false" shadow="false" column="700" shadowCol="754" srcRow="322" trgRow="1672" color="EX-dark-purple" />
    <link srcID="8675" trgID="9348" rel="P" directed="false" shadow="false" column="701" shadowCol="755" srcRow="322" trgRow="1676" color="EX-dark-red" />
    <link srcID="8675" trgID="9314" rel="P" directed="false" shadow="false" column="702" shadowCol="756" srcRow="322" trgRow="1682" color="EX-pale-green" />
    <link srcID="8259" trgID="10401" rel="P" directed="false" shadow="false" column="703" shadowCol="757" srcRow="1384" trgRow="323" color="EX-pale-blue" />
    <link srcID="9272" trgID="10401" rel="P" directed="false" shadow="false" column="704" shadowCol="758" srcRow="1385" trgRow="323" color="EX-dark-tan" />
    <link srcID="9251" trgID="10401" rel="P" directed="false" shadow="false" column="705" shadowCol="759" srcRow="1387" trgRow="323" color="EX-pale-blue-magenta" />
    <link srcID="8693" trgID="10401" rel="P" directed="false" shadow="false" column="706" shadowCol="760" srcRow="1407" trgRow="323" color="EX-pale-yellow orange" />
    <link srcID="9327" trgID="10401" rel="P" directed="false" shadow="false" column="707" shadowCol="761" srcRow="1408" trgRow="323" color="EX-medium-magenta" />
    <link srcID="9177" trgID="10401" rel="P" directed="false" shadow="false" column="708" shadowCol="762" srcRow="1412" trgRow="323" color="EX-pale-red" />
    <link srcID="10401" trgID="9224" rel="P" directed="false" shadow="false" column="709" shadowCol="763" srcRow="323" trgRow="1433" color="EX-pale-cyan" />
    <link srcID="9166" trgID="10401" rel="P" directed="false" shadow="false" column="710" shadowCol="764" srcRow="1434" trgRow="323" color="EX-pale-yellow-green" />
    <link srcID="10344" trgID="10401" rel="P" directed="false" shadow="false" column="711" shadowCol="765" srcRow="1458" trgRow="323" color="EX-pale-purple" />
    <link srcID="9309" trgID="10401" rel="P" directed="false" shadow="false" column="712" shadowCol="766" srcRow="1488" trgRow="323" color="EX-pale-magenta" />
    <link srcID="8236" trgID="10401" rel="P" directed="false" shadow="false" column="713" shadowCol="767" srcRow="1504" trgRow="323" color="EX-pale-red-orange" />
    <link srcID="10360" trgID="10401" rel="P" directed="false" shadow="false" column="714" shadowCol="768" srcRow="1565" trgRow="323" color="EX-blue" />
    <link srcID="10305" trgID="10401" rel="P" directed="false" shadow="false" column="715" shadowCol="769" srcRow="1607" trgRow="323" color="EX-orange" />
    <link srcID="8576" trgID="10401" rel="P" directed="false" shadow="false" column="716" shadowCol="770" srcRow="1628" trgRow="323" color="EX-dark-cyan" />
    <link srcID="9835" trgID="10401" rel="P" directed="false" shadow="false" column="717" shadowCol="771" srcRow="1629" trgRow="323" color="EX-red" />
    <link srcID="10357" trgID="10401" rel="P" directed="false" shadow="false" column="718" shadowCol="772" srcRow="1634" trgRow="323" color="EX-dark-orange" />
    <link srcID="10481" trgID="10401" rel="P" directed="false" shadow="false" column="719" shadowCol="773" srcRow="1636" trgRow="323" color="EX-dark-gray-purple" />
    <link srcID="9269" trgID="10401" rel="P" directed="false" shadow="false" column="720" shadowCol="774" srcRow="1642" trgRow="323" color="EX-cyan" />
    <link srcID="9157" trgID="10401" rel="P" directed="false" shadow="false" column="721" shadowCol="775" srcRow="1648" trgRow="323" color="EX-yellow-orange" />
    <link srcID="9241" trgID="10401" rel="P" directed="false" shadow="false" column="722" shadowCol="776" srcRow="1685" trgRow="323" color="EX-pure-blue" />
    <link srcID="10373" trgID="10401" rel="P" directed="false" shadow="false" column="723" shadowCol="777" srcRow="1735" trgRow="323" color="EX-dark-yellow-green" />
    <link srcID="10198" trgID="10401" rel="P" directed="false" shadow="false" column="724" shadowCol="778" srcRow="1761" trgRow="323" color="EX-dark-magenta" />
    <link srcID="10449" trgID="10405" rel="P" directed="false" shadow="true" shadowCol="779" srcRow="324" trgRow="279" color="EX-dark-green" />
    <link srcID="10327" trgID="10449" rel="P" directed="false" shadow="true" shadowCol="780" srcRow="281" trgRow="324" color="EX-blue-magenta" />
    <link srcID="10449" trgID="9698" rel="P" directed="false" shadow="true" shadowCol="781" srcRow="324" trgRow="284" color="EX-yellow-green" />
    <link srcID="10449" trgID="8628" rel="P" directed="false" shadow="true" shadowCol="782" srcRow="324" trgRow="301" color="EX-magenta" />
    <link srcID="8886" trgID="10449" rel="P" directed="false" shadow="false" column="725" shadowCol="783" srcRow="325" trgRow="324" color="EX-green" />
    <link srcID="10449" trgID="9159" rel="P" directed="false" shadow="false" column="726" shadowCol="784" srcRow="324" trgRow="329" color="EX-yellow" />
    <link srcID="10449" trgID="10441" rel="P" directed="false" shadow="false" column="727" shadowCol="785" srcRow="324" trgRow="330" color="EX-purple" />
    <link srcID="10449" trgID="8544" rel="P" directed="false" shadow="false" column="728" shadowCol="786" srcRow="324" trgRow="334" color="EX-dark-purple" />
    <link srcID="10449" trgID="9205" rel="P" directed="false" shadow="false" column="729" shadowCol="787" srcRow="324" trgRow="1378" color="EX-dark-red" />
    <link srcID="10449" trgID="9290" rel="P" directed="false" shadow="false" column="730" shadowCol="788" srcRow="324" trgRow="1389" color="EX-pale-green" />
    <link srcID="10449" trgID="10354" rel="P" directed="false" shadow="false" column="731" shadowCol="789" srcRow="324" trgRow="1394" color="EX-pale-blue" />
    <link srcID="10449" trgID="10356" rel="P" directed="false" shadow="false" column="732" shadowCol="790" srcRow="324" trgRow="1395" color="EX-dark-tan" />
    <link srcID="10449" trgID="9214" rel="P" directed="false" shadow="false" column="733" shadowCol="791" srcRow="324" trgRow="1398" color="EX-pale-blue-magenta" />
    <link srcID="10449" trgID="10408" rel="P" directed="false" shadow="false" column="734" shadowCol="792" srcRow="324" trgRow="1399" color="EX-pale-yellow orange" />
    <link srcID="8693" trgID="10449" rel="P" directed="false" shadow="false" column="735" shadowCol="793" srcRow="1407" trgRow="324" color="EX-medium-magenta" />
    <link srcID="10449" trgID="10385" rel="P" directed="false" shadow="false" column="736" shadowCol="794" srcRow="324" trgRow="1414" color="EX-pale-red" />
    <link srcID="10449" trgID="9166" rel="P" directed="false" shadow="false" column="737" shadowCol="795" srcRow="324" trgRow="1434" color="EX-pale-cyan" />
    <link srcID="10449" trgID="9817" rel="P" directed="false" shadow="false" column="738" shadowCol="796" srcRow="324" trgRow="1447" color="EX-pale-yellow-green" />
    <link srcID="9243" trgID="10449" rel="P" directed="false" shadow="false" column="739" shadowCol="797" srcRow="1506" trgRow="324" color="EX-pale-purple" />
    <link srcID="10449" trgID="10358" rel="P" directed="false" shadow="false" column="740" shadowCol="798" srcRow="324" trgRow="1646" color="EX-pale-magenta" />
    <link srcID="10449" trgID="9106" rel="P" directed="false" shadow="false" column="741" shadowCol="799" srcRow="324" trgRow="1654" color="EX-pale-red-orange" />
    <link srcID="10449" trgID="9273" rel="P" directed="false" shadow="false" column="742" shadowCol="800" srcRow="324" trgRow="1671" color="EX-blue" />
    <link srcID="10449" trgID="8658" rel="P" directed="false" shadow="false" column="743" shadowCol="801" srcRow="324" trgRow="1672" color="EX-orange" />
    <link srcID="10449" trgID="9341" rel="P" directed="false" shadow="false" column="744" shadowCol="802" srcRow="324" trgRow="1680" color="EX-dark-cyan" />
    <link srcID="10449" trgID="10309" rel="P" directed="false" shadow="false" column="745" shadowCol="803" srcRow="324" trgRow="1703" color="EX-red" />
    <link srcID="8886" trgID="10405" rel="P" directed="false" shadow="true" shadowCol="804" srcRow="325" trgRow="279" color="EX-dark-orange" />
    <link srcID="10327" trgID="8886" rel="P" directed="false" shadow="true" shadowCol="805" srcRow="281" trgRow="325" color="EX-dark-gray-purple" />
    <link srcID="8886" trgID="9698" rel="P" directed="false" shadow="true" shadowCol="806" srcRow="325" trgRow="284" color="EX-cyan" />
    <link srcID="8886" trgID="8628" rel="P" directed="false" shadow="true" shadowCol="807" srcRow="325" trgRow="301" color="EX-yellow-orange" />
    <link srcID="8886" trgID="10449" rel="P" directed="false" shadow="true" shadowCol="808" srcRow="325" trgRow="324" color="EX-pure-blue" />
    <link srcID="8886" trgID="10468" rel="P" directed="false" shadow="false" column="746" shadowCol="809" srcRow="325" trgRow="326" color="EX-dark-yellow-green" />
    <link srcID="8886" trgID="9159" rel="P" directed="false" shadow="false" column="747" shadowCol="810" srcRow="325" trgRow="329" color="EX-dark-magenta" />
    <link srcID="8886" trgID="10441" rel="P" directed="false" shadow="false" column="748" shadowCol="811" srcRow="325" trgRow="330" color="EX-dark-green" />
    <link srcID="8886" trgID="8544" rel="P" directed="false" shadow="false" column="749" shadowCol="812" srcRow="325" trgRow="334" color="EX-blue-magenta" />
    <link srcID="8886" trgID="9296" rel="P" directed="false" shadow="false" column="750" shadowCol="813" srcRow="325" trgRow="337" color="EX-yellow-green" />
    <link srcID="8886" trgID="8668" rel="P" directed="false" shadow="false" column="751" shadowCol="814" srcRow="325" trgRow="349" color="EX-magenta" />
    <link srcID="8886" trgID="9205" rel="P" directed="false" shadow="false" column="752" shadowCol="815" srcRow="325" trgRow="1378" color="EX-green" />
    <link srcID="8886" trgID="9290" rel="P" directed="false" shadow="false" column="753" shadowCol="816" srcRow="325" trgRow="1389" color="EX-yellow" />
    <link srcID="8886" trgID="10354" rel="P" directed="false" shadow="false" column="754" shadowCol="817" srcRow="325" trgRow="1394" color="EX-purple" />
    <link srcID="8886" trgID="10356" rel="P" directed="false" shadow="false" column="755" shadowCol="818" srcRow="325" trgRow="1395" color="EX-dark-purple" />
    <link srcID="8886" trgID="9214" rel="P" directed="false" shadow="false" column="756" shadowCol="819" srcRow="325" trgRow="1398" color="EX-dark-red" />
    <link srcID="8886" trgID="10408" rel="P" directed="false" shadow="false" column="757" shadowCol="820" srcRow="325" trgRow="1399" color="EX-pale-green" />
    <link srcID="8693" trgID="8886" rel="P" directed="false" shadow="false" column="758" shadowCol="821" srcRow="1407" trgRow="325" color="EX-pale-blue" />
    <link srcID="8886" trgID="10385" rel="P" directed="false" shadow="false" column="759" shadowCol="822" srcRow="325" trgRow="1414" color="EX-dark-tan" />
    <link srcID="8886" trgID="10484" rel="P" directed="false" shadow="false" column="760" shadowCol="823" srcRow="325" trgRow="1435" color="EX-pale-blue-magenta" />
    <link srcID="8886" trgID="9817" rel="P" directed="false" shadow="false" column="761" shadowCol="824" srcRow="325" trgRow="1447" color="EX-pale-yellow orange" />
    <link srcID="8886" trgID="8236" rel="P" directed="false" shadow="false" column="762" shadowCol="825" srcRow="325" trgRow="1504" color="EX-medium-magenta" />
    <link srcID="8886" trgID="9243" rel="P" directed="false" shadow="false" column="763" shadowCol="826" srcRow="325" trgRow="1506" color="EX-pale-red" />
    <link srcID="8886" trgID="10360" rel="P" directed="false" shadow="false" column="764" shadowCol="827" srcRow="325" trgRow="1565" color="EX-pale-cyan" />
    <link srcID="8886" trgID="10358" rel="P" directed="false" shadow="false" column="765" shadowCol="828" srcRow="325" trgRow="1646" color="EX-pale-yellow-green" />
    <link srcID="8886" trgID="8581" rel="P" directed="false" shadow="false" column="766" shadowCol="829" srcRow="325" trgRow="1650" color="EX-pale-purple" />
    <link srcID="8886" trgID="9106" rel="P" directed="false" shadow="false" column="767" shadowCol="830" srcRow="325" trgRow="1654" color="EX-pale-magenta" />
    <link srcID="8886" trgID="10403" rel="P" directed="false" shadow="false" column="768" shadowCol="831" srcRow="325" trgRow="1668" color="EX-pale-red-orange" />
    <link srcID="8886" trgID="9273" rel="P" directed="false" shadow="false" column="769" shadowCol="832" srcRow="325" trgRow="1671" color="EX-blue" />
    <link srcID="8886" trgID="8658" rel="P" directed="false" shadow="false" column="770" shadowCol="833" srcRow="325" trgRow="1672" color="EX-orange" />
    <link srcID="8886" trgID="9341" rel="P" directed="false" shadow="false" column="771" shadowCol="834" srcRow="325" trgRow="1680" color="EX-dark-cyan" />
    <link srcID="8886" trgID="10309" rel="P" directed="false" shadow="false" column="772" shadowCol="835" srcRow="325" trgRow="1703" color="EX-red" />
    <link srcID="10405" trgID="10468" rel="P" directed="false" shadow="true" shadowCol="836" srcRow="279" trgRow="326" color="EX-dark-orange" />
    <link srcID="10327" trgID="10468" rel="P" directed="false" shadow="true" shadowCol="837" srcRow="281" trgRow="326" color="EX-dark-gray-purple" />
    <link srcID="10468" trgID="9698" rel="P" directed="false" shadow="true" shadowCol="838" srcRow="326" trgRow="284" color="EX-cyan" />
    <link srcID="10468" trgID="8628" rel="P" directed="false" shadow="true" shadowCol="839" srcRow="326" trgRow="301" color="EX-yellow-orange" />
    <link srcID="8886" trgID="10468" rel="P" directed="false" shadow="true" shadowCol="840" srcRow="325" trgRow="326" color="EX-pure-blue" />
    <link srcID="10468" trgID="9159" rel="P" directed="false" shadow="false" column="773" shadowCol="841" srcRow="326" trgRow="329" color="EX-dark-yellow-green" />
    <link srcID="10468" trgID="10441" rel="P" directed="false" shadow="false" column="774" shadowCol="842" srcRow="326" trgRow="330" color="EX-dark-magenta" />
    <link srcID="10468" trgID="8544" rel="P" directed="false" shadow="false" column="775" shadowCol="843" srcRow="326" trgRow="334" color="EX-dark-green" />
    <link srcID="10468" trgID="9296" rel="P" directed="false" shadow="false" column="776" shadowCol="844" srcRow="326" trgRow="337" color="EX-blue-magenta" />
    <link srcID="10468" trgID="9205" rel="P" directed="false" shadow="false" column="777" shadowCol="845" srcRow="326" trgRow="1378" color="EX-yellow-green" />
    <link srcID="9290" trgID="10468" rel="P" directed="false" shadow="false" column="778" shadowCol="846" srcRow="1389" trgRow="326" color="EX-magenta" />
    <link srcID="10468" trgID="10354" rel="P" directed="false" shadow="false" column="779" shadowCol="847" srcRow="326" trgRow="1394" color="EX-green" />
    <link srcID="10356" trgID="10468" rel="P" directed="false" shadow="false" column="780" shadowCol="848" srcRow="1395" trgRow="326" color="EX-yellow" />
    <link srcID="9214" trgID="10468" rel="P" directed="false" shadow="false" column="781" shadowCol="849" srcRow="1398" trgRow="326" color="EX-purple" />
    <link srcID="10468" trgID="10408" rel="P" directed="false" shadow="false" column="782" shadowCol="850" srcRow="326" trgRow="1399" color="EX-dark-purple" />
    <link srcID="10468" trgID="10385" rel="P" directed="false" shadow="false" column="783" shadowCol="851" srcRow="326" trgRow="1414" color="EX-dark-red" />
    <link srcID="10468" trgID="10484" rel="P" directed="false" shadow="false" column="784" shadowCol="852" srcRow="326" trgRow="1435" color="EX-pale-green" />
    <link srcID="9817" trgID="10468" rel="P" directed="false" shadow="false" column="785" shadowCol="853" srcRow="1447" trgRow="326" color="EX-pale-blue" />
    <link srcID="10468" trgID="8236" rel="P" directed="false" shadow="false" column="786" shadowCol="854" srcRow="326" trgRow="1504" color="EX-dark-tan" />
    <link srcID="9243" trgID="10468" rel="P" directed="false" shadow="false" column="787" shadowCol="855" srcRow="1506" trgRow="326" color="EX-pale-blue-magenta" />
    <link srcID="10468" trgID="9029" rel="P" directed="false" shadow="false" column="788" shadowCol="856" srcRow="326" trgRow="1550" color="EX-pale-yellow orange" />
    <link srcID="10468" trgID="10358" rel="P" directed="false" shadow="false" column="789" shadowCol="857" srcRow="326" trgRow="1646" color="EX-medium-magenta" />
    <link srcID="10468" trgID="10403" rel="P" directed="false" shadow="false" column="790" shadowCol="858" srcRow="326" trgRow="1668" color="EX-pale-red" />
    <link srcID="10468" trgID="8658" rel="P" directed="false" shadow="false" column="791" shadowCol="859" srcRow="326" trgRow="1672" color="EX-pale-cyan" />
    <link srcID="10468" trgID="9341" rel="P" directed="false" shadow="false" column="792" shadowCol="860" srcRow="326" trgRow="1680" color="EX-pale-yellow-green" />
    <link srcID="10468" trgID="10359" rel="P" directed="false" shadow="false" column="793" shadowCol="861" srcRow="326" trgRow="1736" color="EX-pale-purple" />
    <link srcID="10459" trgID="10468" rel="P" directed="false" shadow="false" column="794" shadowCol="862" srcRow="1760" trgRow="326" color="EX-pale-magenta" />
    <link srcID="10379" trgID="9251" rel="P" directed="false" shadow="false" column="795" shadowCol="863" srcRow="327" trgRow="1387" color="EX-pale-red-orange" />
    <link srcID="8693" trgID="10379" rel="P" directed="false" shadow="false" column="796" shadowCol="864" srcRow="1407" trgRow="327" color="EX-blue" />
    <link srcID="9177" trgID="10379" rel="P" directed="false" shadow="false" column="797" shadowCol="865" srcRow="1412" trgRow="327" color="EX-orange" />
    <link srcID="10360" trgID="10379" rel="P" directed="false" shadow="false" column="798" shadowCol="866" srcRow="1565" trgRow="327" color="EX-dark-cyan" />
    <link srcID="10424" trgID="10379" rel="P" directed="false" shadow="false" column="799" shadowCol="867" srcRow="1635" trgRow="327" color="EX-red" />
    <link srcID="10361" trgID="10379" rel="P" directed="false" shadow="false" column="800" shadowCol="868" srcRow="1638" trgRow="327" color="EX-dark-orange" />
    <link srcID="10379" trgID="9157" rel="P" directed="false" shadow="false" column="801" shadowCol="869" srcRow="327" trgRow="1648" color="EX-dark-gray-purple" />
    <link srcID="9276" trgID="10379" rel="P" directed="false" shadow="false" column="802" shadowCol="870" srcRow="1653" trgRow="327" color="EX-cyan" />
    <link srcID="10379" trgID="8692" rel="P" directed="false" shadow="false" column="803" shadowCol="871" srcRow="327" trgRow="1656" color="EX-yellow-orange" />
    <link srcID="10379" trgID="10187" rel="P" directed="false" shadow="false" column="804" shadowCol="872" srcRow="327" trgRow="1660" color="EX-pure-blue" />
    <link srcID="10379" trgID="8472" rel="P" directed="false" shadow="false" column="805" shadowCol="873" srcRow="327" trgRow="1662" color="EX-dark-yellow-green" />
    <link srcID="10379" trgID="9289" rel="P" directed="false" shadow="false" column="806" shadowCol="874" srcRow="327" trgRow="1663" color="EX-dark-magenta" />
    <link srcID="10387" trgID="10379" rel="P" directed="false" shadow="false" column="807" shadowCol="875" srcRow="1667" trgRow="327" color="EX-dark-green" />
    <link srcID="9779" trgID="10379" rel="P" directed="false" shadow="false" column="808" shadowCol="876" srcRow="1688" trgRow="327" color="EX-blue-magenta" />
    <link srcID="10399" trgID="10379" rel="P" directed="false" shadow="false" column="809" shadowCol="877" srcRow="1689" trgRow="327" color="EX-yellow-green" />
    <link srcID="10373" trgID="10379" rel="P" directed="false" shadow="false" column="810" shadowCol="878" srcRow="1735" trgRow="327" color="EX-magenta" />
    <link srcID="10379" trgID="9240" rel="P" directed="false" shadow="false" column="811" shadowCol="879" srcRow="327" trgRow="1737" color="EX-green" />
    <link srcID="8876" trgID="9309" rel="P" directed="false" shadow="false" column="812" shadowCol="880" srcRow="328" trgRow="1488" color="EX-yellow" />
    <link srcID="10405" trgID="9159" rel="P" directed="false" shadow="true" shadowCol="881" srcRow="279" trgRow="329" color="EX-purple" />
    <link srcID="10327" trgID="9159" rel="P" directed="false" shadow="true" shadowCol="882" srcRow="281" trgRow="329" color="EX-dark-purple" />
    <link srcID="9159" trgID="9698" rel="P" directed="false" shadow="true" shadowCol="883" srcRow="329" trgRow="284" color="EX-dark-red" />
    <link srcID="8628" trgID="9159" rel="P" directed="false" shadow="true" shadowCol="884" srcRow="301" trgRow="329" color="EX-pale-green" />
    <link srcID="10449" trgID="9159" rel="P" directed="false" shadow="true" shadowCol="885" srcRow="324" trgRow="329" color="EX-pale-blue" />
    <link srcID="8886" trgID="9159" rel="P" directed="false" shadow="true" shadowCol="886" srcRow="325" trgRow="329" color="EX-dark-tan" />
    <link srcID="10468" trgID="9159" rel="P" directed="false" shadow="true" shadowCol="887" srcRow="326" trgRow="329" color="EX-pale-blue-magenta" />
    <link srcID="10441" trgID="9159" rel="P" directed="false" shadow="false" column="813" shadowCol="888" srcRow="330" trgRow="329" color="EX-pale-yellow orange" />
    <link srcID="9159" trgID="8544" rel="P" directed="false" shadow="false" column="814" shadowCol="889" srcRow="329" trgRow="334" color="EX-medium-magenta" />
    <link srcID="9205" trgID="9159" rel="P" directed="false" shadow="false" column="815" shadowCol="890" srcRow="1378" trgRow="329" color="EX-pale-red" />
    <link srcID="9290" trgID="9159" rel="P" directed="false" shadow="false" column="816" shadowCol="891" srcRow="1389" trgRow="329" color="EX-pale-cyan" />
    <link srcID="9159" trgID="10354" rel="P" directed="false" shadow="false" column="817" shadowCol="892" srcRow="329" trgRow="1394" color="EX-pale-yellow-green" />
    <link srcID="10356" trgID="9159" rel="P" directed="false" shadow="false" column="818" shadowCol="893" srcRow="1395" trgRow="329" color="EX-pale-purple" />
    <link srcID="9214" trgID="9159" rel="P" directed="false" shadow="false" column="819" shadowCol="894" srcRow="1398" trgRow="329" color="EX-pale-magenta" />
    <link srcID="10408" trgID="9159" rel="P" directed="false" shadow="false" column="820" shadowCol="895" srcRow="1399" trgRow="329" color="EX-pale-red-orange" />
    <link srcID="9159" trgID="10385" rel="P" directed="false" shadow="false" column="821" shadowCol="896" srcRow="329" trgRow="1414" color="EX-blue" />
    <link srcID="9159" trgID="9166" rel="P" directed="false" shadow="false" column="822" shadowCol="897" srcRow="329" trgRow="1434" color="EX-orange" />
    <link srcID="9817" trgID="9159" rel="P" directed="false" shadow="false" column="823" shadowCol="898" srcRow="1447" trgRow="329" color="EX-dark-cyan" />
    <link srcID="9159" trgID="8236" rel="P" directed="false" shadow="false" column="824" shadowCol="899" srcRow="329" trgRow="1504" color="EX-red" />
    <link srcID="9243" trgID="9159" rel="P" directed="false" shadow="false" column="825" shadowCol="900" srcRow="1506" trgRow="329" color="EX-dark-orange" />
    <link srcID="9159" trgID="10358" rel="P" directed="false" shadow="false" column="826" shadowCol="901" srcRow="329" trgRow="1646" color="EX-dark-gray-purple" />
    <link srcID="8581" trgID="9159" rel="P" directed="false" shadow="false" column="827" shadowCol="902" srcRow="1650" trgRow="329" color="EX-cyan" />
    <link srcID="9159" trgID="9106" rel="P" directed="false" shadow="false" column="828" shadowCol="903" srcRow="329" trgRow="1654" color="EX-yellow-orange" />
    <link srcID="10403" trgID="9159" rel="P" directed="false" shadow="false" column="829" shadowCol="904" srcRow="1668" trgRow="329" color="EX-pure-blue" />
    <link srcID="9159" trgID="8658" rel="P" directed="false" shadow="false" column="830" shadowCol="905" srcRow="329" trgRow="1672" color="EX-dark-yellow-green" />
    <link srcID="9159" trgID="9341" rel="P" directed="false" shadow="false" column="831" shadowCol="906" srcRow="329" trgRow="1680" color="EX-dark-magenta" />
    <link srcID="9159" trgID="10309" rel="P" directed="false" shadow="false" column="832" shadowCol="907" srcRow="329" trgRow="1703" color="EX-dark-green" />
    <link srcID="10405" trgID="10441" rel="P" directed="false" shadow="true" shadowCol="908" srcRow="279" trgRow="330" color="EX-blue-magenta" />
    <link srcID="10327" trgID="10441" rel="P" directed="false" shadow="true" shadowCol="909" srcRow="281" trgRow="330" color="EX-yellow-green" />
    <link srcID="10441" trgID="9698" rel="P" directed="false" shadow="true" shadowCol="910" srcRow="330" trgRow="284" color="EX-magenta" />
    <link srcID="10441" trgID="8628" rel="P" directed="false" shadow="true" shadowCol="911" srcRow="330" trgRow="301" color="EX-green" />
    <link srcID="10449" trgID="10441" rel="P" directed="false" shadow="true" shadowCol="912" srcRow="324" trgRow="330" color="EX-yellow" />
    <link srcID="8886" trgID="10441" rel="P" directed="false" shadow="true" shadowCol="913" srcRow="325" trgRow="330" color="EX-purple" />
    <link srcID="10468" trgID="10441" rel="P" directed="false" shadow="true" shadowCol="914" srcRow="326" trgRow="330" color="EX-dark-purple" />
    <link srcID="10441" trgID="9159" rel="P" directed="false" shadow="true" shadowCol="915" srcRow="330" trgRow="329" color="EX-dark-red" />
    <link srcID="10441" trgID="8544" rel="P" directed="false" shadow="false" column="833" shadowCol="916" srcRow="330" trgRow="334" color="EX-pale-green" />
    <link srcID="8453" trgID="10441" rel="P" directed="false" shadow="false" column="834" shadowCol="917" srcRow="335" trgRow="330" color="EX-pale-blue" />
    <link srcID="10441" trgID="9296" rel="P" directed="false" shadow="false" column="835" shadowCol="918" srcRow="330" trgRow="337" color="EX-dark-tan" />
    <link srcID="10441" trgID="8565" rel="P" directed="false" shadow="false" column="836" shadowCol="919" srcRow="330" trgRow="600" color="EX-pale-blue-magenta" />
    <link srcID="9290" trgID="10441" rel="P" directed="false" shadow="false" column="837" shadowCol="920" srcRow="1389" trgRow="330" color="EX-pale-yellow orange" />
    <link srcID="10441" trgID="10354" rel="P" directed="false" shadow="false" column="838" shadowCol="921" srcRow="330" trgRow="1394" color="EX-medium-magenta" />
    <link srcID="10356" trgID="10441" rel="P" directed="false" shadow="false" column="839" shadowCol="922" srcRow="1395" trgRow="330" color="EX-pale-red" />
    <link srcID="9214" trgID="10441" rel="P" directed="false" shadow="false" column="840" shadowCol="923" srcRow="1398" trgRow="330" color="EX-pale-cyan" />
    <link srcID="10408" trgID="10441" rel="P" directed="false" shadow="false" column="841" shadowCol="924" srcRow="1399" trgRow="330" color="EX-pale-yellow-green" />
    <link srcID="10441" trgID="10385" rel="P" directed="false" shadow="false" column="842" shadowCol="925" srcRow="330" trgRow="1414" color="EX-pale-purple" />
    <link srcID="9188" trgID="10441" rel="P" directed="false" shadow="false" column="843" shadowCol="926" srcRow="1436" trgRow="330" color="EX-pale-magenta" />
    <link srcID="9817" trgID="10441" rel="P" directed="false" shadow="false" column="844" shadowCol="927" srcRow="1447" trgRow="330" color="EX-pale-red-orange" />
    <link srcID="10441" trgID="10358" rel="P" directed="false" shadow="false" column="845" shadowCol="928" srcRow="330" trgRow="1646" color="EX-blue" />
    <link srcID="10441" trgID="9106" rel="P" directed="false" shadow="false" column="846" shadowCol="929" srcRow="330" trgRow="1654" color="EX-orange" />
    <link srcID="10403" trgID="10441" rel="P" directed="false" shadow="false" column="847" shadowCol="930" srcRow="1668" trgRow="330" color="EX-dark-cyan" />
    <link srcID="10441" trgID="10417" rel="P" directed="false" shadow="false" column="848" shadowCol="931" srcRow="330" trgRow="1669" color="EX-red" />
    <link srcID="10441" trgID="9273" rel="P" directed="false" shadow="false" column="849" shadowCol="932" srcRow="330" trgRow="1671" color="EX-dark-orange" />
    <link srcID="10441" trgID="8658" rel="P" directed="false" shadow="false" column="850" shadowCol="933" srcRow="330" trgRow="1672" color="EX-dark-gray-purple" />
    <link srcID="10268" trgID="10441" rel="P" directed="false" shadow="false" column="851" shadowCol="934" srcRow="1679" trgRow="330" color="EX-cyan" />
    <link srcID="10441" trgID="9341" rel="P" directed="false" shadow="false" column="852" shadowCol="935" srcRow="330" trgRow="1680" color="EX-yellow-orange" />
    <link srcID="9268" trgID="10441" rel="P" directed="false" shadow="false" column="853" shadowCol="936" srcRow="1694" trgRow="330" color="EX-pure-blue" />
    <link srcID="9160" trgID="10441" rel="P" directed="false" shadow="false" column="854" shadowCol="937" srcRow="1754" trgRow="330" color="EX-dark-yellow-green" />
    <link srcID="10334" trgID="9228" rel="P" directed="false" shadow="true" shadowCol="938" srcRow="331" trgRow="280" color="EX-dark-magenta" />
    <link srcID="8910" trgID="10334" rel="P" directed="false" shadow="true" shadowCol="939" srcRow="282" trgRow="331" color="EX-dark-green" />
    <link srcID="10334" trgID="9698" rel="P" directed="false" shadow="true" shadowCol="940" srcRow="331" trgRow="284" color="EX-blue-magenta" />
    <link srcID="10334" trgID="8247" rel="P" directed="false" shadow="true" shadowCol="941" srcRow="331" trgRow="285" color="EX-yellow-green" />
    <link srcID="10325" trgID="10334" rel="P" directed="false" shadow="true" shadowCol="942" srcRow="294" trgRow="331" color="EX-magenta" />
    <link srcID="8453" trgID="10334" rel="P" directed="false" shadow="false" column="855" shadowCol="943" srcRow="335" trgRow="331" color="EX-green" />
    <link srcID="9313" trgID="10334" rel="P" directed="false" shadow="false" column="856" shadowCol="944" srcRow="339" trgRow="331" color="EX-yellow" />
    <link srcID="8565" trgID="10334" rel="P" directed="false" shadow="false" column="857" shadowCol="945" srcRow="600" trgRow="331" color="EX-purple" />
    <link srcID="8593" trgID="10334" rel="P" directed="false" shadow="false" column="858" shadowCol="946" srcRow="1396" trgRow="331" color="EX-dark-purple" />
    <link srcID="10334" trgID="8694" rel="P" directed="false" shadow="false" column="859" shadowCol="947" srcRow="331" trgRow="1397" color="EX-dark-red" />
    <link srcID="9191" trgID="10334" rel="P" directed="false" shadow="false" column="860" shadowCol="948" srcRow="1411" trgRow="331" color="EX-pale-green" />
    <link srcID="9188" trgID="10334" rel="P" directed="false" shadow="false" column="861" shadowCol="949" srcRow="1436" trgRow="331" color="EX-pale-blue" />
    <link srcID="9059" trgID="10334" rel="P" directed="false" shadow="false" column="862" shadowCol="950" srcRow="1466" trgRow="331" color="EX-dark-tan" />
    <link srcID="8238" trgID="10334" rel="P" directed="false" shadow="false" column="863" shadowCol="951" srcRow="1477" trgRow="331" color="EX-pale-blue-magenta" />
    <link srcID="10334" trgID="8236" rel="P" directed="false" shadow="false" column="864" shadowCol="952" srcRow="331" trgRow="1504" color="EX-pale-yellow orange" />
    <link srcID="10334" trgID="8571" rel="P" directed="false" shadow="false" column="865" shadowCol="953" srcRow="331" trgRow="1661" color="EX-medium-magenta" />
    <link srcID="10334" trgID="10417" rel="P" directed="false" shadow="false" column="866" shadowCol="954" srcRow="331" trgRow="1669" color="EX-pale-red" />
    <link srcID="10334" trgID="9273" rel="P" directed="false" shadow="false" column="867" shadowCol="955" srcRow="331" trgRow="1671" color="EX-pale-cyan" />
    <link srcID="8658" trgID="10334" rel="P" directed="false" shadow="false" column="868" shadowCol="956" srcRow="1672" trgRow="331" color="EX-pale-yellow-green" />
    <link srcID="8594" trgID="10334" rel="P" directed="false" shadow="false" column="869" shadowCol="957" srcRow="1674" trgRow="331" color="EX-pale-purple" />
    <link srcID="10334" trgID="9348" rel="P" directed="false" shadow="false" column="870" shadowCol="958" srcRow="331" trgRow="1676" color="EX-pale-magenta" />
    <link srcID="10268" trgID="10334" rel="P" directed="false" shadow="false" column="871" shadowCol="959" srcRow="1679" trgRow="331" color="EX-pale-red-orange" />
    <link srcID="10334" trgID="9314" rel="P" directed="false" shadow="false" column="872" shadowCol="960" srcRow="331" trgRow="1682" color="EX-blue" />
    <link srcID="10306" trgID="10334" rel="P" directed="false" shadow="false" column="873" shadowCol="961" srcRow="1683" trgRow="331" color="EX-orange" />
    <link srcID="9268" trgID="10334" rel="P" directed="false" shadow="false" column="874" shadowCol="962" srcRow="1694" trgRow="331" color="EX-dark-cyan" />
    <link srcID="10334" trgID="9262" rel="P" directed="false" shadow="false" column="875" shadowCol="963" srcRow="331" trgRow="1697" color="EX-red" />
    <link srcID="10334" trgID="10359" rel="P" directed="false" shadow="false" column="876" shadowCol="964" srcRow="331" trgRow="1736" color="EX-dark-orange" />
    <link srcID="10334" trgID="8416" rel="P" directed="false" shadow="false" column="877" shadowCol="965" srcRow="331" trgRow="1741" color="EX-dark-gray-purple" />
    <link srcID="9543" trgID="9224" rel="P" directed="false" shadow="false" column="878" shadowCol="966" srcRow="332" trgRow="1433" color="EX-cyan" />
    <link srcID="10370" trgID="9543" rel="P" directed="false" shadow="false" column="879" shadowCol="967" srcRow="1489" trgRow="332" color="EX-yellow-orange" />
    <link srcID="8250" trgID="9543" rel="P" directed="false" shadow="false" column="880" shadowCol="968" srcRow="1631" trgRow="332" color="EX-pure-blue" />
    <link srcID="9251" trgID="8679" rel="P" directed="false" shadow="false" column="881" shadowCol="969" srcRow="1387" trgRow="333" color="EX-dark-yellow-green" />
    <link srcID="8578" trgID="8679" rel="P" directed="false" shadow="false" column="882" shadowCol="970" srcRow="1388" trgRow="333" color="EX-dark-magenta" />
    <link srcID="8693" trgID="8679" rel="P" directed="false" shadow="false" column="883" shadowCol="971" srcRow="1407" trgRow="333" color="EX-dark-green" />
    <link srcID="9177" trgID="8679" rel="P" directed="false" shadow="false" column="884" shadowCol="972" srcRow="1412" trgRow="333" color="EX-blue-magenta" />
    <link srcID="10360" trgID="8679" rel="P" directed="false" shadow="false" column="885" shadowCol="973" srcRow="1565" trgRow="333" color="EX-yellow-green" />
    <link srcID="9329" trgID="8679" rel="P" directed="false" shadow="false" column="886" shadowCol="974" srcRow="1605" trgRow="333" color="EX-magenta" />
    <link srcID="9835" trgID="8679" rel="P" directed="false" shadow="false" column="887" shadowCol="975" srcRow="1629" trgRow="333" color="EX-green" />
    <link srcID="10361" trgID="8679" rel="P" directed="false" shadow="false" column="888" shadowCol="976" srcRow="1638" trgRow="333" color="EX-yellow" />
    <link srcID="8692" trgID="8679" rel="P" directed="false" shadow="false" column="889" shadowCol="977" srcRow="1656" trgRow="333" color="EX-purple" />
    <link srcID="10187" trgID="8679" rel="P" directed="false" shadow="false" column="890" shadowCol="978" srcRow="1660" trgRow="333" color="EX-dark-purple" />
    <link srcID="9289" trgID="8679" rel="P" directed="false" shadow="false" column="891" shadowCol="979" srcRow="1663" trgRow="333" color="EX-dark-red" />
    <link srcID="10373" trgID="8679" rel="P" directed="false" shadow="false" column="892" shadowCol="980" srcRow="1735" trgRow="333" color="EX-pale-green" />
    <link srcID="10405" trgID="8544" rel="P" directed="false" shadow="true" shadowCol="981" srcRow="279" trgRow="334" color="EX-pale-blue" />
    <link srcID="10327" trgID="8544" rel="P" directed="false" shadow="true" shadowCol="982" srcRow="281" trgRow="334" color="EX-dark-tan" />
    <link srcID="8544" trgID="9698" rel="P" directed="false" shadow="true" shadowCol="983" srcRow="334" trgRow="284" color="EX-pale-blue-magenta" />
    <link srcID="8628" trgID="8544" rel="P" directed="false" shadow="true" shadowCol="984" srcRow="301" trgRow="334" color="EX-pale-yellow orange" />
    <link srcID="10449" trgID="8544" rel="P" directed="false" shadow="true" shadowCol="985" srcRow="324" trgRow="334" color="EX-medium-magenta" />
    <link srcID="8886" trgID="8544" rel="P" directed="false" shadow="true" shadowCol="986" srcRow="325" trgRow="334" color="EX-pale-red" />
    <link srcID="10468" trgID="8544" rel="P" directed="false" shadow="true" shadowCol="987" srcRow="326" trgRow="334" color="EX-pale-cyan" />
    <link srcID="9159" trgID="8544" rel="P" directed="false" shadow="true" shadowCol="988" srcRow="329" trgRow="334" color="EX-pale-yellow-green" />
    <link srcID="10441" trgID="8544" rel="P" directed="false" shadow="true" shadowCol="989" srcRow="330" trgRow="334" color="EX-pale-purple" />
    <link srcID="8544" trgID="9296" rel="P" directed="false" shadow="false" column="893" shadowCol="990" srcRow="334" trgRow="337" color="EX-pale-magenta" />
    <link srcID="9205" trgID="8544" rel="P" directed="false" shadow="false" column="894" shadowCol="991" srcRow="1378" trgRow="334" color="EX-pale-red-orange" />
    <link srcID="9290" trgID="8544" rel="P" directed="false" shadow="false" column="895" shadowCol="992" srcRow="1389" trgRow="334" color="EX-blue" />
    <link srcID="8544" trgID="10354" rel="P" directed="false" shadow="false" column="896" shadowCol="993" srcRow="334" trgRow="1394" color="EX-orange" />
    <link srcID="10356" trgID="8544" rel="P" directed="false" shadow="false" column="897" shadowCol="994" srcRow="1395" trgRow="334" color="EX-dark-cyan" />
    <link srcID="9214" trgID="8544" rel="P" directed="false" shadow="false" column="898" shadowCol="995" srcRow="1398" trgRow="334" color="EX-red" />
    <link srcID="10408" trgID="8544" rel="P" directed="false" shadow="false" column="899" shadowCol="996" srcRow="1399" trgRow="334" color="EX-dark-orange" />
    <link srcID="8544" trgID="10385" rel="P" directed="false" shadow="false" column="900" shadowCol="997" srcRow="334" trgRow="1414" color="EX-dark-gray-purple" />
    <link srcID="8544" trgID="9166" rel="P" directed="false" shadow="false" column="901" shadowCol="998" srcRow="334" trgRow="1434" color="EX-cyan" />
    <link srcID="9817" trgID="8544" rel="P" directed="false" shadow="false" column="902" shadowCol="999" srcRow="1447" trgRow="334" color="EX-yellow-orange" />
    <link srcID="8544" trgID="8236" rel="P" directed="false" shadow="false" column="903" shadowCol="1000" srcRow="334" trgRow="1504" color="EX-pure-blue" />
    <link srcID="9243" trgID="8544" rel="P" directed="false" shadow="false" column="904" shadowCol="1001" srcRow="1506" trgRow="334" color="EX-dark-yellow-green" />
    <link srcID="8544" trgID="10358" rel="P" directed="false" shadow="false" column="905" shadowCol="1002" srcRow="334" trgRow="1646" color="EX-dark-magenta" />
    <link srcID="8544" trgID="9106" rel="P" directed="false" shadow="false" column="906" shadowCol="1003" srcRow="334" trgRow="1654" color="EX-dark-green" />
    <link srcID="10403" trgID="8544" rel="P" directed="false" shadow="false" column="907" shadowCol="1004" srcRow="1668" trgRow="334" color="EX-blue-magenta" />
    <link srcID="8544" trgID="9273" rel="P" directed="false" shadow="false" column="908" shadowCol="1005" srcRow="334" trgRow="1671" color="EX-yellow-green" />
    <link srcID="8544" trgID="8658" rel="P" directed="false" shadow="false" column="909" shadowCol="1006" srcRow="334" trgRow="1672" color="EX-magenta" />
    <link srcID="8544" trgID="9341" rel="P" directed="false" shadow="false" column="910" shadowCol="1007" srcRow="334" trgRow="1680" color="EX-green" />
    <link srcID="8453" trgID="9228" rel="P" directed="false" shadow="true" shadowCol="1008" srcRow="335" trgRow="280" color="EX-yellow" />
    <link srcID="8453" trgID="8910" rel="P" directed="false" shadow="true" shadowCol="1009" srcRow="335" trgRow="282" color="EX-purple" />
    <link srcID="8453" trgID="9698" rel="P" directed="false" shadow="true" shadowCol="1010" srcRow="335" trgRow="284" color="EX-dark-purple" />
    <link srcID="8453" trgID="8247" rel="P" directed="false" shadow="true" shadowCol="1011" srcRow="335" trgRow="285" color="EX-dark-red" />
    <link srcID="8453" trgID="10325" rel="P" directed="false" shadow="true" shadowCol="1012" srcRow="335" trgRow="294" color="EX-pale-green" />
    <link srcID="8453" trgID="10441" rel="P" directed="false" shadow="true" shadowCol="1013" srcRow="335" trgRow="330" color="EX-pale-blue" />
    <link srcID="8453" trgID="10334" rel="P" directed="false" shadow="true" shadowCol="1014" srcRow="335" trgRow="331" color="EX-dark-tan" />
    <link srcID="8453" trgID="9313" rel="P" directed="false" shadow="false" column="911" shadowCol="1015" srcRow="335" trgRow="339" color="EX-pale-blue-magenta" />
    <link srcID="8453" trgID="8565" rel="P" directed="false" shadow="false" column="912" shadowCol="1016" srcRow="335" trgRow="600" color="EX-pale-yellow orange" />
    <link srcID="8593" trgID="8453" rel="P" directed="false" shadow="false" column="913" shadowCol="1017" srcRow="1396" trgRow="335" color="EX-medium-magenta" />
    <link srcID="8453" trgID="8694" rel="P" directed="false" shadow="false" column="914" shadowCol="1018" srcRow="335" trgRow="1397" color="EX-pale-red" />
    <link srcID="8453" trgID="9191" rel="P" directed="false" shadow="false" column="915" shadowCol="1019" srcRow="335" trgRow="1411" color="EX-pale-cyan" />
    <link srcID="9188" trgID="8453" rel="P" directed="false" shadow="false" column="916" shadowCol="1020" srcRow="1436" trgRow="335" color="EX-pale-yellow-green" />
    <link srcID="8453" trgID="8238" rel="P" directed="false" shadow="false" column="917" shadowCol="1021" srcRow="335" trgRow="1477" color="EX-pale-purple" />
    <link srcID="8453" trgID="8236" rel="P" directed="false" shadow="false" column="918" shadowCol="1022" srcRow="335" trgRow="1504" color="EX-pale-magenta" />
    <link srcID="8453" trgID="8571" rel="P" directed="false" shadow="false" column="919" shadowCol="1023" srcRow="335" trgRow="1661" color="EX-pale-red-orange" />
    <link srcID="8453" trgID="10417" rel="P" directed="false" shadow="false" column="920" shadowCol="1024" srcRow="335" trgRow="1669" color="EX-blue" />
    <link srcID="8453" trgID="9273" rel="P" directed="false" shadow="false" column="921" shadowCol="1025" srcRow="335" trgRow="1671" color="EX-orange" />
    <link srcID="8594" trgID="8453" rel="P" directed="false" shadow="false" column="922" shadowCol="1026" srcRow="1674" trgRow="335" color="EX-dark-cyan" />
    <link srcID="8453" trgID="9348" rel="P" directed="false" shadow="false" column="923" shadowCol="1027" srcRow="335" trgRow="1676" color="EX-red" />
    <link srcID="8453" trgID="10268" rel="P" directed="false" shadow="false" column="924" shadowCol="1028" srcRow="335" trgRow="1679" color="EX-dark-orange" />
    <link srcID="8453" trgID="9314" rel="P" directed="false" shadow="false" column="925" shadowCol="1029" srcRow="335" trgRow="1682" color="EX-dark-gray-purple" />
    <link srcID="8453" trgID="10306" rel="P" directed="false" shadow="false" column="926" shadowCol="1030" srcRow="335" trgRow="1683" color="EX-cyan" />
    <link srcID="8453" trgID="10345" rel="P" directed="false" shadow="false" column="927" shadowCol="1031" srcRow="335" trgRow="1691" color="EX-yellow-orange" />
    <link srcID="9268" trgID="8453" rel="P" directed="false" shadow="false" column="928" shadowCol="1032" srcRow="1694" trgRow="335" color="EX-pure-blue" />
    <link srcID="8453" trgID="10359" rel="P" directed="false" shadow="false" column="929" shadowCol="1033" srcRow="335" trgRow="1736" color="EX-dark-yellow-green" />
    <link srcID="8453" trgID="8416" rel="P" directed="false" shadow="false" column="930" shadowCol="1034" srcRow="335" trgRow="1741" color="EX-dark-magenta" />
    <link srcID="9822" trgID="8453" rel="P" directed="false" shadow="false" column="931" shadowCol="1035" srcRow="1748" trgRow="335" color="EX-dark-green" />
    <link srcID="9160" trgID="8453" rel="P" directed="false" shadow="false" column="932" shadowCol="1036" srcRow="1754" trgRow="335" color="EX-blue-magenta" />
    <link srcID="9246" trgID="10354" rel="P" directed="false" shadow="false" column="933" shadowCol="1037" srcRow="336" trgRow="1394" color="EX-yellow-green" />
    <link srcID="9246" trgID="9214" rel="P" directed="false" shadow="false" column="934" shadowCol="1038" srcRow="336" trgRow="1398" color="EX-magenta" />
    <link srcID="8693" trgID="9246" rel="P" directed="false" shadow="false" column="935" shadowCol="1039" srcRow="1407" trgRow="336" color="EX-green" />
    <link srcID="9246" trgID="10360" rel="P" directed="false" shadow="false" column="936" shadowCol="1040" srcRow="336" trgRow="1565" color="EX-yellow" />
    <link srcID="9246" trgID="10337" rel="P" directed="false" shadow="false" column="937" shadowCol="1041" srcRow="336" trgRow="1881" color="EX-purple" />
    <link srcID="10405" trgID="9296" rel="P" directed="false" shadow="true" shadowCol="1042" srcRow="279" trgRow="337" color="EX-dark-purple" />
    <link srcID="10327" trgID="9296" rel="P" directed="false" shadow="true" shadowCol="1043" srcRow="281" trgRow="337" color="EX-dark-red" />
    <link srcID="8886" trgID="9296" rel="P" directed="false" shadow="true" shadowCol="1044" srcRow="325" trgRow="337" color="EX-pale-green" />
    <link srcID="10468" trgID="9296" rel="P" directed="false" shadow="true" shadowCol="1045" srcRow="326" trgRow="337" color="EX-pale-blue" />
    <link srcID="10441" trgID="9296" rel="P" directed="false" shadow="true" shadowCol="1046" srcRow="330" trgRow="337" color="EX-dark-tan" />
    <link srcID="8544" trgID="9296" rel="P" directed="false" shadow="true" shadowCol="1047" srcRow="334" trgRow="337" color="EX-pale-blue-magenta" />
    <link srcID="9205" trgID="9296" rel="P" directed="false" shadow="false" column="938" shadowCol="1048" srcRow="1378" trgRow="337" color="EX-pale-yellow orange" />
    <link srcID="9290" trgID="9296" rel="P" directed="false" shadow="false" column="939" shadowCol="1049" srcRow="1389" trgRow="337" color="EX-medium-magenta" />
    <link srcID="9296" trgID="10354" rel="P" directed="false" shadow="false" column="940" shadowCol="1050" srcRow="337" trgRow="1394" color="EX-pale-red" />
    <link srcID="10356" trgID="9296" rel="P" directed="false" shadow="false" column="941" shadowCol="1051" srcRow="1395" trgRow="337" color="EX-pale-cyan" />
    <link srcID="9214" trgID="9296" rel="P" directed="false" shadow="false" column="942" shadowCol="1052" srcRow="1398" trgRow="337" color="EX-pale-yellow-green" />
    <link srcID="10408" trgID="9296" rel="P" directed="false" shadow="false" column="943" shadowCol="1053" srcRow="1399" trgRow="337" color="EX-pale-purple" />
    <link srcID="9296" trgID="10385" rel="P" directed="false" shadow="false" column="944" shadowCol="1054" srcRow="337" trgRow="1414" color="EX-pale-magenta" />
    <link srcID="9296" trgID="9166" rel="P" directed="false" shadow="false" column="945" shadowCol="1055" srcRow="337" trgRow="1434" color="EX-pale-red-orange" />
    <link srcID="9296" trgID="10484" rel="P" directed="false" shadow="false" column="946" shadowCol="1056" srcRow="337" trgRow="1435" color="EX-blue" />
    <link srcID="9817" trgID="9296" rel="P" directed="false" shadow="false" column="947" shadowCol="1057" srcRow="1447" trgRow="337" color="EX-orange" />
    <link srcID="9243" trgID="9296" rel="P" directed="false" shadow="false" column="948" shadowCol="1058" srcRow="1506" trgRow="337" color="EX-dark-cyan" />
    <link srcID="10403" trgID="9296" rel="P" directed="false" shadow="false" column="949" shadowCol="1059" srcRow="1668" trgRow="337" color="EX-red" />
    <link srcID="9296" trgID="9273" rel="P" directed="false" shadow="false" column="950" shadowCol="1060" srcRow="337" trgRow="1671" color="EX-dark-orange" />
    <link srcID="8658" trgID="9296" rel="P" directed="false" shadow="false" column="951" shadowCol="1061" srcRow="1672" trgRow="337" color="EX-dark-gray-purple" />
    <link srcID="9296" trgID="9341" rel="P" directed="false" shadow="false" column="952" shadowCol="1062" srcRow="337" trgRow="1680" color="EX-cyan" />
    <link srcID="9218" trgID="8546" rel="P" directed="false" shadow="true" shadowCol="1063" srcRow="278" trgRow="338" color="EX-yellow-orange" />
    <link srcID="8546" trgID="10462" rel="P" directed="false" shadow="false" column="953" shadowCol="1064" srcRow="338" trgRow="1390" color="EX-pure-blue" />
    <link srcID="8693" trgID="8546" rel="P" directed="false" shadow="false" column="954" shadowCol="1065" srcRow="1407" trgRow="338" color="EX-dark-yellow-green" />
    <link srcID="8546" trgID="9166" rel="P" directed="false" shadow="false" column="955" shadowCol="1066" srcRow="338" trgRow="1434" color="EX-dark-magenta" />
    <link srcID="8546" trgID="8236" rel="P" directed="false" shadow="false" column="956" shadowCol="1067" srcRow="338" trgRow="1504" color="EX-dark-green" />
    <link srcID="8546" trgID="8576" rel="P" directed="false" shadow="false" column="957" shadowCol="1068" srcRow="338" trgRow="1628" color="EX-blue-magenta" />
    <link srcID="9835" trgID="8546" rel="P" directed="false" shadow="false" column="958" shadowCol="1069" srcRow="1629" trgRow="338" color="EX-yellow-green" />
    <link srcID="8546" trgID="10357" rel="P" directed="false" shadow="false" column="959" shadowCol="1070" srcRow="338" trgRow="1634" color="EX-magenta" />
    <link srcID="9313" trgID="9228" rel="P" directed="false" shadow="true" shadowCol="1071" srcRow="339" trgRow="280" color="EX-green" />
    <link srcID="9313" trgID="8910" rel="P" directed="false" shadow="true" shadowCol="1072" srcRow="339" trgRow="282" color="EX-yellow" />
    <link srcID="9313" trgID="9698" rel="P" directed="false" shadow="true" shadowCol="1073" srcRow="339" trgRow="284" color="EX-purple" />
    <link srcID="9313" trgID="8247" rel="P" directed="false" shadow="true" shadowCol="1074" srcRow="339" trgRow="285" color="EX-dark-purple" />
    <link srcID="10325" trgID="9313" rel="P" directed="false" shadow="true" shadowCol="1075" srcRow="294" trgRow="339" color="EX-dark-red" />
    <link srcID="9313" trgID="8675" rel="P" directed="false" shadow="true" shadowCol="1076" srcRow="339" trgRow="322" color="EX-pale-green" />
    <link srcID="9313" trgID="10334" rel="P" directed="false" shadow="true" shadowCol="1077" srcRow="339" trgRow="331" color="EX-pale-blue" />
    <link srcID="8453" trgID="9313" rel="P" directed="false" shadow="true" shadowCol="1078" srcRow="335" trgRow="339" color="EX-dark-tan" />
    <link srcID="9313" trgID="8565" rel="P" directed="false" shadow="false" column="960" shadowCol="1079" srcRow="339" trgRow="600" color="EX-pale-blue-magenta" />
    <link srcID="8593" trgID="9313" rel="P" directed="false" shadow="false" column="961" shadowCol="1080" srcRow="1396" trgRow="339" color="EX-pale-yellow orange" />
    <link srcID="9313" trgID="8694" rel="P" directed="false" shadow="false" column="962" shadowCol="1081" srcRow="339" trgRow="1397" color="EX-medium-magenta" />
    <link srcID="9191" trgID="9313" rel="P" directed="false" shadow="false" column="963" shadowCol="1082" srcRow="1411" trgRow="339" color="EX-pale-red" />
    <link srcID="9313" trgID="9166" rel="P" directed="false" shadow="false" column="964" shadowCol="1083" srcRow="339" trgRow="1434" color="EX-pale-cyan" />
    <link srcID="9188" trgID="9313" rel="P" directed="false" shadow="false" column="965" shadowCol="1084" srcRow="1436" trgRow="339" color="EX-pale-yellow-green" />
    <link srcID="8238" trgID="9313" rel="P" directed="false" shadow="false" column="966" shadowCol="1085" srcRow="1477" trgRow="339" color="EX-pale-purple" />
    <link srcID="9313" trgID="8236" rel="P" directed="false" shadow="false" column="967" shadowCol="1086" srcRow="339" trgRow="1504" color="EX-pale-magenta" />
    <link srcID="9313" trgID="8571" rel="P" directed="false" shadow="false" column="968" shadowCol="1087" srcRow="339" trgRow="1661" color="EX-pale-red-orange" />
    <link srcID="9313" trgID="10417" rel="P" directed="false" shadow="false" column="969" shadowCol="1088" srcRow="339" trgRow="1669" color="EX-blue" />
    <link srcID="9313" trgID="9273" rel="P" directed="false" shadow="false" column="970" shadowCol="1089" srcRow="339" trgRow="1671" color="EX-orange" />
    <link srcID="9313" trgID="8658" rel="P" directed="false" shadow="false" column="971" shadowCol="1090" srcRow="339" trgRow="1672" color="EX-dark-cyan" />
    <link srcID="8594" trgID="9313" rel="P" directed="false" shadow="false" column="972" shadowCol="1091" srcRow="1674" trgRow="339" color="EX-red" />
    <link srcID="9313" trgID="9314" rel="P" directed="false" shadow="false" column="973" shadowCol="1092" srcRow="339" trgRow="1682" color="EX-dark-orange" />
    <link srcID="9313" trgID="10306" rel="P" directed="false" shadow="false" column="974" shadowCol="1093" srcRow="339" trgRow="1683" color="EX-dark-gray-purple" />
    <link srcID="10345" trgID="9313" rel="P" directed="false" shadow="false" column="975" shadowCol="1094" srcRow="1691" trgRow="339" color="EX-cyan" />
    <link srcID="9268" trgID="9313" rel="P" directed="false" shadow="false" column="976" shadowCol="1095" srcRow="1694" trgRow="339" color="EX-yellow-orange" />
    <link srcID="9313" trgID="9262" rel="P" directed="false" shadow="false" column="977" shadowCol="1096" srcRow="339" trgRow="1697" color="EX-pure-blue" />
    <link srcID="9313" trgID="9703" rel="P" directed="false" shadow="false" column="978" shadowCol="1097" srcRow="339" trgRow="1707" color="EX-dark-yellow-green" />
    <link srcID="9313" trgID="10359" rel="P" directed="false" shadow="false" column="979" shadowCol="1098" srcRow="339" trgRow="1736" color="EX-dark-magenta" />
    <link srcID="9313" trgID="8416" rel="P" directed="false" shadow="false" column="980" shadowCol="1099" srcRow="339" trgRow="1741" color="EX-dark-green" />
    <link srcID="8428" trgID="9224" rel="P" directed="false" shadow="false" column="981" shadowCol="1100" srcRow="340" trgRow="1433" color="EX-blue-magenta" />
    <link srcID="8576" trgID="8428" rel="P" directed="false" shadow="false" column="982" shadowCol="1101" srcRow="1628" trgRow="340" color="EX-yellow-green" />
    <link srcID="10327" trgID="9731" rel="P" directed="false" shadow="true" shadowCol="1102" srcRow="281" trgRow="341" color="EX-magenta" />
    <link srcID="10408" trgID="9731" rel="P" directed="false" shadow="false" column="983" shadowCol="1103" srcRow="1399" trgRow="341" color="EX-green" />
    <link srcID="8638" trgID="9731" rel="P" directed="false" shadow="false" column="984" shadowCol="1104" srcRow="1406" trgRow="341" color="EX-yellow" />
    <link srcID="9295" trgID="9698" rel="P" directed="false" shadow="true" shadowCol="1105" srcRow="342" trgRow="284" color="EX-purple" />
    <link srcID="9205" trgID="9295" rel="P" directed="false" shadow="false" column="985" shadowCol="1106" srcRow="1378" trgRow="342" color="EX-dark-purple" />
    <link srcID="9290" trgID="9295" rel="P" directed="false" shadow="false" column="986" shadowCol="1107" srcRow="1389" trgRow="342" color="EX-dark-red" />
    <link srcID="9166" trgID="9295" rel="P" directed="false" shadow="false" column="987" shadowCol="1108" srcRow="1434" trgRow="342" color="EX-pale-green" />
    <link srcID="8236" trgID="9295" rel="P" directed="false" shadow="false" column="988" shadowCol="1109" srcRow="1504" trgRow="342" color="EX-pale-blue" />
    <link srcID="9295" trgID="9273" rel="P" directed="false" shadow="false" column="989" shadowCol="1110" srcRow="342" trgRow="1671" color="EX-dark-tan" />
    <link srcID="8658" trgID="9295" rel="P" directed="false" shadow="false" column="990" shadowCol="1111" srcRow="1672" trgRow="342" color="EX-pale-blue-magenta" />
    <link srcID="10408" trgID="8467" rel="P" directed="false" shadow="false" column="991" shadowCol="1112" srcRow="1399" trgRow="343" color="EX-pale-yellow orange" />
    <link srcID="8467" trgID="10484" rel="P" directed="false" shadow="false" column="992" shadowCol="1113" srcRow="343" trgRow="1435" color="EX-medium-magenta" />
    <link srcID="10408" trgID="8413" rel="P" directed="false" shadow="false" column="993" shadowCol="1114" srcRow="1399" trgRow="344" color="EX-pale-red" />
    <link srcID="8413" trgID="10385" rel="P" directed="false" shadow="false" column="994" shadowCol="1115" srcRow="344" trgRow="1414" color="EX-pale-cyan" />
    <link srcID="8413" trgID="10484" rel="P" directed="false" shadow="false" column="995" shadowCol="1116" srcRow="344" trgRow="1435" color="EX-pale-yellow-green" />
    <link srcID="8413" trgID="9106" rel="P" directed="false" shadow="false" column="996" shadowCol="1117" srcRow="344" trgRow="1654" color="EX-pale-purple" />
    <link srcID="10405" trgID="9806" rel="P" directed="false" shadow="true" shadowCol="1118" srcRow="279" trgRow="345" color="EX-pale-magenta" />
    <link srcID="10327" trgID="9806" rel="P" directed="false" shadow="true" shadowCol="1119" srcRow="281" trgRow="345" color="EX-pale-red-orange" />
    <link srcID="9290" trgID="9806" rel="P" directed="false" shadow="false" column="997" shadowCol="1120" srcRow="1389" trgRow="345" color="EX-blue" />
    <link srcID="10354" trgID="9806" rel="P" directed="false" shadow="false" column="998" shadowCol="1121" srcRow="1394" trgRow="345" color="EX-orange" />
    <link srcID="10356" trgID="9806" rel="P" directed="false" shadow="false" column="999" shadowCol="1122" srcRow="1395" trgRow="345" color="EX-dark-cyan" />
    <link srcID="9214" trgID="9806" rel="P" directed="false" shadow="false" column="1000" shadowCol="1123" srcRow="1398" trgRow="345" color="EX-red" />
    <link srcID="10408" trgID="9806" rel="P" directed="false" shadow="false" column="1001" shadowCol="1124" srcRow="1399" trgRow="345" color="EX-dark-orange" />
    <link srcID="10385" trgID="9806" rel="P" directed="false" shadow="false" column="1002" shadowCol="1125" srcRow="1414" trgRow="345" color="EX-dark-gray-purple" />
    <link srcID="10484" trgID="9806" rel="P" directed="false" shadow="false" column="1003" shadowCol="1126" srcRow="1435" trgRow="345" color="EX-cyan" />
    <link srcID="9817" trgID="9806" rel="P" directed="false" shadow="false" column="1004" shadowCol="1127" srcRow="1447" trgRow="345" color="EX-yellow-orange" />
    <link srcID="10358" trgID="9806" rel="P" directed="false" shadow="false" column="1005" shadowCol="1128" srcRow="1646" trgRow="345" color="EX-pure-blue" />
    <link srcID="9106" trgID="9806" rel="P" directed="false" shadow="false" column="1006" shadowCol="1129" srcRow="1654" trgRow="345" color="EX-dark-yellow-green" />
    <link srcID="10403" trgID="9806" rel="P" directed="false" shadow="false" column="1007" shadowCol="1130" srcRow="1668" trgRow="345" color="EX-dark-magenta" />
    <link srcID="8755" trgID="9657" rel="P" directed="false" shadow="false" column="1008" shadowCol="1131" srcRow="803" trgRow="346" color="EX-dark-green" />
    <link srcID="9657" trgID="9166" rel="P" directed="false" shadow="false" column="1009" shadowCol="1132" srcRow="346" trgRow="1434" color="EX-blue-magenta" />
    <link srcID="8901" trgID="9224" rel="P" directed="false" shadow="false" column="1010" shadowCol="1133" srcRow="347" trgRow="1433" color="EX-yellow-green" />
    <link srcID="8901" trgID="8576" rel="P" directed="false" shadow="false" column="1011" shadowCol="1134" srcRow="347" trgRow="1628" color="EX-magenta" />
    <link srcID="10273" trgID="10583" rel="P" directed="false" shadow="false" column="1012" shadowCol="1135" srcRow="1715" trgRow="348" color="EX-green" />
    <link srcID="10583" trgID="9201" rel="P" directed="false" shadow="false" column="1013" shadowCol="1136" srcRow="348" trgRow="1820" color="EX-yellow" />
    <link srcID="8668" trgID="9698" rel="P" directed="false" shadow="true" shadowCol="1137" srcRow="349" trgRow="284" color="EX-purple" />
    <link srcID="8886" trgID="8668" rel="P" directed="false" shadow="true" shadowCol="1138" srcRow="325" trgRow="349" color="EX-dark-purple" />
    <link srcID="8668" trgID="10408" rel="P" directed="false" shadow="false" column="1014" shadowCol="1139" srcRow="349" trgRow="1399" color="EX-dark-red" />
    <link srcID="8668" trgID="9166" rel="P" directed="false" shadow="false" column="1015" shadowCol="1140" srcRow="349" trgRow="1434" color="EX-pale-green" />
    <link srcID="9817" trgID="8668" rel="P" directed="false" shadow="false" column="1016" shadowCol="1141" srcRow="1447" trgRow="349" color="EX-pale-blue" />
    <link srcID="8668" trgID="8236" rel="P" directed="false" shadow="false" column="1017" shadowCol="1142" srcRow="349" trgRow="1504" color="EX-dark-tan" />
    <link srcID="8581" trgID="8668" rel="P" directed="false" shadow="false" column="1018" shadowCol="1143" srcRow="1650" trgRow="349" color="EX-pale-blue-magenta" />
    <link srcID="8668" trgID="10309" rel="P" directed="false" shadow="false" column="1019" shadowCol="1144" srcRow="349" trgRow="1703" color="EX-pale-yellow orange" />
    <link srcID="9744" trgID="10104" rel="P" directed="false" shadow="true" shadowCol="1145" srcRow="350" trgRow="305" color="EX-medium-magenta" />
    <link srcID="9744" trgID="9143" rel="P" directed="false" shadow="false" column="1020" shadowCol="1146" srcRow="350" trgRow="1535" color="EX-pale-red" />
    <link srcID="9744" trgID="9795" rel="P" directed="false" shadow="false" column="1021" shadowCol="1147" srcRow="350" trgRow="1740" color="EX-pale-cyan" />
    <link srcID="9744" trgID="10310" rel="P" directed="false" shadow="false" column="1022" shadowCol="1148" srcRow="350" trgRow="1744" color="EX-pale-yellow-green" />
    <link srcID="10190" trgID="8696" rel="P" directed="false" shadow="false" column="1023" shadowCol="1149" srcRow="351" trgRow="1415" color="EX-pale-purple" />
    <link srcID="9718" trgID="10190" rel="P" directed="false" shadow="false" column="1024" shadowCol="1150" srcRow="1417" trgRow="351" color="EX-pale-magenta" />
    <link srcID="10190" trgID="9701" rel="P" directed="false" shadow="false" column="1025" shadowCol="1151" srcRow="351" trgRow="1419" color="EX-pale-red-orange" />
    <link srcID="9729" trgID="10190" rel="P" directed="false" shadow="false" column="1026" shadowCol="1152" srcRow="1420" trgRow="351" color="EX-blue" />
    <link srcID="8577" trgID="10190" rel="P" directed="false" shadow="false" column="1027" shadowCol="1153" srcRow="1743" trgRow="351" color="EX-orange" />
    <link srcID="8470" trgID="10190" rel="P" directed="false" shadow="false" column="1028" shadowCol="1154" srcRow="1747" trgRow="351" color="EX-dark-cyan" />
    <link srcID="10400" trgID="10019" rel="P" directed="false" shadow="false" column="1029" shadowCol="1155" srcRow="354" trgRow="352" color="EX-red" />
    <link srcID="10363" trgID="10019" rel="P" directed="false" shadow="false" column="1030" shadowCol="1156" srcRow="1416" trgRow="352" color="EX-dark-orange" />
    <link srcID="10360" trgID="10019" rel="P" directed="false" shadow="false" column="1031" shadowCol="1157" srcRow="1565" trgRow="352" color="EX-dark-gray-purple" />
    <link srcID="8435" trgID="10019" rel="P" directed="false" shadow="false" column="1032" shadowCol="1158" srcRow="1746" trgRow="352" color="EX-cyan" />
    <link srcID="10362" trgID="10019" rel="P" directed="false" shadow="false" column="1033" shadowCol="1159" srcRow="1752" trgRow="352" color="EX-yellow-orange" />
    <link srcID="9229" trgID="10019" rel="P" directed="false" shadow="false" column="1034" shadowCol="1160" srcRow="1753" trgRow="352" color="EX-pure-blue" />
    <link srcID="10047" trgID="10019" rel="P" directed="false" shadow="false" column="1035" shadowCol="1161" srcRow="1757" trgRow="352" color="EX-dark-yellow-green" />
    <link srcID="9644" trgID="10019" rel="P" directed="false" shadow="false" column="1036" shadowCol="1162" srcRow="1879" trgRow="352" color="EX-dark-magenta" />
    <link srcID="8910" trgID="9825" rel="P" directed="false" shadow="true" shadowCol="1163" srcRow="282" trgRow="353" color="EX-dark-green" />
    <link srcID="8247" trgID="9825" rel="P" directed="false" shadow="true" shadowCol="1164" srcRow="285" trgRow="353" color="EX-blue-magenta" />
    <link srcID="10325" trgID="9825" rel="P" directed="false" shadow="true" shadowCol="1165" srcRow="294" trgRow="353" color="EX-yellow-green" />
    <link srcID="8565" trgID="9825" rel="P" directed="false" shadow="false" column="1037" shadowCol="1166" srcRow="600" trgRow="353" color="EX-magenta" />
    <link srcID="9268" trgID="9825" rel="P" directed="false" shadow="false" column="1038" shadowCol="1167" srcRow="1694" trgRow="353" color="EX-green" />
    <link srcID="9825" trgID="9262" rel="P" directed="false" shadow="false" column="1039" shadowCol="1168" srcRow="353" trgRow="1697" color="EX-yellow" />
    <link srcID="10400" trgID="10019" rel="P" directed="false" shadow="true" shadowCol="1169" srcRow="354" trgRow="352" color="EX-purple" />
    <link srcID="10400" trgID="8696" rel="P" directed="false" shadow="false" column="1040" shadowCol="1170" srcRow="354" trgRow="1415" color="EX-dark-purple" />
    <link srcID="8577" trgID="10400" rel="P" directed="false" shadow="false" column="1041" shadowCol="1171" srcRow="1743" trgRow="354" color="EX-dark-red" />
    <link srcID="10400" trgID="8435" rel="P" directed="false" shadow="false" column="1042" shadowCol="1172" srcRow="354" trgRow="1746" color="EX-pale-green" />
    <link srcID="10362" trgID="10400" rel="P" directed="false" shadow="false" column="1043" shadowCol="1173" srcRow="1752" trgRow="354" color="EX-pale-blue" />
    <link srcID="10400" trgID="9229" rel="P" directed="false" shadow="false" column="1044" shadowCol="1174" srcRow="354" trgRow="1753" color="EX-dark-tan" />
    <link srcID="10047" trgID="10400" rel="P" directed="false" shadow="false" column="1045" shadowCol="1175" srcRow="1757" trgRow="354" color="EX-pale-blue-magenta" />
    <link srcID="9109" trgID="9287" rel="P" directed="false" shadow="true" shadowCol="1176" srcRow="316" trgRow="355" color="EX-pale-yellow orange" />
    <link srcID="9287" trgID="8696" rel="P" directed="false" shadow="false" column="1046" shadowCol="1177" srcRow="355" trgRow="1415" color="EX-medium-magenta" />
    <link srcID="9287" trgID="10363" rel="P" directed="false" shadow="false" column="1047" shadowCol="1178" srcRow="355" trgRow="1416" color="EX-pale-red" />
    <link srcID="10360" trgID="9287" rel="P" directed="false" shadow="false" column="1048" shadowCol="1179" srcRow="1565" trgRow="355" color="EX-pale-cyan" />
    <link srcID="8979" trgID="9531" rel="P" directed="false" shadow="false" column="1049" shadowCol="1180" srcRow="1749" trgRow="356" color="EX-pale-yellow-green" />
    <link srcID="9060" trgID="10221" rel="P" directed="false" shadow="false" column="1050" shadowCol="1181" srcRow="1643" trgRow="357" color="EX-pale-purple" />
    <link srcID="9309" trgID="10227" rel="P" directed="false" shadow="false" column="1051" shadowCol="1182" srcRow="1488" trgRow="358" color="EX-pale-magenta" />
    <link srcID="10239" trgID="8996" rel="P" directed="false" shadow="false" column="1052" shadowCol="1183" srcRow="606" trgRow="359" color="EX-pale-red-orange" />
    <link srcID="9242" trgID="9698" rel="P" directed="false" shadow="true" shadowCol="1184" srcRow="360" trgRow="284" color="EX-blue" />
    <link srcID="9242" trgID="9166" rel="P" directed="false" shadow="false" column="1053" shadowCol="1185" srcRow="360" trgRow="1434" color="EX-orange" />
    <link srcID="9242" trgID="8236" rel="P" directed="false" shadow="false" column="1054" shadowCol="1186" srcRow="360" trgRow="1504" color="EX-dark-cyan" />
    <link srcID="9243" trgID="9242" rel="P" directed="false" shadow="false" column="1055" shadowCol="1187" srcRow="1506" trgRow="360" color="EX-red" />
    <link srcID="9242" trgID="9273" rel="P" directed="false" shadow="false" column="1056" shadowCol="1188" srcRow="360" trgRow="1671" color="EX-dark-orange" />
    <link srcID="10046" trgID="8247" rel="P" directed="false" shadow="true" shadowCol="1189" srcRow="361" trgRow="285" color="EX-dark-gray-purple" />
    <link srcID="10325" trgID="10046" rel="P" directed="false" shadow="true" shadowCol="1190" srcRow="294" trgRow="361" color="EX-cyan" />
    <link srcID="8238" trgID="10046" rel="P" directed="false" shadow="false" column="1057" shadowCol="1191" srcRow="1477" trgRow="361" color="EX-yellow-orange" />
    <link srcID="8594" trgID="10046" rel="P" directed="false" shadow="false" column="1058" shadowCol="1192" srcRow="1674" trgRow="361" color="EX-pure-blue" />
    <link srcID="10268" trgID="10046" rel="P" directed="false" shadow="false" column="1059" shadowCol="1193" srcRow="1679" trgRow="361" color="EX-dark-yellow-green" />
    <link srcID="9618" trgID="9341" rel="P" directed="false" shadow="false" column="1060" shadowCol="1194" srcRow="362" trgRow="1680" color="EX-dark-magenta" />
    <link srcID="8585" trgID="8542" rel="P" directed="false" shadow="false" column="1061" shadowCol="1195" srcRow="363" trgRow="393" color="EX-dark-green" />
    <link srcID="8585" trgID="10422" rel="P" directed="false" shadow="false" column="1062" shadowCol="1196" srcRow="363" trgRow="1776" color="EX-blue-magenta" />
    <link srcID="9320" trgID="8427" rel="P" directed="false" shadow="false" column="1063" shadowCol="1197" srcRow="1450" trgRow="364" color="EX-yellow-green" />
    <link srcID="8617" trgID="8427" rel="P" directed="false" shadow="false" column="1064" shadowCol="1198" srcRow="1451" trgRow="364" color="EX-magenta" />
    <link srcID="8504" trgID="10418" rel="P" directed="false" shadow="true" shadowCol="1199" srcRow="290" trgRow="365" color="EX-green" />
    <link srcID="8212" trgID="10418" rel="P" directed="false" shadow="false" column="1065" shadowCol="1200" srcRow="1377" trgRow="365" color="EX-yellow" />
    <link srcID="10418" trgID="9687" rel="P" directed="false" shadow="false" column="1066" shadowCol="1201" srcRow="365" trgRow="1467" color="EX-purple" />
    <link srcID="8610" trgID="10418" rel="P" directed="false" shadow="false" column="1067" shadowCol="1202" srcRow="1551" trgRow="365" color="EX-dark-purple" />
    <link srcID="10418" trgID="10220" rel="P" directed="false" shadow="false" column="1068" shadowCol="1203" srcRow="365" trgRow="1621" color="EX-dark-red" />
    <link srcID="10418" trgID="9684" rel="P" directed="false" shadow="false" column="1069" shadowCol="1204" srcRow="365" trgRow="1763" color="EX-pale-green" />
    <link srcID="8294" trgID="8947" rel="P" directed="false" shadow="false" column="1070" shadowCol="1205" srcRow="1571" trgRow="366" color="EX-pale-blue" />
    <link srcID="8369" trgID="8728" rel="P" directed="false" shadow="false" column="1071" shadowCol="1206" srcRow="698" trgRow="367" color="EX-dark-tan" />
    <link srcID="8728" trgID="9499" rel="P" directed="false" shadow="false" column="1072" shadowCol="1207" srcRow="367" trgRow="840" color="EX-pale-blue-magenta" />
    <link srcID="8486" trgID="8728" rel="P" directed="false" shadow="false" column="1073" shadowCol="1208" srcRow="864" trgRow="367" color="EX-pale-yellow orange" />
    <link srcID="8366" trgID="8728" rel="P" directed="false" shadow="false" column="1074" shadowCol="1209" srcRow="1806" trgRow="367" color="EX-medium-magenta" />
    <link srcID="9139" trgID="8728" rel="P" directed="false" shadow="false" column="1075" shadowCol="1210" srcRow="1814" trgRow="367" color="EX-pale-red" />
    <link srcID="10266" trgID="8728" rel="P" directed="false" shadow="false" column="1076" shadowCol="1211" srcRow="1915" trgRow="367" color="EX-pale-cyan" />
    <link srcID="8487" trgID="8728" rel="P" directed="false" shadow="false" column="1077" shadowCol="1212" srcRow="1916" trgRow="367" color="EX-pale-yellow-green" />
    <link srcID="9977" trgID="8728" rel="P" directed="false" shadow="false" column="1078" shadowCol="1213" srcRow="1917" trgRow="367" color="EX-pale-purple" />
    <link srcID="8964" trgID="8728" rel="P" directed="false" shadow="false" column="1079" shadowCol="1214" srcRow="1918" trgRow="367" color="EX-pale-magenta" />
    <link srcID="10267" trgID="8728" rel="P" directed="false" shadow="false" column="1080" shadowCol="1215" srcRow="1919" trgRow="367" color="EX-pale-red-orange" />
    <link srcID="8210" trgID="8728" rel="P" directed="false" shadow="false" column="1081" shadowCol="1216" srcRow="1920" trgRow="367" color="EX-blue" />
    <link srcID="9988" trgID="8728" rel="P" directed="false" shadow="false" column="1082" shadowCol="1217" srcRow="1921" trgRow="367" color="EX-orange" />
    <link srcID="8257" trgID="8728" rel="P" directed="false" shadow="false" column="1083" shadowCol="1218" srcRow="1922" trgRow="367" color="EX-dark-cyan" />
    <link srcID="8588" trgID="9681" rel="P" directed="false" shadow="true" shadowCol="1219" srcRow="368" trgRow="291" color="EX-red" />
    <link srcID="8823" trgID="8588" rel="P" directed="false" shadow="true" shadowCol="1220" srcRow="292" trgRow="368" color="EX-dark-orange" />
    <link srcID="9938" trgID="8588" rel="P" directed="false" shadow="false" column="1084" shadowCol="1221" srcRow="1472" trgRow="368" color="EX-dark-gray-purple" />
    <link srcID="8432" trgID="8588" rel="P" directed="false" shadow="false" column="1085" shadowCol="1222" srcRow="1473" trgRow="368" color="EX-cyan" />
    <link srcID="8658" trgID="10078" rel="P" directed="false" shadow="false" column="1086" shadowCol="1223" srcRow="1672" trgRow="369" color="EX-yellow-orange" />
    <link srcID="8554" trgID="9495" rel="P" directed="false" shadow="true" shadowCol="1224" srcRow="297" trgRow="370" color="EX-pure-blue" />
    <link srcID="9363" trgID="9495" rel="P" directed="false" shadow="false" column="1087" shadowCol="1225" srcRow="371" trgRow="370" color="EX-dark-yellow-green" />
    <link srcID="9494" trgID="9495" rel="P" directed="false" shadow="false" column="1088" shadowCol="1226" srcRow="373" trgRow="370" color="EX-dark-magenta" />
    <link srcID="8614" trgID="9495" rel="P" directed="false" shadow="false" column="1089" shadowCol="1227" srcRow="1381" trgRow="370" color="EX-dark-green" />
    <link srcID="10080" trgID="9495" rel="P" directed="false" shadow="false" column="1090" shadowCol="1228" srcRow="1815" trgRow="370" color="EX-blue-magenta" />
    <link srcID="8615" trgID="9495" rel="P" directed="false" shadow="false" column="1091" shadowCol="1229" srcRow="1905" trgRow="370" color="EX-yellow-green" />
    <link srcID="9363" trgID="8554" rel="P" directed="false" shadow="true" shadowCol="1230" srcRow="371" trgRow="297" color="EX-magenta" />
    <link srcID="9363" trgID="9495" rel="P" directed="false" shadow="true" shadowCol="1231" srcRow="371" trgRow="370" color="EX-green" />
    <link srcID="8614" trgID="9363" rel="P" directed="false" shadow="false" column="1092" shadowCol="1232" srcRow="1381" trgRow="371" color="EX-yellow" />
    <link srcID="9363" trgID="10080" rel="P" directed="false" shadow="false" column="1093" shadowCol="1233" srcRow="371" trgRow="1815" color="EX-purple" />
    <link srcID="9363" trgID="9561" rel="P" directed="false" shadow="false" column="1094" shadowCol="1234" srcRow="371" trgRow="1816" color="EX-dark-purple" />
    <link srcID="9494" trgID="8656" rel="P" directed="false" shadow="false" column="1095" shadowCol="1235" srcRow="373" trgRow="372" color="EX-dark-red" />
    <link srcID="8614" trgID="8656" rel="P" directed="false" shadow="false" column="1096" shadowCol="1236" srcRow="1381" trgRow="372" color="EX-pale-green" />
    <link srcID="10080" trgID="8656" rel="P" directed="false" shadow="false" column="1097" shadowCol="1237" srcRow="1815" trgRow="372" color="EX-pale-blue" />
    <link srcID="8656" trgID="8358" rel="P" directed="false" shadow="false" column="1098" shadowCol="1238" srcRow="372" trgRow="1817" color="EX-dark-tan" />
    <link srcID="8656" trgID="8615" rel="P" directed="false" shadow="false" column="1099" shadowCol="1239" srcRow="372" trgRow="1905" color="EX-pale-blue-magenta" />
    <link srcID="9494" trgID="8554" rel="P" directed="false" shadow="true" shadowCol="1240" srcRow="373" trgRow="297" color="EX-pale-yellow orange" />
    <link srcID="9494" trgID="9495" rel="P" directed="false" shadow="true" shadowCol="1241" srcRow="373" trgRow="370" color="EX-medium-magenta" />
    <link srcID="9494" trgID="8656" rel="P" directed="false" shadow="true" shadowCol="1242" srcRow="373" trgRow="372" color="EX-pale-red" />
    <link srcID="10091" trgID="9494" rel="P" directed="false" shadow="false" column="1100" shadowCol="1243" srcRow="390" trgRow="373" color="EX-pale-cyan" />
    <link srcID="8614" trgID="9494" rel="P" directed="false" shadow="false" column="1101" shadowCol="1244" srcRow="1381" trgRow="373" color="EX-pale-yellow-green" />
    <link srcID="9494" trgID="10080" rel="P" directed="false" shadow="false" column="1102" shadowCol="1245" srcRow="373" trgRow="1815" color="EX-pale-purple" />
    <link srcID="8540" trgID="8554" rel="P" directed="false" shadow="true" shadowCol="1246" srcRow="374" trgRow="297" color="EX-pale-magenta" />
    <link srcID="8540" trgID="9444" rel="P" directed="false" shadow="false" column="1103" shadowCol="1247" srcRow="374" trgRow="375" color="EX-pale-red-orange" />
    <link srcID="8614" trgID="8540" rel="P" directed="false" shadow="false" column="1104" shadowCol="1248" srcRow="1381" trgRow="374" color="EX-blue" />
    <link srcID="8540" trgID="10080" rel="P" directed="false" shadow="false" column="1105" shadowCol="1249" srcRow="374" trgRow="1815" color="EX-orange" />
    <link srcID="8540" trgID="9561" rel="P" directed="false" shadow="false" column="1106" shadowCol="1250" srcRow="374" trgRow="1816" color="EX-dark-cyan" />
    <link srcID="8554" trgID="9444" rel="P" directed="false" shadow="true" shadowCol="1251" srcRow="297" trgRow="375" color="EX-red" />
    <link srcID="8540" trgID="9444" rel="P" directed="false" shadow="true" shadowCol="1252" srcRow="374" trgRow="375" color="EX-dark-orange" />
    <link srcID="10080" trgID="9444" rel="P" directed="false" shadow="false" column="1107" shadowCol="1253" srcRow="1815" trgRow="375" color="EX-dark-gray-purple" />
    <link srcID="9561" trgID="9444" rel="P" directed="false" shadow="false" column="1108" shadowCol="1254" srcRow="1816" trgRow="375" color="EX-cyan" />
    <link srcID="8650" trgID="9391" rel="P" directed="false" shadow="false" column="1109" shadowCol="1255" srcRow="836" trgRow="376" color="EX-yellow-orange" />
    <link srcID="8418" trgID="9391" rel="P" directed="false" shadow="false" column="1110" shadowCol="1256" srcRow="837" trgRow="376" color="EX-pure-blue" />
    <link srcID="9846" trgID="9083" rel="P" directed="false" shadow="false" column="1111" shadowCol="1257" srcRow="377" trgRow="1583" color="EX-dark-yellow-green" />
    <link srcID="8635" trgID="10279" rel="P" directed="false" shadow="true" shadowCol="1258" srcRow="378" trgRow="317" color="EX-dark-magenta" />
    <link srcID="8635" trgID="9181" rel="P" directed="false" shadow="false" column="1112" shadowCol="1259" srcRow="378" trgRow="1549" color="EX-dark-green" />
    <link srcID="8635" trgID="9182" rel="P" directed="false" shadow="false" column="1113" shadowCol="1260" srcRow="378" trgRow="1842" color="EX-blue-magenta" />
    <link srcID="8635" trgID="8636" rel="P" directed="false" shadow="false" column="1114" shadowCol="1261" srcRow="378" trgRow="1843" color="EX-yellow-green" />
    <link srcID="10330" trgID="9344" rel="P" directed="false" shadow="false" column="1115" shadowCol="1262" srcRow="380" trgRow="379" color="EX-magenta" />
    <link srcID="9053" trgID="9344" rel="P" directed="false" shadow="false" column="1116" shadowCol="1263" srcRow="1371" trgRow="379" color="EX-green" />
    <link srcID="9320" trgID="9344" rel="P" directed="false" shadow="false" column="1117" shadowCol="1264" srcRow="1450" trgRow="379" color="EX-yellow" />
    <link srcID="8617" trgID="9344" rel="P" directed="false" shadow="false" column="1118" shadowCol="1265" srcRow="1451" trgRow="379" color="EX-purple" />
    <link srcID="9202" trgID="9344" rel="P" directed="false" shadow="false" column="1119" shadowCol="1266" srcRow="1453" trgRow="379" color="EX-dark-purple" />
    <link srcID="9231" trgID="9344" rel="P" directed="false" shadow="false" column="1120" shadowCol="1267" srcRow="1492" trgRow="379" color="EX-dark-red" />
    <link srcID="9321" trgID="9344" rel="P" directed="false" shadow="false" column="1121" shadowCol="1268" srcRow="1783" trgRow="379" color="EX-pale-green" />
    <link srcID="10421" trgID="9344" rel="P" directed="false" shadow="false" column="1122" shadowCol="1269" srcRow="1784" trgRow="379" color="EX-pale-blue" />
    <link srcID="9315" trgID="9344" rel="P" directed="false" shadow="false" column="1123" shadowCol="1270" srcRow="1787" trgRow="379" color="EX-dark-tan" />
    <link srcID="9232" trgID="9344" rel="P" directed="false" shadow="false" column="1124" shadowCol="1271" srcRow="1810" trgRow="379" color="EX-pale-blue-magenta" />
    <link srcID="10437" trgID="9344" rel="P" directed="false" shadow="false" column="1125" shadowCol="1272" srcRow="1846" trgRow="379" color="EX-pale-yellow orange" />
    <link srcID="10253" trgID="9344" rel="P" directed="false" shadow="false" column="1126" shadowCol="1273" srcRow="1847" trgRow="379" color="EX-medium-magenta" />
    <link srcID="9658" trgID="9344" rel="P" directed="false" shadow="false" column="1127" shadowCol="1274" srcRow="1849" trgRow="379" color="EX-pale-red" />
    <link srcID="10298" trgID="9344" rel="P" directed="false" shadow="false" column="1128" shadowCol="1275" srcRow="1850" trgRow="379" color="EX-pale-cyan" />
    <link srcID="9230" trgID="9344" rel="P" directed="false" shadow="false" column="1129" shadowCol="1276" srcRow="1852" trgRow="379" color="EX-pale-yellow-green" />
    <link srcID="9051" trgID="9344" rel="P" directed="false" shadow="false" column="1130" shadowCol="1277" srcRow="1853" trgRow="379" color="EX-pale-purple" />
    <link srcID="10366" trgID="9344" rel="P" directed="false" shadow="false" column="1131" shadowCol="1278" srcRow="1854" trgRow="379" color="EX-pale-magenta" />
    <link srcID="10330" trgID="9344" rel="P" directed="false" shadow="true" shadowCol="1279" srcRow="380" trgRow="379" color="EX-pale-red-orange" />
    <link srcID="10330" trgID="9202" rel="P" directed="false" shadow="false" column="1132" shadowCol="1280" srcRow="380" trgRow="1453" color="EX-blue" />
    <link srcID="10330" trgID="9231" rel="P" directed="false" shadow="false" column="1133" shadowCol="1281" srcRow="380" trgRow="1492" color="EX-orange" />
    <link srcID="10330" trgID="10421" rel="P" directed="false" shadow="false" column="1134" shadowCol="1282" srcRow="380" trgRow="1784" color="EX-dark-cyan" />
    <link srcID="10330" trgID="10437" rel="P" directed="false" shadow="false" column="1135" shadowCol="1283" srcRow="380" trgRow="1846" color="EX-red" />
    <link srcID="10330" trgID="10253" rel="P" directed="false" shadow="false" column="1136" shadowCol="1284" srcRow="380" trgRow="1847" color="EX-dark-orange" />
    <link srcID="10330" trgID="9230" rel="P" directed="false" shadow="false" column="1137" shadowCol="1285" srcRow="380" trgRow="1852" color="EX-dark-gray-purple" />
    <link srcID="9249" trgID="9301" rel="P" directed="false" shadow="false" column="1138" shadowCol="1286" srcRow="381" trgRow="396" color="EX-cyan" />
    <link srcID="9249" trgID="8545" rel="P" directed="false" shadow="false" column="1139" shadowCol="1287" srcRow="381" trgRow="1839" color="EX-yellow-orange" />
    <link srcID="8649" trgID="9249" rel="P" directed="false" shadow="false" column="1140" shadowCol="1288" srcRow="1937" trgRow="381" color="EX-pure-blue" />
    <link srcID="8541" trgID="10532" rel="P" directed="false" shadow="false" column="1141" shadowCol="1289" srcRow="869" trgRow="382" color="EX-dark-yellow-green" />
    <link srcID="9946" trgID="8219" rel="P" directed="false" shadow="false" column="1142" shadowCol="1290" srcRow="1938" trgRow="383" color="EX-dark-magenta" />
    <link srcID="9702" trgID="10462" rel="P" directed="false" shadow="false" column="1143" shadowCol="1291" srcRow="384" trgRow="1390" color="EX-dark-green" />
    <link srcID="9753" trgID="8212" rel="P" directed="false" shadow="false" column="1144" shadowCol="1292" srcRow="385" trgRow="1377" color="EX-blue-magenta" />
    <link srcID="9835" trgID="9753" rel="P" directed="false" shadow="false" column="1145" shadowCol="1293" srcRow="1629" trgRow="385" color="EX-yellow-green" />
    <link srcID="9597" trgID="10090" rel="P" directed="false" shadow="false" column="1146" shadowCol="1294" srcRow="871" trgRow="386" color="EX-magenta" />
    <link srcID="9601" trgID="10090" rel="P" directed="false" shadow="false" column="1147" shadowCol="1295" srcRow="1573" trgRow="386" color="EX-green" />
    <link srcID="8573" trgID="8838" rel="P" directed="false" shadow="false" column="1148" shadowCol="1296" srcRow="1728" trgRow="387" color="EX-yellow" />
    <link srcID="8838" trgID="9069" rel="P" directed="false" shadow="false" column="1149" shadowCol="1297" srcRow="387" trgRow="1729" color="EX-purple" />
    <link srcID="8838" trgID="9811" rel="P" directed="false" shadow="false" column="1150" shadowCol="1298" srcRow="387" trgRow="1885" color="EX-dark-purple" />
    <link srcID="8838" trgID="8857" rel="P" directed="false" shadow="false" column="1151" shadowCol="1299" srcRow="387" trgRow="1886" color="EX-dark-red" />
    <link srcID="8838" trgID="10224" rel="P" directed="false" shadow="false" column="1152" shadowCol="1300" srcRow="387" trgRow="1904" color="EX-pale-green" />
    <link srcID="9333" trgID="8838" rel="P" directed="false" shadow="false" column="1153" shadowCol="1301" srcRow="1944" trgRow="387" color="EX-pale-blue" />
    <link srcID="8689" trgID="9309" rel="P" directed="false" shadow="false" column="1154" shadowCol="1302" srcRow="388" trgRow="1488" color="EX-dark-tan" />
    <link srcID="9309" trgID="10318" rel="P" directed="false" shadow="false" column="1155" shadowCol="1303" srcRow="1488" trgRow="389" color="EX-pale-blue-magenta" />
    <link srcID="10091" trgID="9494" rel="P" directed="false" shadow="true" shadowCol="1304" srcRow="390" trgRow="373" color="EX-pale-yellow orange" />
    <link srcID="9866" trgID="10153" rel="P" directed="false" shadow="false" column="1156" shadowCol="1305" srcRow="615" trgRow="391" color="EX-medium-magenta" />
    <link srcID="10267" trgID="10153" rel="P" directed="false" shadow="false" column="1157" shadowCol="1306" srcRow="1919" trgRow="391" color="EX-pale-red" />
    <link srcID="8666" trgID="9057" rel="P" directed="false" shadow="false" column="1158" shadowCol="1307" srcRow="392" trgRow="1900" color="EX-pale-cyan" />
    <link srcID="8585" trgID="8542" rel="P" directed="false" shadow="true" shadowCol="1308" srcRow="363" trgRow="393" color="EX-pale-yellow-green" />
    <link srcID="8614" trgID="10529" rel="P" directed="false" shadow="false" column="1159" shadowCol="1309" srcRow="1381" trgRow="394" color="EX-pale-purple" />
    <link srcID="8614" trgID="8556" rel="P" directed="false" shadow="false" column="1160" shadowCol="1310" srcRow="1381" trgRow="395" color="EX-pale-magenta" />
    <link srcID="9249" trgID="9301" rel="P" directed="false" shadow="true" shadowCol="1311" srcRow="381" trgRow="396" color="EX-pale-red-orange" />
    <link srcID="9301" trgID="8545" rel="P" directed="false" shadow="false" column="1161" shadowCol="1312" srcRow="396" trgRow="1839" color="EX-blue" />
    <link srcID="9248" trgID="9301" rel="P" directed="false" shadow="false" column="1162" shadowCol="1313" srcRow="1936" trgRow="396" color="EX-orange" />
    <link srcID="8780" trgID="9498" rel="P" directed="false" shadow="false" column="1163" shadowCol="1314" srcRow="1947" trgRow="397" color="EX-dark-cyan" />
    <link srcID="9907" trgID="8676" rel="P" directed="false" shadow="false" column="1164" shadowCol="1315" srcRow="872" trgRow="398" color="EX-red" />
    <link srcID="9769" trgID="9696" rel="P" directed="false" shadow="false" column="1165" shadowCol="1316" srcRow="399" trgRow="400" color="EX-dark-orange" />
    <link srcID="8570" trgID="9769" rel="P" directed="false" shadow="false" column="1166" shadowCol="1317" srcRow="1400" trgRow="399" color="EX-dark-gray-purple" />
    <link srcID="9517" trgID="9769" rel="P" directed="false" shadow="false" column="1167" shadowCol="1318" srcRow="1404" trgRow="399" color="EX-cyan" />
    <link srcID="10231" trgID="9769" rel="P" directed="false" shadow="false" column="1168" shadowCol="1319" srcRow="1584" trgRow="399" color="EX-yellow-orange" />
    <link srcID="10217" trgID="9769" rel="P" directed="false" shadow="false" column="1169" shadowCol="1320" srcRow="1720" trgRow="399" color="EX-pure-blue" />
    <link srcID="9782" trgID="9769" rel="P" directed="false" shadow="false" column="1170" shadowCol="1321" srcRow="1722" trgRow="399" color="EX-dark-yellow-green" />
    <link srcID="8524" trgID="9769" rel="P" directed="false" shadow="false" column="1171" shadowCol="1322" srcRow="1724" trgRow="399" color="EX-dark-magenta" />
    <link srcID="10278" trgID="9769" rel="P" directed="false" shadow="false" column="1172" shadowCol="1323" srcRow="1725" trgRow="399" color="EX-dark-green" />
    <link srcID="9323" trgID="9769" rel="P" directed="false" shadow="false" column="1173" shadowCol="1324" srcRow="1730" trgRow="399" color="EX-blue-magenta" />
    <link srcID="8596" trgID="9769" rel="P" directed="false" shadow="false" column="1174" shadowCol="1325" srcRow="1766" trgRow="399" color="EX-yellow-green" />
    <link srcID="9733" trgID="9769" rel="P" directed="false" shadow="false" column="1175" shadowCol="1326" srcRow="1892" trgRow="399" color="EX-magenta" />
    <link srcID="8903" trgID="9769" rel="P" directed="false" shadow="false" column="1176" shadowCol="1327" srcRow="1893" trgRow="399" color="EX-green" />
    <link srcID="8290" trgID="9769" rel="P" directed="false" shadow="false" column="1177" shadowCol="1328" srcRow="1894" trgRow="399" color="EX-yellow" />
    <link srcID="9781" trgID="9769" rel="P" directed="false" shadow="false" column="1178" shadowCol="1329" srcRow="1933" trgRow="399" color="EX-purple" />
    <link srcID="8567" trgID="9769" rel="P" directed="false" shadow="false" column="1179" shadowCol="1330" srcRow="1948" trgRow="399" color="EX-dark-purple" />
    <link srcID="8460" trgID="9769" rel="P" directed="false" shadow="false" column="1180" shadowCol="1331" srcRow="1949" trgRow="399" color="EX-dark-red" />
    <link srcID="9208" trgID="9769" rel="P" directed="false" shadow="false" column="1181" shadowCol="1332" srcRow="1951" trgRow="399" color="EX-pale-green" />
    <link srcID="9440" trgID="9769" rel="P" directed="false" shadow="false" column="1182" shadowCol="1333" srcRow="1953" trgRow="399" color="EX-pale-blue" />
    <link srcID="9769" trgID="9696" rel="P" directed="false" shadow="true" shadowCol="1334" srcRow="399" trgRow="400" color="EX-dark-tan" />
    <link srcID="8447" trgID="9696" rel="P" directed="false" shadow="false" column="1183" shadowCol="1335" srcRow="1383" trgRow="400" color="EX-pale-blue-magenta" />
    <link srcID="10217" trgID="9696" rel="P" directed="false" shadow="false" column="1184" shadowCol="1336" srcRow="1720" trgRow="400" color="EX-pale-yellow orange" />
    <link srcID="9782" trgID="9696" rel="P" directed="false" shadow="false" column="1185" shadowCol="1337" srcRow="1722" trgRow="400" color="EX-medium-magenta" />
    <link srcID="8524" trgID="9696" rel="P" directed="false" shadow="false" column="1186" shadowCol="1338" srcRow="1724" trgRow="400" color="EX-pale-red" />
    <link srcID="10278" trgID="9696" rel="P" directed="false" shadow="false" column="1187" shadowCol="1339" srcRow="1725" trgRow="400" color="EX-pale-cyan" />
    <link srcID="9323" trgID="9696" rel="P" directed="false" shadow="false" column="1188" shadowCol="1340" srcRow="1730" trgRow="400" color="EX-pale-yellow-green" />
    <link srcID="8596" trgID="9696" rel="P" directed="false" shadow="false" column="1189" shadowCol="1341" srcRow="1766" trgRow="400" color="EX-pale-purple" />
    <link srcID="9733" trgID="9696" rel="P" directed="false" shadow="false" column="1190" shadowCol="1342" srcRow="1892" trgRow="400" color="EX-pale-magenta" />
    <link srcID="8903" trgID="9696" rel="P" directed="false" shadow="false" column="1191" shadowCol="1343" srcRow="1893" trgRow="400" color="EX-pale-red-orange" />
    <link srcID="8567" trgID="9696" rel="P" directed="false" shadow="false" column="1192" shadowCol="1344" srcRow="1948" trgRow="400" color="EX-blue" />
    <link srcID="8460" trgID="9696" rel="P" directed="false" shadow="false" column="1193" shadowCol="1345" srcRow="1949" trgRow="400" color="EX-orange" />
    <link srcID="9208" trgID="9696" rel="P" directed="false" shadow="false" column="1194" shadowCol="1346" srcRow="1951" trgRow="400" color="EX-dark-cyan" />
    <link srcID="9440" trgID="9696" rel="P" directed="false" shadow="false" column="1195" shadowCol="1347" srcRow="1953" trgRow="400" color="EX-red" />
    <link srcID="8892" trgID="9440" rel="P" directed="false" shadow="false" column="1196" shadowCol="1348" srcRow="401" trgRow="1953" color="EX-dark-orange" />
    <link srcID="9056" trgID="8533" rel="P" directed="false" shadow="false" column="1197" shadowCol="1349" srcRow="402" trgRow="1546" color="EX-dark-gray-purple" />
    <link srcID="9056" trgID="8637" rel="P" directed="false" shadow="false" column="1198" shadowCol="1350" srcRow="402" trgRow="1774" color="EX-cyan" />
    <link srcID="9237" trgID="9056" rel="P" directed="false" shadow="false" column="1199" shadowCol="1351" srcRow="1955" trgRow="402" color="EX-yellow-orange" />
    <link srcID="9734" trgID="9056" rel="P" directed="false" shadow="false" column="1200" shadowCol="1352" srcRow="1956" trgRow="402" color="EX-pure-blue" />
    <link srcID="9056" trgID="8987" rel="P" directed="false" shadow="false" column="1201" shadowCol="1353" srcRow="402" trgRow="1959" color="EX-dark-yellow-green" />
    <link srcID="8647" trgID="9056" rel="P" directed="false" shadow="false" column="1202" shadowCol="1354" srcRow="1963" trgRow="402" color="EX-dark-magenta" />
    <link srcID="9056" trgID="9824" rel="P" directed="false" shadow="false" column="1203" shadowCol="1355" srcRow="402" trgRow="1964" color="EX-dark-green" />
    <link srcID="8648" trgID="9056" rel="P" directed="false" shadow="false" column="1204" shadowCol="1356" srcRow="1965" trgRow="402" color="EX-blue-magenta" />
    <link srcID="9096" trgID="9056" rel="P" directed="false" shadow="false" column="1205" shadowCol="1357" srcRow="1968" trgRow="402" color="EX-yellow-green" />
    <link srcID="9056" trgID="9304" rel="P" directed="false" shadow="false" column="1206" shadowCol="1358" srcRow="402" trgRow="1970" color="EX-magenta" />
    <link srcID="9192" trgID="8495" rel="P" directed="false" shadow="false" column="1207" shadowCol="1359" srcRow="403" trgRow="1509" color="EX-green" />
    <link srcID="10483" trgID="9192" rel="P" directed="false" shadow="false" column="1208" shadowCol="1360" srcRow="1617" trgRow="403" color="EX-yellow" />
    <link srcID="9192" trgID="8637" rel="P" directed="false" shadow="false" column="1209" shadowCol="1361" srcRow="403" trgRow="1774" color="EX-purple" />
    <link srcID="9734" trgID="9192" rel="P" directed="false" shadow="false" column="1210" shadowCol="1362" srcRow="1956" trgRow="403" color="EX-dark-purple" />
    <link srcID="8981" trgID="9192" rel="P" directed="false" shadow="false" column="1211" shadowCol="1363" srcRow="1958" trgRow="403" color="EX-dark-red" />
    <link srcID="8987" trgID="9192" rel="P" directed="false" shadow="false" column="1212" shadowCol="1364" srcRow="1959" trgRow="403" color="EX-pale-green" />
    <link srcID="9178" trgID="9192" rel="P" directed="false" shadow="false" column="1213" shadowCol="1365" srcRow="1960" trgRow="403" color="EX-pale-blue" />
    <link srcID="10317" trgID="9192" rel="P" directed="false" shadow="false" column="1214" shadowCol="1366" srcRow="1961" trgRow="403" color="EX-dark-tan" />
    <link srcID="8590" trgID="9192" rel="P" directed="false" shadow="false" column="1215" shadowCol="1367" srcRow="1962" trgRow="403" color="EX-pale-blue-magenta" />
    <link srcID="8647" trgID="9192" rel="P" directed="false" shadow="false" column="1216" shadowCol="1368" srcRow="1963" trgRow="403" color="EX-pale-yellow orange" />
    <link srcID="9303" trgID="9192" rel="P" directed="false" shadow="false" column="1217" shadowCol="1369" srcRow="1967" trgRow="403" color="EX-medium-magenta" />
    <link srcID="9192" trgID="10159" rel="P" directed="false" shadow="false" column="1218" shadowCol="1370" srcRow="403" trgRow="1969" color="EX-pale-red" />
    <link srcID="8698" trgID="8637" rel="P" directed="false" shadow="false" column="1219" shadowCol="1371" srcRow="404" trgRow="1774" color="EX-pale-cyan" />
    <link srcID="9237" trgID="8698" rel="P" directed="false" shadow="false" column="1220" shadowCol="1372" srcRow="1955" trgRow="404" color="EX-pale-yellow-green" />
    <link srcID="9734" trgID="8698" rel="P" directed="false" shadow="false" column="1221" shadowCol="1373" srcRow="1956" trgRow="404" color="EX-pale-purple" />
    <link srcID="8698" trgID="8987" rel="P" directed="false" shadow="false" column="1222" shadowCol="1374" srcRow="404" trgRow="1959" color="EX-pale-magenta" />
    <link srcID="8698" trgID="9824" rel="P" directed="false" shadow="false" column="1223" shadowCol="1375" srcRow="404" trgRow="1964" color="EX-pale-red-orange" />
    <link srcID="9096" trgID="8698" rel="P" directed="false" shadow="false" column="1224" shadowCol="1376" srcRow="1968" trgRow="404" color="EX-blue" />
    <link srcID="8495" trgID="8515" rel="P" directed="false" shadow="false" column="1225" shadowCol="1377" srcRow="1509" trgRow="405" color="EX-orange" />
    <link srcID="10483" trgID="8515" rel="P" directed="false" shadow="false" column="1226" shadowCol="1378" srcRow="1617" trgRow="405" color="EX-dark-cyan" />
    <link srcID="8637" trgID="8515" rel="P" directed="false" shadow="false" column="1227" shadowCol="1379" srcRow="1774" trgRow="405" color="EX-red" />
    <link srcID="9734" trgID="8515" rel="P" directed="false" shadow="false" column="1228" shadowCol="1380" srcRow="1956" trgRow="405" color="EX-dark-orange" />
    <link srcID="8981" trgID="8515" rel="P" directed="false" shadow="false" column="1229" shadowCol="1381" srcRow="1958" trgRow="405" color="EX-dark-gray-purple" />
    <link srcID="8590" trgID="8515" rel="P" directed="false" shadow="false" column="1230" shadowCol="1382" srcRow="1962" trgRow="405" color="EX-cyan" />
    <link srcID="8515" trgID="10314" rel="P" directed="false" shadow="false" column="1231" shadowCol="1383" srcRow="405" trgRow="1966" color="EX-yellow-orange" />
    <link srcID="9303" trgID="8515" rel="P" directed="false" shadow="false" column="1232" shadowCol="1384" srcRow="1967" trgRow="405" color="EX-pure-blue" />
    <link srcID="10159" trgID="8515" rel="P" directed="false" shadow="false" column="1233" shadowCol="1385" srcRow="1969" trgRow="405" color="EX-dark-yellow-green" />
    <link srcID="8598" trgID="8617" rel="P" directed="false" shadow="false" column="1234" shadowCol="1386" srcRow="406" trgRow="1451" color="EX-dark-magenta" />
    <link srcID="8598" trgID="9346" rel="P" directed="false" shadow="false" column="1235" shadowCol="1387" srcRow="406" trgRow="1491" color="EX-dark-green" />
    <link srcID="8598" trgID="8616" rel="P" directed="false" shadow="false" column="1236" shadowCol="1388" srcRow="406" trgRow="1630" color="EX-blue-magenta" />
    <link srcID="8598" trgID="10299" rel="P" directed="false" shadow="false" column="1237" shadowCol="1389" srcRow="406" trgRow="1979" color="EX-yellow-green" />
    <link srcID="8402" trgID="9235" rel="P" directed="false" shadow="false" column="1238" shadowCol="1390" srcRow="1508" trgRow="407" color="EX-magenta" />
    <link srcID="9234" trgID="9235" rel="P" directed="false" shadow="false" column="1239" shadowCol="1391" srcRow="1542" trgRow="407" color="EX-green" />
    <link srcID="8371" trgID="9235" rel="P" directed="false" shadow="false" column="1240" shadowCol="1392" srcRow="1545" trgRow="407" color="EX-yellow" />
    <link srcID="9235" trgID="10002" rel="P" directed="false" shadow="false" column="1241" shadowCol="1393" srcRow="407" trgRow="1559" color="EX-purple" />
    <link srcID="9833" trgID="9235" rel="P" directed="false" shadow="false" column="1242" shadowCol="1394" srcRow="1601" trgRow="407" color="EX-dark-purple" />
    <link srcID="9808" trgID="9235" rel="P" directed="false" shadow="false" column="1243" shadowCol="1395" srcRow="1837" trgRow="407" color="EX-dark-red" />
    <link srcID="10582" trgID="9235" rel="P" directed="false" shadow="false" column="1244" shadowCol="1396" srcRow="1930" trgRow="407" color="EX-pale-green" />
    <link srcID="8363" trgID="9235" rel="P" directed="false" shadow="false" column="1245" shadowCol="1397" srcRow="1940" trgRow="407" color="EX-pale-blue" />
    <link srcID="9235" trgID="9995" rel="P" directed="false" shadow="false" column="1246" shadowCol="1398" srcRow="407" trgRow="1983" color="EX-dark-tan" />
    <link srcID="9278" trgID="9235" rel="P" directed="false" shadow="false" column="1247" shadowCol="1399" srcRow="1984" trgRow="407" color="EX-pale-blue-magenta" />
    <link srcID="9235" trgID="9265" rel="P" directed="false" shadow="false" column="1248" shadowCol="1400" srcRow="407" trgRow="1985" color="EX-pale-yellow orange" />
    <link srcID="9461" trgID="9235" rel="P" directed="false" shadow="false" column="1249" shadowCol="1401" srcRow="1986" trgRow="407" color="EX-medium-magenta" />
    <link srcID="9334" trgID="9235" rel="P" directed="false" shadow="false" column="1250" shadowCol="1402" srcRow="1989" trgRow="407" color="EX-pale-red" />
    <link srcID="9235" trgID="9275" rel="P" directed="false" shadow="false" column="1251" shadowCol="1403" srcRow="407" trgRow="1990" color="EX-pale-cyan" />
    <link srcID="8889" trgID="9235" rel="P" directed="false" shadow="false" column="1252" shadowCol="1404" srcRow="1991" trgRow="407" color="EX-pale-yellow-green" />
    <link srcID="10018" trgID="9235" rel="P" directed="false" shadow="false" column="1253" shadowCol="1405" srcRow="1993" trgRow="407" color="EX-pale-purple" />
    <link srcID="10522" trgID="9235" rel="P" directed="false" shadow="false" column="1254" shadowCol="1406" srcRow="1994" trgRow="407" color="EX-pale-magenta" />
    <link srcID="9785" trgID="9193" rel="P" directed="false" shadow="false" column="1255" shadowCol="1407" srcRow="1563" trgRow="408" color="EX-pale-red-orange" />
    <link srcID="9786" trgID="9193" rel="P" directed="false" shadow="false" column="1256" shadowCol="1408" srcRow="1865" trgRow="408" color="EX-blue" />
    <link srcID="10232" trgID="9193" rel="P" directed="false" shadow="false" column="1257" shadowCol="1409" srcRow="1995" trgRow="408" color="EX-orange" />
    <link srcID="9193" trgID="8631" rel="P" directed="false" shadow="false" column="1258" shadowCol="1410" srcRow="408" trgRow="1996" color="EX-dark-cyan" />
    <link srcID="9194" trgID="9193" rel="P" directed="false" shadow="false" column="1259" shadowCol="1411" srcRow="2003" trgRow="408" color="EX-red" />
    <link srcID="9975" trgID="9079" rel="P" directed="false" shadow="false" column="1260" shadowCol="1412" srcRow="409" trgRow="691" color="EX-dark-orange" />
    <link srcID="9975" trgID="9139" rel="P" directed="false" shadow="false" column="1261" shadowCol="1413" srcRow="409" trgRow="1814" color="EX-dark-gray-purple" />
    <link srcID="9975" trgID="9830" rel="P" directed="false" shadow="false" column="1262" shadowCol="1414" srcRow="409" trgRow="1914" color="EX-cyan" />
    <link srcID="10266" trgID="9975" rel="P" directed="false" shadow="false" column="1263" shadowCol="1415" srcRow="1915" trgRow="409" color="EX-yellow-orange" />
    <link srcID="8440" trgID="9975" rel="P" directed="false" shadow="false" column="1264" shadowCol="1416" srcRow="2004" trgRow="409" color="EX-pure-blue" />
    <link srcID="9079" trgID="10050" rel="P" directed="false" shadow="false" column="1265" shadowCol="1417" srcRow="691" trgRow="410" color="EX-dark-yellow-green" />
    <link srcID="10050" trgID="9139" rel="P" directed="false" shadow="false" column="1266" shadowCol="1418" srcRow="410" trgRow="1814" color="EX-dark-magenta" />
    <link srcID="9830" trgID="10050" rel="P" directed="false" shadow="false" column="1267" shadowCol="1419" srcRow="1914" trgRow="410" color="EX-dark-green" />
    <link srcID="10266" trgID="10050" rel="P" directed="false" shadow="false" column="1268" shadowCol="1420" srcRow="1915" trgRow="410" color="EX-blue-magenta" />
    <link srcID="9079" trgID="9239" rel="P" directed="false" shadow="false" column="1269" shadowCol="1421" srcRow="691" trgRow="411" color="EX-yellow-green" />
    <link srcID="9830" trgID="9239" rel="P" directed="false" shadow="false" column="1270" shadowCol="1422" srcRow="1914" trgRow="411" color="EX-magenta" />
    <link srcID="10052" trgID="8617" rel="P" directed="false" shadow="false" column="1271" shadowCol="1423" srcRow="412" trgRow="1451" color="EX-green" />
    <link srcID="10052" trgID="8518" rel="P" directed="false" shadow="false" column="1272" shadowCol="1424" srcRow="412" trgRow="1452" color="EX-yellow" />
    <link srcID="9992" trgID="8562" rel="P" directed="false" shadow="false" column="1273" shadowCol="1425" srcRow="413" trgRow="1880" color="EX-purple" />
    <link srcID="9992" trgID="10337" rel="P" directed="false" shadow="false" column="1274" shadowCol="1426" srcRow="413" trgRow="1881" color="EX-dark-purple" />
    <link srcID="9403" trgID="9992" rel="P" directed="false" shadow="false" column="1275" shadowCol="1427" srcRow="2009" trgRow="413" color="EX-dark-red" />
    <link srcID="10461" trgID="9804" rel="P" directed="false" shadow="false" column="1276" shadowCol="1428" srcRow="788" trgRow="414" color="EX-pale-green" />
    <link srcID="9556" trgID="9804" rel="P" directed="false" shadow="false" column="1277" shadowCol="1429" srcRow="882" trgRow="414" color="EX-pale-blue" />
    <link srcID="10068" trgID="9804" rel="P" directed="false" shadow="false" column="1278" shadowCol="1430" srcRow="883" trgRow="414" color="EX-dark-tan" />
    <link srcID="10460" trgID="9804" rel="P" directed="false" shadow="false" column="1279" shadowCol="1431" srcRow="884" trgRow="414" color="EX-pale-blue-magenta" />
    <link srcID="10124" trgID="9804" rel="P" directed="false" shadow="false" column="1280" shadowCol="1432" srcRow="2010" trgRow="414" color="EX-pale-yellow orange" />
    <link srcID="9331" trgID="10224" rel="P" directed="false" shadow="false" column="1281" shadowCol="1433" srcRow="415" trgRow="1904" color="EX-medium-magenta" />
    <link srcID="9604" trgID="9035" rel="P" directed="false" shadow="false" column="1282" shadowCol="1434" srcRow="416" trgRow="797" color="EX-pale-red" />
    <link srcID="9604" trgID="9670" rel="P" directed="false" shadow="false" column="1283" shadowCol="1435" srcRow="416" trgRow="885" color="EX-pale-cyan" />
    <link srcID="8452" trgID="9604" rel="P" directed="false" shadow="false" column="1284" shadowCol="1436" srcRow="886" trgRow="416" color="EX-pale-yellow-green" />
    <link srcID="9604" trgID="10416" rel="P" directed="false" shadow="false" column="1285" shadowCol="1437" srcRow="416" trgRow="887" color="EX-pale-purple" />
    <link srcID="8652" trgID="9221" rel="P" directed="false" shadow="false" column="1286" shadowCol="1438" srcRow="1742" trgRow="417" color="EX-pale-magenta" />
    <link srcID="9607" trgID="9610" rel="P" directed="false" shadow="false" column="1287" shadowCol="1439" srcRow="679" trgRow="418" color="EX-pale-red-orange" />
    <link srcID="9129" trgID="9610" rel="P" directed="false" shadow="false" column="1288" shadowCol="1440" srcRow="1507" trgRow="418" color="EX-blue" />
    <link srcID="9610" trgID="9776" rel="P" directed="false" shadow="false" column="1289" shadowCol="1441" srcRow="418" trgRow="2015" color="EX-orange" />
    <link srcID="9223" trgID="9283" rel="P" directed="false" shadow="false" column="1290" shadowCol="1442" srcRow="1464" trgRow="419" color="EX-dark-cyan" />
    <link srcID="8236" trgID="9283" rel="P" directed="false" shadow="false" column="1291" shadowCol="1443" srcRow="1504" trgRow="419" color="EX-red" />
    <link srcID="10074" trgID="10530" rel="P" directed="false" shadow="false" column="1292" shadowCol="1444" srcRow="421" trgRow="420" color="EX-dark-orange" />
    <link srcID="8283" trgID="10530" rel="P" directed="false" shadow="false" column="1293" shadowCol="1445" srcRow="618" trgRow="420" color="EX-dark-gray-purple" />
    <link srcID="10023" trgID="10530" rel="P" directed="false" shadow="false" column="1294" shadowCol="1446" srcRow="2020" trgRow="420" color="EX-cyan" />
    <link srcID="9412" trgID="10530" rel="P" directed="false" shadow="false" column="1295" shadowCol="1447" srcRow="2021" trgRow="420" color="EX-yellow-orange" />
    <link srcID="10074" trgID="10530" rel="P" directed="false" shadow="true" shadowCol="1448" srcRow="421" trgRow="420" color="EX-pure-blue" />
    <link srcID="8283" trgID="10074" rel="P" directed="false" shadow="false" column="1296" shadowCol="1449" srcRow="618" trgRow="421" color="EX-dark-yellow-green" />
    <link srcID="10074" trgID="10023" rel="P" directed="false" shadow="false" column="1297" shadowCol="1450" srcRow="421" trgRow="2020" color="EX-dark-magenta" />
    <link srcID="10074" trgID="9412" rel="P" directed="false" shadow="false" column="1298" shadowCol="1451" srcRow="421" trgRow="2021" color="EX-dark-green" />
    <link srcID="9477" trgID="9273" rel="P" directed="false" shadow="false" column="1299" shadowCol="1452" srcRow="422" trgRow="1671" color="EX-blue-magenta" />
    <link srcID="9477" trgID="8658" rel="P" directed="false" shadow="false" column="1300" shadowCol="1453" srcRow="422" trgRow="1672" color="EX-yellow-green" />
    <link srcID="9729" trgID="9003" rel="P" directed="false" shadow="false" column="1301" shadowCol="1454" srcRow="1420" trgRow="423" color="EX-magenta" />
    <link srcID="8470" trgID="9003" rel="P" directed="false" shadow="false" column="1302" shadowCol="1455" srcRow="1747" trgRow="423" color="EX-green" />
    <link srcID="8225" trgID="8223" rel="P" directed="false" shadow="false" column="1303" shadowCol="1456" srcRow="620" trgRow="424" color="EX-yellow" />
    <link srcID="9767" trgID="8223" rel="P" directed="false" shadow="false" column="1304" shadowCol="1457" srcRow="621" trgRow="424" color="EX-purple" />
    <link srcID="9755" trgID="10273" rel="P" directed="false" shadow="false" column="1305" shadowCol="1458" srcRow="425" trgRow="1715" color="EX-dark-purple" />
    <link srcID="9755" trgID="9201" rel="P" directed="false" shadow="false" column="1306" shadowCol="1459" srcRow="425" trgRow="1820" color="EX-dark-red" />
    <link srcID="9755" trgID="10347" rel="P" directed="false" shadow="false" column="1307" shadowCol="1460" srcRow="425" trgRow="1825" color="EX-pale-green" />
    <link srcID="8799" trgID="8602" rel="P" directed="false" shadow="false" column="1308" shadowCol="1461" srcRow="426" trgRow="889" color="EX-pale-blue" />
    <link srcID="8808" trgID="8799" rel="P" directed="false" shadow="false" column="1309" shadowCol="1462" srcRow="890" trgRow="426" color="EX-dark-tan" />
    <link srcID="9144" trgID="8952" rel="P" directed="false" shadow="false" column="1310" shadowCol="1463" srcRow="427" trgRow="891" color="EX-pale-blue-magenta" />
    <link srcID="9144" trgID="8949" rel="P" directed="false" shadow="false" column="1311" shadowCol="1464" srcRow="427" trgRow="892" color="EX-pale-yellow orange" />
    <link srcID="10328" trgID="9417" rel="P" directed="false" shadow="false" column="1312" shadowCol="1465" srcRow="622" trgRow="428" color="EX-medium-magenta" />
    <link srcID="9438" trgID="9454" rel="P" directed="false" shadow="false" column="1313" shadowCol="1466" srcRow="429" trgRow="894" color="EX-pale-red" />
    <link srcID="8374" trgID="10508" rel="P" directed="false" shadow="false" column="1314" shadowCol="1467" srcRow="1981" trgRow="430" color="EX-pale-cyan" />
    <link srcID="9916" trgID="10508" rel="P" directed="false" shadow="false" column="1315" shadowCol="1468" srcRow="2030" trgRow="430" color="EX-pale-yellow-green" />
    <link srcID="9041" trgID="10508" rel="P" directed="false" shadow="false" column="1316" shadowCol="1469" srcRow="2032" trgRow="430" color="EX-pale-purple" />
    <link srcID="8572" trgID="10486" rel="P" directed="false" shadow="false" column="1317" shadowCol="1470" srcRow="1386" trgRow="431" color="EX-pale-magenta" />
    <link srcID="8880" trgID="10587" rel="P" directed="false" shadow="false" column="1318" shadowCol="1471" srcRow="432" trgRow="865" color="EX-pale-red-orange" />
    <link srcID="9549" trgID="9548" rel="P" directed="false" shadow="false" column="1319" shadowCol="1472" srcRow="1603" trgRow="433" color="EX-blue" />
    <link srcID="9999" trgID="9983" rel="P" directed="false" shadow="false" column="1320" shadowCol="1473" srcRow="434" trgRow="673" color="EX-orange" />
    <link srcID="9999" trgID="10434" rel="P" directed="false" shadow="false" column="1321" shadowCol="1474" srcRow="434" trgRow="748" color="EX-dark-cyan" />
    <link srcID="8819" trgID="9464" rel="P" directed="false" shadow="false" column="1322" shadowCol="1475" srcRow="435" trgRow="675" color="EX-red" />
    <link srcID="10413" trgID="10414" rel="P" directed="false" shadow="false" column="1323" shadowCol="1476" srcRow="772" trgRow="436" color="EX-dark-orange" />
    <link srcID="10546" trgID="10102" rel="P" directed="false" shadow="false" column="1324" shadowCol="1477" srcRow="437" trgRow="2038" color="EX-dark-gray-purple" />
    <link srcID="10427" trgID="10531" rel="P" directed="false" shadow="false" column="1325" shadowCol="1478" srcRow="438" trgRow="896" color="EX-cyan" />
    <link srcID="10489" trgID="10568" rel="P" directed="false" shadow="false" column="1326" shadowCol="1479" srcRow="898" trgRow="439" color="EX-yellow-orange" />
    <link srcID="8392" trgID="8870" rel="P" directed="false" shadow="false" column="1327" shadowCol="1480" srcRow="899" trgRow="440" color="EX-pure-blue" />
    <link srcID="9130" trgID="9132" rel="P" directed="false" shadow="false" column="1328" shadowCol="1481" srcRow="441" trgRow="2040" color="EX-dark-yellow-green" />
    <link srcID="10211" trgID="10212" rel="P" directed="false" shadow="false" column="1329" shadowCol="1482" srcRow="1882" trgRow="442" color="EX-dark-magenta" />
    <link srcID="9699" trgID="10276" rel="P" directed="false" shadow="false" column="1330" shadowCol="1483" srcRow="1438" trgRow="443" color="EX-dark-green" />
    <link srcID="10395" trgID="9427" rel="P" directed="false" shadow="false" column="1331" shadowCol="1484" srcRow="444" trgRow="817" color="EX-blue-magenta" />
    <link srcID="9393" trgID="10554" rel="P" directed="false" shadow="false" column="1332" shadowCol="1485" srcRow="690" trgRow="445" color="EX-yellow-green" />
    <link srcID="9608" trgID="9605" rel="P" directed="false" shadow="false" column="1333" shadowCol="1486" srcRow="734" trgRow="446" color="EX-magenta" />
    <link srcID="8752" trgID="9605" rel="P" directed="false" shadow="false" column="1334" shadowCol="1487" srcRow="863" trgRow="446" color="EX-green" />
    <link srcID="8717" trgID="8726" rel="P" directed="false" shadow="false" column="1335" shadowCol="1488" srcRow="732" trgRow="447" color="EX-yellow" />
    <link srcID="8644" trgID="9402" rel="P" directed="false" shadow="false" column="1336" shadowCol="1489" srcRow="2046" trgRow="448" color="EX-purple" />
    <link srcID="9483" trgID="10132" rel="P" directed="false" shadow="false" column="1337" shadowCol="1490" srcRow="1899" trgRow="449" color="EX-dark-purple" />
    <link srcID="10114" trgID="9940" rel="P" directed="false" shadow="false" column="1338" shadowCol="1491" srcRow="450" trgRow="2048" color="EX-dark-red" />
    <link srcID="10248" trgID="10250" rel="P" directed="false" shadow="false" column="1339" shadowCol="1492" srcRow="451" trgRow="763" color="EX-pale-green" />
    <link srcID="8471" trgID="8469" rel="P" directed="false" shadow="false" column="1340" shadowCol="1493" srcRow="1537" trgRow="452" color="EX-pale-blue" />
    <link srcID="8471" trgID="10545" rel="P" directed="false" shadow="false" column="1341" shadowCol="1494" srcRow="1537" trgRow="453" color="EX-dark-tan" />
    <link srcID="10567" trgID="8471" rel="P" directed="false" shadow="false" column="1342" shadowCol="1495" srcRow="454" trgRow="1537" color="EX-pale-blue-magenta" />
    <link srcID="9891" trgID="10127" rel="P" directed="false" shadow="false" column="1343" shadowCol="1496" srcRow="746" trgRow="455" color="EX-pale-yellow orange" />
    <link srcID="9054" trgID="9030" rel="P" directed="false" shadow="false" column="1344" shadowCol="1497" srcRow="901" trgRow="456" color="EX-medium-magenta" />
    <link srcID="10215" trgID="10213" rel="P" directed="false" shadow="false" column="1345" shadowCol="1498" srcRow="457" trgRow="902" color="EX-pale-red" />
    <link srcID="9532" trgID="9704" rel="P" directed="false" shadow="false" column="1346" shadowCol="1499" srcRow="458" trgRow="903" color="EX-pale-cyan" />
    <link srcID="9532" trgID="9591" rel="P" directed="false" shadow="false" column="1347" shadowCol="1500" srcRow="458" trgRow="904" color="EX-pale-yellow-green" />
    <link srcID="9162" trgID="9081" rel="P" directed="false" shadow="false" column="1348" shadowCol="1501" srcRow="2052" trgRow="459" color="EX-pale-purple" />
    <link srcID="10544" trgID="10542" rel="P" directed="false" shadow="false" column="1349" shadowCol="1502" srcRow="2054" trgRow="460" color="EX-pale-magenta" />
    <link srcID="8444" trgID="8446" rel="P" directed="false" shadow="false" column="1350" shadowCol="1503" srcRow="906" trgRow="461" color="EX-pale-red-orange" />
    <link srcID="8354" trgID="8355" rel="P" directed="false" shadow="false" column="1351" shadowCol="1504" srcRow="462" trgRow="2055" color="EX-blue" />
    <link srcID="9759" trgID="9758" rel="P" directed="false" shadow="false" column="1352" shadowCol="1505" srcRow="463" trgRow="907" color="EX-orange" />
    <link srcID="10443" trgID="10382" rel="P" directed="false" shadow="false" column="1353" shadowCol="1506" srcRow="1633" trgRow="464" color="EX-dark-cyan" />
    <link srcID="8419" trgID="10139" rel="P" directed="false" shadow="false" column="1354" shadowCol="1507" srcRow="1819" trgRow="465" color="EX-red" />
    <link srcID="8718" trgID="9845" rel="P" directed="false" shadow="false" column="1355" shadowCol="1508" srcRow="466" trgRow="769" color="EX-dark-orange" />
    <link srcID="9815" trgID="9592" rel="P" directed="false" shadow="false" column="1356" shadowCol="1509" srcRow="684" trgRow="467" color="EX-dark-gray-purple" />
    <link srcID="8745" trgID="10094" rel="P" directed="false" shadow="true" shadowCol="1510" srcRow="67" trgRow="468" color="EX-cyan" />
    <link srcID="10240" trgID="10241" rel="P" directed="false" shadow="true" shadowCol="1511" srcRow="469" trgRow="119" color="EX-yellow-orange" />
    <link srcID="10548" trgID="10550" rel="P" directed="false" shadow="true" shadowCol="1512" srcRow="470" trgRow="168" color="EX-pure-blue" />
    <link srcID="10464" trgID="10466" rel="P" directed="false" shadow="false" column="1357" shadowCol="1513" srcRow="908" trgRow="471" color="EX-dark-yellow-green" />
    <link srcID="8807" trgID="10466" rel="P" directed="false" shadow="false" column="1358" shadowCol="1514" srcRow="909" trgRow="471" color="EX-dark-magenta" />
    <link srcID="8785" trgID="10466" rel="P" directed="false" shadow="false" column="1359" shadowCol="1515" srcRow="2056" trgRow="471" color="EX-dark-green" />
    <link srcID="8779" trgID="10466" rel="P" directed="false" shadow="false" column="1360" shadowCol="1516" srcRow="2057" trgRow="471" color="EX-blue-magenta" />
    <link srcID="10490" trgID="10491" rel="P" directed="false" shadow="false" column="1361" shadowCol="1517" srcRow="472" trgRow="2058" color="EX-yellow-green" />
    <link srcID="10474" trgID="10473" rel="P" directed="false" shadow="false" column="1362" shadowCol="1518" srcRow="473" trgRow="854" color="EX-magenta" />
    <link srcID="9898" trgID="9001" rel="P" directed="false" shadow="false" column="1363" shadowCol="1519" srcRow="626" trgRow="474" color="EX-green" />
    <link srcID="8527" trgID="8528" rel="P" directed="false" shadow="false" column="1364" shadowCol="1520" srcRow="475" trgRow="910" color="EX-yellow" />
    <link srcID="8527" trgID="9382" rel="P" directed="false" shadow="false" column="1365" shadowCol="1521" srcRow="475" trgRow="911" color="EX-purple" />
    <link srcID="8306" trgID="8527" rel="P" directed="false" shadow="false" column="1366" shadowCol="1522" srcRow="2059" trgRow="475" color="EX-dark-purple" />
    <link srcID="8907" trgID="9858" rel="P" directed="false" shadow="false" column="1367" shadowCol="1523" srcRow="627" trgRow="476" color="EX-dark-red" />
    <link srcID="9539" trgID="9536" rel="P" directed="false" shadow="false" column="1368" shadowCol="1524" srcRow="912" trgRow="477" color="EX-pale-green" />
    <link srcID="10101" trgID="9210" rel="P" directed="false" shadow="false" column="1369" shadowCol="1525" srcRow="478" trgRow="1425" color="EX-pale-blue" />
    <link srcID="8797" trgID="8788" rel="P" directed="false" shadow="false" column="1370" shadowCol="1526" srcRow="479" trgRow="913" color="EX-dark-tan" />
    <link srcID="8254" trgID="10085" rel="P" directed="false" shadow="false" column="1371" shadowCol="1527" srcRow="2060" trgRow="480" color="EX-pale-blue-magenta" />
    <link srcID="8285" trgID="9401" rel="P" directed="false" shadow="false" column="1372" shadowCol="1528" srcRow="481" trgRow="1807" color="EX-pale-yellow orange" />
    <link srcID="8841" trgID="8839" rel="P" directed="false" shadow="false" column="1373" shadowCol="1529" srcRow="482" trgRow="2061" color="EX-medium-magenta" />
    <link srcID="8967" trgID="9203" rel="P" directed="false" shadow="false" column="1374" shadowCol="1530" srcRow="483" trgRow="1379" color="EX-pale-red" />
    <link srcID="9529" trgID="9553" rel="P" directed="false" shadow="false" column="1375" shadowCol="1531" srcRow="484" trgRow="914" color="EX-pale-cyan" />
    <link srcID="10009" trgID="9998" rel="P" directed="false" shadow="false" column="1376" shadowCol="1532" srcRow="915" trgRow="485" color="EX-pale-yellow-green" />
    <link srcID="8646" trgID="8639" rel="P" directed="false" shadow="false" column="1377" shadowCol="1533" srcRow="2062" trgRow="486" color="EX-pale-purple" />
    <link srcID="8352" trgID="8353" rel="P" directed="false" shadow="false" column="1378" shadowCol="1534" srcRow="916" trgRow="487" color="EX-pale-magenta" />
    <link srcID="10121" trgID="9203" rel="P" directed="false" shadow="false" column="1379" shadowCol="1535" srcRow="488" trgRow="1379" color="EX-pale-red-orange" />
    <link srcID="8865" trgID="8863" rel="P" directed="false" shadow="false" column="1380" shadowCol="1536" srcRow="489" trgRow="917" color="EX-blue" />
    <link srcID="8739" trgID="8738" rel="P" directed="false" shadow="false" column="1381" shadowCol="1537" srcRow="490" trgRow="918" color="EX-orange" />
    <link srcID="9556" trgID="9155" rel="P" directed="false" shadow="false" column="1382" shadowCol="1538" srcRow="882" trgRow="491" color="EX-dark-cyan" />
    <link srcID="8420" trgID="8634" rel="P" directed="false" shadow="false" column="1383" shadowCol="1539" srcRow="492" trgRow="831" color="EX-red" />
    <link srcID="9172" trgID="9735" rel="P" directed="false" shadow="false" column="1384" shadowCol="1540" srcRow="919" trgRow="493" color="EX-dark-orange" />
    <link srcID="8855" trgID="8868" rel="P" directed="false" shadow="false" column="1385" shadowCol="1541" srcRow="494" trgRow="920" color="EX-dark-gray-purple" />
    <link srcID="9179" trgID="8501" rel="P" directed="false" shadow="false" column="1386" shadowCol="1542" srcRow="2063" trgRow="495" color="EX-cyan" />
    <link srcID="10566" trgID="8217" rel="P" directed="false" shadow="false" column="1387" shadowCol="1543" srcRow="2064" trgRow="496" color="EX-yellow-orange" />
    <link srcID="9623" trgID="8383" rel="P" directed="false" shadow="false" column="1388" shadowCol="1544" srcRow="497" trgRow="2065" color="EX-pure-blue" />
    <link srcID="8431" trgID="9909" rel="P" directed="false" shadow="true" shadowCol="1545" srcRow="594" trgRow="3" color="EX-dark-yellow-green" />
    <link srcID="8431" trgID="9681" rel="P" directed="false" shadow="true" shadowCol="1546" srcRow="594" trgRow="291" color="EX-dark-magenta" />
    <link srcID="8823" trgID="8431" rel="P" directed="false" shadow="true" shadowCol="1547" srcRow="292" trgRow="594" color="EX-dark-green" />
    <link srcID="8256" trgID="8431" rel="P" directed="false" shadow="true" shadowCol="1548" srcRow="296" trgRow="594" color="EX-blue-magenta" />
    <link srcID="9938" trgID="8431" rel="P" directed="false" shadow="false" column="1389" shadowCol="1549" srcRow="1472" trgRow="594" color="EX-yellow-green" />
    <link srcID="8671" trgID="9047" rel="P" directed="false" shadow="false" column="1390" shadowCol="1550" srcRow="595" trgRow="1368" color="EX-magenta" />
    <link srcID="8671" trgID="9210" rel="P" directed="false" shadow="false" column="1391" shadowCol="1551" srcRow="595" trgRow="1425" color="EX-green" />
    <link srcID="9047" trgID="8887" rel="P" directed="false" shadow="false" column="1392" shadowCol="1552" srcRow="1368" trgRow="596" color="EX-yellow" />
    <link srcID="8887" trgID="9210" rel="P" directed="false" shadow="false" column="1393" shadowCol="1553" srcRow="596" trgRow="1425" color="EX-purple" />
    <link srcID="9047" trgID="9425" rel="P" directed="false" shadow="false" column="1394" shadowCol="1554" srcRow="1368" trgRow="597" color="EX-dark-purple" />
    <link srcID="9425" trgID="9210" rel="P" directed="false" shadow="false" column="1395" shadowCol="1555" srcRow="597" trgRow="1425" color="EX-dark-red" />
    <link srcID="9933" trgID="9656" rel="P" directed="false" shadow="false" column="1396" shadowCol="1556" srcRow="598" trgRow="1442" color="EX-pale-green" />
    <link srcID="8483" trgID="9942" rel="P" directed="false" shadow="false" column="1397" shadowCol="1557" srcRow="1376" trgRow="599" color="EX-pale-blue" />
    <link srcID="8565" trgID="9228" rel="P" directed="false" shadow="true" shadowCol="1558" srcRow="600" trgRow="280" color="EX-dark-tan" />
    <link srcID="8910" trgID="8565" rel="P" directed="false" shadow="true" shadowCol="1559" srcRow="282" trgRow="600" color="EX-pale-blue-magenta" />
    <link srcID="8565" trgID="8247" rel="P" directed="false" shadow="true" shadowCol="1560" srcRow="600" trgRow="285" color="EX-pale-yellow orange" />
    <link srcID="10325" trgID="8565" rel="P" directed="false" shadow="true" shadowCol="1561" srcRow="294" trgRow="600" color="EX-medium-magenta" />
    <link srcID="10441" trgID="8565" rel="P" directed="false" shadow="true" shadowCol="1562" srcRow="330" trgRow="600" color="EX-pale-red" />
    <link srcID="8565" trgID="10334" rel="P" directed="false" shadow="true" shadowCol="1563" srcRow="600" trgRow="331" color="EX-pale-cyan" />
    <link srcID="8453" trgID="8565" rel="P" directed="false" shadow="true" shadowCol="1564" srcRow="335" trgRow="600" color="EX-pale-yellow-green" />
    <link srcID="9313" trgID="8565" rel="P" directed="false" shadow="true" shadowCol="1565" srcRow="339" trgRow="600" color="EX-pale-purple" />
    <link srcID="8565" trgID="9825" rel="P" directed="false" shadow="true" shadowCol="1566" srcRow="600" trgRow="353" color="EX-pale-magenta" />
    <link srcID="8593" trgID="8565" rel="P" directed="false" shadow="false" column="1398" shadowCol="1567" srcRow="1396" trgRow="600" color="EX-pale-red-orange" />
    <link srcID="8565" trgID="8694" rel="P" directed="false" shadow="false" column="1399" shadowCol="1568" srcRow="600" trgRow="1397" color="EX-blue" />
    <link srcID="9191" trgID="8565" rel="P" directed="false" shadow="false" column="1400" shadowCol="1569" srcRow="1411" trgRow="600" color="EX-orange" />
    <link srcID="9188" trgID="8565" rel="P" directed="false" shadow="false" column="1401" shadowCol="1570" srcRow="1436" trgRow="600" color="EX-dark-cyan" />
    <link srcID="8238" trgID="8565" rel="P" directed="false" shadow="false" column="1402" shadowCol="1571" srcRow="1477" trgRow="600" color="EX-red" />
    <link srcID="8565" trgID="8236" rel="P" directed="false" shadow="false" column="1403" shadowCol="1572" srcRow="600" trgRow="1504" color="EX-dark-orange" />
    <link srcID="8565" trgID="8571" rel="P" directed="false" shadow="false" column="1404" shadowCol="1573" srcRow="600" trgRow="1661" color="EX-dark-gray-purple" />
    <link srcID="8565" trgID="10417" rel="P" directed="false" shadow="false" column="1405" shadowCol="1574" srcRow="600" trgRow="1669" color="EX-cyan" />
    <link srcID="8565" trgID="9273" rel="P" directed="false" shadow="false" column="1406" shadowCol="1575" srcRow="600" trgRow="1671" color="EX-yellow-orange" />
    <link srcID="8594" trgID="8565" rel="P" directed="false" shadow="false" column="1407" shadowCol="1576" srcRow="1674" trgRow="600" color="EX-pure-blue" />
    <link srcID="8565" trgID="9348" rel="P" directed="false" shadow="false" column="1408" shadowCol="1577" srcRow="600" trgRow="1676" color="EX-dark-yellow-green" />
    <link srcID="10268" trgID="8565" rel="P" directed="false" shadow="false" column="1409" shadowCol="1578" srcRow="1679" trgRow="600" color="EX-dark-magenta" />
    <link srcID="8565" trgID="9314" rel="P" directed="false" shadow="false" column="1410" shadowCol="1579" srcRow="600" trgRow="1682" color="EX-dark-green" />
    <link srcID="8565" trgID="10306" rel="P" directed="false" shadow="false" column="1411" shadowCol="1580" srcRow="600" trgRow="1683" color="EX-blue-magenta" />
    <link srcID="10345" trgID="8565" rel="P" directed="false" shadow="false" column="1412" shadowCol="1581" srcRow="1691" trgRow="600" color="EX-yellow-green" />
    <link srcID="9268" trgID="8565" rel="P" directed="false" shadow="false" column="1413" shadowCol="1582" srcRow="1694" trgRow="600" color="EX-magenta" />
    <link srcID="8565" trgID="9262" rel="P" directed="false" shadow="false" column="1414" shadowCol="1583" srcRow="600" trgRow="1697" color="EX-green" />
    <link srcID="8565" trgID="9703" rel="P" directed="false" shadow="false" column="1415" shadowCol="1584" srcRow="600" trgRow="1707" color="EX-yellow" />
    <link srcID="8565" trgID="10359" rel="P" directed="false" shadow="false" column="1416" shadowCol="1585" srcRow="600" trgRow="1736" color="EX-purple" />
    <link srcID="8565" trgID="8416" rel="P" directed="false" shadow="false" column="1417" shadowCol="1586" srcRow="600" trgRow="1741" color="EX-dark-purple" />
    <link srcID="9822" trgID="8565" rel="P" directed="false" shadow="false" column="1418" shadowCol="1587" srcRow="1748" trgRow="600" color="EX-dark-red" />
    <link srcID="9160" trgID="8565" rel="P" directed="false" shadow="false" column="1419" shadowCol="1588" srcRow="1754" trgRow="600" color="EX-pale-green" />
    <link srcID="10029" trgID="10234" rel="P" directed="false" shadow="false" column="1420" shadowCol="1589" srcRow="601" trgRow="792" color="EX-pale-blue" />
    <link srcID="10539" trgID="10556" rel="P" directed="false" shadow="true" shadowCol="1590" srcRow="106" trgRow="602" color="EX-dark-tan" />
    <link srcID="10515" trgID="10504" rel="P" directed="false" shadow="true" shadowCol="1591" srcRow="173" trgRow="603" color="EX-pale-blue-magenta" />
    <link srcID="8589" trgID="8586" rel="P" directed="false" shadow="false" column="1421" shadowCol="1592" srcRow="604" trgRow="921" color="EX-pale-yellow orange" />
    <link srcID="9883" trgID="10527" rel="P" directed="false" shadow="false" column="1422" shadowCol="1593" srcRow="605" trgRow="682" color="EX-medium-magenta" />
    <link srcID="9883" trgID="9893" rel="P" directed="false" shadow="false" column="1423" shadowCol="1594" srcRow="605" trgRow="922" color="EX-pale-red" />
    <link srcID="10239" trgID="10410" rel="P" directed="false" shadow="true" shadowCol="1595" srcRow="606" trgRow="283" color="EX-pale-cyan" />
    <link srcID="10239" trgID="8996" rel="P" directed="false" shadow="true" shadowCol="1596" srcRow="606" trgRow="359" color="EX-pale-yellow-green" />
    <link srcID="8294" trgID="9524" rel="P" directed="false" shadow="false" column="1424" shadowCol="1597" srcRow="1571" trgRow="607" color="EX-pale-purple" />
    <link srcID="8940" trgID="10071" rel="P" directed="false" shadow="false" column="1425" shadowCol="1598" srcRow="1647" trgRow="608" color="EX-pale-magenta" />
    <link srcID="8292" trgID="8294" rel="P" directed="false" shadow="false" column="1426" shadowCol="1599" srcRow="609" trgRow="1571" color="EX-pale-red-orange" />
    <link srcID="9838" trgID="9039" rel="P" directed="false" shadow="false" column="1427" shadowCol="1600" srcRow="2031" trgRow="610" color="EX-blue" />
    <link srcID="8558" trgID="8576" rel="P" directed="false" shadow="false" column="1428" shadowCol="1601" srcRow="611" trgRow="1628" color="EX-orange" />
    <link srcID="9552" trgID="9340" rel="P" directed="false" shadow="false" column="1429" shadowCol="1602" srcRow="1497" trgRow="612" color="EX-dark-cyan" />
    <link srcID="9686" trgID="9689" rel="P" directed="false" shadow="false" column="1430" shadowCol="1603" srcRow="613" trgRow="923" color="EX-red" />
    <link srcID="10004" trgID="8545" rel="P" directed="false" shadow="false" column="1431" shadowCol="1604" srcRow="614" trgRow="1839" color="EX-dark-orange" />
    <link srcID="9866" trgID="10153" rel="P" directed="false" shadow="true" shadowCol="1605" srcRow="615" trgRow="391" color="EX-dark-gray-purple" />
    <link srcID="9907" trgID="8625" rel="P" directed="false" shadow="false" column="1432" shadowCol="1606" srcRow="872" trgRow="616" color="EX-cyan" />
    <link srcID="9467" trgID="8463" rel="P" directed="false" shadow="false" column="1433" shadowCol="1607" srcRow="2087" trgRow="617" color="EX-yellow-orange" />
    <link srcID="8283" trgID="10530" rel="P" directed="false" shadow="true" shadowCol="1608" srcRow="618" trgRow="420" color="EX-pure-blue" />
    <link srcID="8283" trgID="10074" rel="P" directed="false" shadow="true" shadowCol="1609" srcRow="618" trgRow="421" color="EX-dark-yellow-green" />
    <link srcID="8283" trgID="9859" rel="P" directed="false" shadow="false" column="1434" shadowCol="1610" srcRow="618" trgRow="2019" color="EX-dark-magenta" />
    <link srcID="8283" trgID="10023" rel="P" directed="false" shadow="false" column="1435" shadowCol="1611" srcRow="618" trgRow="2020" color="EX-dark-green" />
    <link srcID="8283" trgID="9412" rel="P" directed="false" shadow="false" column="1436" shadowCol="1612" srcRow="618" trgRow="2021" color="EX-blue-magenta" />
    <link srcID="9859" trgID="10022" rel="P" directed="false" shadow="false" column="1437" shadowCol="1613" srcRow="2019" trgRow="619" color="EX-yellow-green" />
    <link srcID="8225" trgID="8223" rel="P" directed="false" shadow="true" shadowCol="1614" srcRow="620" trgRow="424" color="EX-magenta" />
    <link srcID="8225" trgID="9855" rel="P" directed="false" shadow="false" column="1438" shadowCol="1615" srcRow="620" trgRow="2023" color="EX-green" />
    <link srcID="9767" trgID="8223" rel="P" directed="false" shadow="true" shadowCol="1616" srcRow="621" trgRow="424" color="EX-yellow" />
    <link srcID="9767" trgID="9768" rel="P" directed="false" shadow="false" column="1439" shadowCol="1617" srcRow="621" trgRow="1813" color="EX-purple" />
    <link srcID="9767" trgID="9855" rel="P" directed="false" shadow="false" column="1440" shadowCol="1618" srcRow="621" trgRow="2023" color="EX-dark-purple" />
    <link srcID="10328" trgID="9417" rel="P" directed="false" shadow="true" shadowCol="1619" srcRow="622" trgRow="428" color="EX-dark-red" />
    <link srcID="10328" trgID="8510" rel="P" directed="false" shadow="false" column="1441" shadowCol="1620" srcRow="622" trgRow="2088" color="EX-pale-green" />
    <link srcID="10396" trgID="9427" rel="P" directed="false" shadow="false" column="1442" shadowCol="1621" srcRow="623" trgRow="817" color="EX-pale-blue" />
    <link srcID="9608" trgID="8750" rel="P" directed="false" shadow="false" column="1443" shadowCol="1622" srcRow="734" trgRow="624" color="EX-dark-tan" />
    <link srcID="8752" trgID="8750" rel="P" directed="false" shadow="false" column="1444" shadowCol="1623" srcRow="863" trgRow="624" color="EX-pale-blue-magenta" />
    <link srcID="8355" trgID="10538" rel="P" directed="false" shadow="false" column="1445" shadowCol="1624" srcRow="2055" trgRow="625" color="EX-pale-yellow orange" />
    <link srcID="9898" trgID="9001" rel="P" directed="false" shadow="true" shadowCol="1625" srcRow="626" trgRow="474" color="EX-medium-magenta" />
    <link srcID="9799" trgID="9898" rel="P" directed="false" shadow="false" column="1446" shadowCol="1626" srcRow="1830" trgRow="626" color="EX-pale-red" />
    <link srcID="8907" trgID="9858" rel="P" directed="false" shadow="true" shadowCol="1627" srcRow="627" trgRow="476" color="EX-pale-cyan" />
    <link srcID="8907" trgID="9305" rel="P" directed="false" shadow="false" column="1447" shadowCol="1628" srcRow="627" trgRow="1594" color="EX-pale-yellow-green" />
    <link srcID="10089" trgID="9224" rel="P" directed="false" shadow="false" column="1448" shadowCol="1629" srcRow="628" trgRow="1433" color="EX-pale-purple" />
    <link srcID="10280" trgID="9922" rel="P" directed="false" shadow="false" column="1449" shadowCol="1630" srcRow="629" trgRow="730" color="EX-pale-magenta" />
    <link srcID="8916" trgID="10333" rel="P" directed="false" shadow="false" column="1450" shadowCol="1631" srcRow="1548" trgRow="630" color="EX-pale-red-orange" />
    <link srcID="9752" trgID="10333" rel="P" directed="false" shadow="false" column="1451" shadowCol="1632" srcRow="1556" trgRow="630" color="EX-blue" />
    <link srcID="10196" trgID="10333" rel="P" directed="false" shadow="false" column="1452" shadowCol="1633" srcRow="1591" trgRow="630" color="EX-orange" />
    <link srcID="10331" trgID="10333" rel="P" directed="false" shadow="false" column="1453" shadowCol="1634" srcRow="2091" trgRow="630" color="EX-dark-cyan" />
    <link srcID="9865" trgID="10333" rel="P" directed="false" shadow="false" column="1454" shadowCol="1635" srcRow="2092" trgRow="630" color="EX-red" />
    <link srcID="10270" trgID="10333" rel="P" directed="false" shadow="false" column="1455" shadowCol="1636" srcRow="2093" trgRow="630" color="EX-dark-orange" />
    <link srcID="8547" trgID="10333" rel="P" directed="false" shadow="false" column="1456" shadowCol="1637" srcRow="2094" trgRow="630" color="EX-dark-gray-purple" />
    <link srcID="9285" trgID="9917" rel="P" directed="false" shadow="false" column="1457" shadowCol="1638" srcRow="1608" trgRow="631" color="EX-cyan" />
    <link srcID="9917" trgID="8682" rel="P" directed="false" shadow="false" column="1458" shadowCol="1639" srcRow="631" trgRow="2096" color="EX-yellow-orange" />
    <link srcID="9243" trgID="10051" rel="P" directed="false" shadow="false" column="1459" shadowCol="1640" srcRow="1506" trgRow="632" color="EX-pure-blue" />
    <link srcID="9926" trgID="10272" rel="P" directed="false" shadow="false" column="1460" shadowCol="1641" srcRow="633" trgRow="1974" color="EX-dark-yellow-green" />
    <link srcID="8701" trgID="8898" rel="P" directed="false" shadow="false" column="1461" shadowCol="1642" srcRow="634" trgRow="749" color="EX-dark-magenta" />
    <link srcID="8315" trgID="8312" rel="P" directed="false" shadow="false" column="1462" shadowCol="1643" srcRow="828" trgRow="635" color="EX-dark-green" />
    <link srcID="10007" trgID="10008" rel="P" directed="false" shadow="false" column="1463" shadowCol="1644" srcRow="636" trgRow="834" color="EX-blue-magenta" />
    <link srcID="10412" trgID="8725" rel="P" directed="false" shadow="false" column="1464" shadowCol="1645" srcRow="637" trgRow="924" color="EX-yellow-green" />
    <link srcID="9191" trgID="10412" rel="P" directed="false" shadow="false" column="1465" shadowCol="1646" srcRow="1411" trgRow="637" color="EX-magenta" />
    <link srcID="9680" trgID="8988" rel="P" directed="false" shadow="false" column="1466" shadowCol="1647" srcRow="1576" trgRow="638" color="EX-green" />
    <link srcID="8902" trgID="8869" rel="P" directed="false" shadow="false" column="1467" shadowCol="1648" srcRow="925" trgRow="639" color="EX-yellow" />
    <link srcID="8902" trgID="9980" rel="P" directed="false" shadow="false" column="1468" shadowCol="1649" srcRow="925" trgRow="640" color="EX-purple" />
    <link srcID="9674" trgID="8641" rel="P" directed="false" shadow="false" column="1469" shadowCol="1650" srcRow="641" trgRow="1745" color="EX-dark-purple" />
    <link srcID="10518" trgID="10519" rel="P" directed="false" shadow="false" column="1470" shadowCol="1651" srcRow="642" trgRow="926" color="EX-dark-red" />
    <link srcID="10525" trgID="10527" rel="P" directed="false" shadow="false" column="1471" shadowCol="1652" srcRow="643" trgRow="682" color="EX-pale-green" />
    <link srcID="10048" trgID="9203" rel="P" directed="false" shadow="false" column="1472" shadowCol="1653" srcRow="644" trgRow="1379" color="EX-pale-blue" />
    <link srcID="8483" trgID="8873" rel="P" directed="false" shadow="false" column="1473" shadowCol="1654" srcRow="1376" trgRow="645" color="EX-dark-tan" />
    <link srcID="8522" trgID="8410" rel="P" directed="false" shadow="false" column="1474" shadowCol="1655" srcRow="646" trgRow="1474" color="EX-pale-blue-magenta" />
    <link srcID="9585" trgID="9203" rel="P" directed="false" shadow="false" column="1475" shadowCol="1656" srcRow="647" trgRow="1379" color="EX-pale-yellow orange" />
    <link srcID="8989" trgID="9210" rel="P" directed="false" shadow="false" column="1476" shadowCol="1657" srcRow="648" trgRow="1425" color="EX-medium-magenta" />
    <link srcID="9880" trgID="9879" rel="P" directed="false" shadow="false" column="1477" shadowCol="1658" srcRow="927" trgRow="649" color="EX-pale-red" />
    <link srcID="9569" trgID="10169" rel="P" directed="false" shadow="false" column="1478" shadowCol="1659" srcRow="650" trgRow="1541" color="EX-pale-cyan" />
    <link srcID="9463" trgID="9852" rel="P" directed="false" shadow="false" column="1479" shadowCol="1660" srcRow="928" trgRow="651" color="EX-pale-yellow-green" />
    <link srcID="9956" trgID="10060" rel="P" directed="false" shadow="false" column="1480" shadowCol="1661" srcRow="680" trgRow="652" color="EX-pale-purple" />
    <link srcID="9573" trgID="8776" rel="P" directed="false" shadow="true" shadowCol="1662" srcRow="1" trgRow="653" color="EX-pale-magenta" />
    <link srcID="9497" trgID="8776" rel="P" directed="false" shadow="false" column="1481" shadowCol="1663" srcRow="2102" trgRow="653" color="EX-pale-red-orange" />
    <link srcID="10105" trgID="10148" rel="P" directed="false" shadow="true" shadowCol="1664" srcRow="654" trgRow="2" color="EX-blue" />
    <link srcID="10105" trgID="9624" rel="P" directed="false" shadow="false" column="1482" shadowCol="1665" srcRow="654" trgRow="941" color="EX-orange" />
    <link srcID="8780" trgID="10105" rel="P" directed="false" shadow="false" column="1483" shadowCol="1666" srcRow="1947" trgRow="654" color="EX-dark-cyan" />
    <link srcID="10105" trgID="10102" rel="P" directed="false" shadow="false" column="1484" shadowCol="1667" srcRow="654" trgRow="2038" color="EX-red" />
    <link srcID="10105" trgID="9258" rel="P" directed="false" shadow="false" column="1485" shadowCol="1668" srcRow="654" trgRow="2105" color="EX-dark-orange" />
    <link srcID="10105" trgID="10037" rel="P" directed="false" shadow="false" column="1486" shadowCol="1669" srcRow="654" trgRow="2107" color="EX-dark-gray-purple" />
    <link srcID="10105" trgID="9622" rel="P" directed="false" shadow="false" column="1487" shadowCol="1670" srcRow="654" trgRow="2109" color="EX-cyan" />
    <link srcID="9148" trgID="9169" rel="P" directed="false" shadow="true" shadowCol="1671" srcRow="655" trgRow="4" color="EX-yellow-orange" />
    <link srcID="9487" trgID="9488" rel="P" directed="false" shadow="true" shadowCol="1672" srcRow="656" trgRow="7" color="EX-pure-blue" />
    <link srcID="9860" trgID="9850" rel="P" directed="false" shadow="true" shadowCol="1673" srcRow="8" trgRow="657" color="EX-dark-yellow-green" />
    <link srcID="9012" trgID="9014" rel="P" directed="false" shadow="true" shadowCol="1674" srcRow="658" trgRow="10" color="EX-dark-magenta" />
    <link srcID="8749" trgID="9990" rel="P" directed="false" shadow="true" shadowCol="1675" srcRow="12" trgRow="659" color="EX-dark-green" />
    <link srcID="9990" trgID="8766" rel="P" directed="false" shadow="true" shadowCol="1676" srcRow="659" trgRow="30" color="EX-blue-magenta" />
    <link srcID="9990" trgID="10284" rel="P" directed="false" shadow="false" column="1488" shadowCol="1677" srcRow="659" trgRow="775" color="EX-yellow-green" />
    <link srcID="9945" trgID="9990" rel="P" directed="false" shadow="false" column="1489" shadowCol="1678" srcRow="940" trgRow="659" color="EX-magenta" />
    <link srcID="9990" trgID="10057" rel="P" directed="false" shadow="false" column="1490" shadowCol="1679" srcRow="659" trgRow="956" color="EX-green" />
    <link srcID="10282" trgID="9990" rel="P" directed="false" shadow="false" column="1491" shadowCol="1680" srcRow="960" trgRow="659" color="EX-yellow" />
    <link srcID="9990" trgID="9920" rel="P" directed="false" shadow="false" column="1492" shadowCol="1681" srcRow="659" trgRow="962" color="EX-purple" />
    <link srcID="9990" trgID="10166" rel="P" directed="false" shadow="false" column="1493" shadowCol="1682" srcRow="659" trgRow="2132" color="EX-dark-purple" />
    <link srcID="9990" trgID="8221" rel="P" directed="false" shadow="false" column="1494" shadowCol="1683" srcRow="659" trgRow="2142" color="EX-dark-red" />
    <link srcID="9675" trgID="9676" rel="P" directed="false" shadow="true" shadowCol="1684" srcRow="660" trgRow="13" color="EX-pale-green" />
    <link srcID="10205" trgID="10206" rel="P" directed="false" shadow="true" shadowCol="1685" srcRow="661" trgRow="15" color="EX-pale-blue" />
    <link srcID="8387" trgID="8386" rel="P" directed="false" shadow="true" shadowCol="1686" srcRow="662" trgRow="19" color="EX-dark-tan" />
    <link srcID="10499" trgID="10498" rel="P" directed="false" shadow="true" shadowCol="1687" srcRow="663" trgRow="20" color="EX-pale-blue-magenta" />
    <link srcID="10499" trgID="10181" rel="P" directed="false" shadow="false" column="1495" shadowCol="1688" srcRow="663" trgRow="997" color="EX-pale-yellow orange" />
    <link srcID="9762" trgID="9761" rel="P" directed="false" shadow="true" shadowCol="1689" srcRow="664" trgRow="21" color="EX-medium-magenta" />
    <link srcID="9762" trgID="8350" rel="P" directed="false" shadow="false" column="1496" shadowCol="1690" srcRow="664" trgRow="1002" color="EX-pale-red" />
    <link srcID="9567" trgID="9565" rel="P" directed="false" shadow="true" shadowCol="1691" srcRow="665" trgRow="24" color="EX-pale-cyan" />
    <link srcID="8972" trgID="8974" rel="P" directed="false" shadow="true" shadowCol="1692" srcRow="26" trgRow="666" color="EX-pale-yellow-green" />
    <link srcID="10549" trgID="9627" rel="P" directed="false" shadow="true" shadowCol="1693" srcRow="667" trgRow="31" color="EX-pale-purple" />
    <link srcID="10547" trgID="10549" rel="P" directed="false" shadow="true" shadowCol="1694" srcRow="155" trgRow="667" color="EX-pale-magenta" />
    <link srcID="9842" trgID="8468" rel="P" directed="false" shadow="true" shadowCol="1695" srcRow="32" trgRow="668" color="EX-pale-red-orange" />
    <link srcID="8468" trgID="10073" rel="P" directed="false" shadow="true" shadowCol="1696" srcRow="668" trgRow="61" color="EX-blue" />
    <link srcID="8426" trgID="8680" rel="P" directed="false" shadow="true" shadowCol="1697" srcRow="33" trgRow="669" color="EX-orange" />
    <link srcID="10211" trgID="8680" rel="P" directed="false" shadow="false" column="1497" shadowCol="1698" srcRow="1882" trgRow="669" color="EX-dark-cyan" />
    <link srcID="8678" trgID="8680" rel="P" directed="false" shadow="false" column="1498" shadowCol="1699" srcRow="2041" trgRow="669" color="EX-red" />
    <link srcID="10573" trgID="8680" rel="P" directed="false" shadow="false" column="1499" shadowCol="1700" srcRow="2067" trgRow="669" color="EX-dark-orange" />
    <link srcID="10246" trgID="8375" rel="P" directed="false" shadow="true" shadowCol="1701" srcRow="670" trgRow="50" color="EX-dark-gray-purple" />
    <link srcID="10246" trgID="8817" rel="P" directed="false" shadow="true" shadowCol="1702" srcRow="670" trgRow="51" color="EX-cyan" />
    <link srcID="10246" trgID="8376" rel="P" directed="false" shadow="true" shadowCol="1703" srcRow="670" trgRow="52" color="EX-yellow-orange" />
    <link srcID="10246" trgID="8999" rel="P" directed="false" shadow="true" shadowCol="1704" srcRow="670" trgRow="53" color="EX-pure-blue" />
    <link srcID="10246" trgID="9906" rel="P" directed="false" shadow="true" shadowCol="1705" srcRow="670" trgRow="54" color="EX-dark-yellow-green" />
    <link srcID="10246" trgID="8787" rel="P" directed="false" shadow="true" shadowCol="1706" srcRow="670" trgRow="55" color="EX-dark-magenta" />
    <link srcID="10246" trgID="8379" rel="P" directed="false" shadow="true" shadowCol="1707" srcRow="670" trgRow="56" color="EX-dark-green" />
    <link srcID="10246" trgID="8968" rel="P" directed="false" shadow="true" shadowCol="1708" srcRow="670" trgRow="57" color="EX-blue-magenta" />
    <link srcID="10244" trgID="10246" rel="P" directed="false" shadow="false" column="1500" shadowCol="1709" srcRow="671" trgRow="670" color="EX-yellow-green" />
    <link srcID="9422" trgID="10246" rel="P" directed="false" shadow="false" column="1501" shadowCol="1710" srcRow="971" trgRow="670" color="EX-magenta" />
    <link srcID="9431" trgID="10246" rel="P" directed="false" shadow="false" column="1502" shadowCol="1711" srcRow="1454" trgRow="670" color="EX-green" />
    <link srcID="10244" trgID="8787" rel="P" directed="false" shadow="true" shadowCol="1712" srcRow="671" trgRow="55" color="EX-yellow" />
    <link srcID="10244" trgID="8379" rel="P" directed="false" shadow="true" shadowCol="1713" srcRow="671" trgRow="56" color="EX-purple" />
    <link srcID="10244" trgID="8968" rel="P" directed="false" shadow="true" shadowCol="1714" srcRow="671" trgRow="57" color="EX-dark-purple" />
    <link srcID="10244" trgID="9126" rel="P" directed="false" shadow="true" shadowCol="1715" srcRow="671" trgRow="321" color="EX-dark-red" />
    <link srcID="10244" trgID="10246" rel="P" directed="false" shadow="true" shadowCol="1716" srcRow="671" trgRow="670" color="EX-pale-green" />
    <link srcID="9431" trgID="10244" rel="P" directed="false" shadow="false" column="1503" shadowCol="1717" srcRow="1454" trgRow="671" color="EX-pale-blue" />
    <link srcID="8858" trgID="8860" rel="P" directed="false" shadow="true" shadowCol="1718" srcRow="59" trgRow="672" color="EX-dark-tan" />
    <link srcID="9849" trgID="9983" rel="P" directed="false" shadow="true" shadowCol="1719" srcRow="63" trgRow="673" color="EX-pale-blue-magenta" />
    <link srcID="9999" trgID="9983" rel="P" directed="false" shadow="true" shadowCol="1720" srcRow="434" trgRow="673" color="EX-pale-yellow orange" />
    <link srcID="10434" trgID="9983" rel="P" directed="false" shadow="false" column="1504" shadowCol="1721" srcRow="748" trgRow="673" color="EX-medium-magenta" />
    <link srcID="9983" trgID="9984" rel="P" directed="false" shadow="false" column="1505" shadowCol="1722" srcRow="673" trgRow="2036" color="EX-pale-red" />
    <link srcID="10168" trgID="8854" rel="P" directed="false" shadow="true" shadowCol="1723" srcRow="64" trgRow="674" color="EX-pale-cyan" />
    <link srcID="8854" trgID="9580" rel="P" directed="false" shadow="false" column="1506" shadowCol="1724" srcRow="674" trgRow="1481" color="EX-pale-yellow-green" />
    <link srcID="9582" trgID="8854" rel="P" directed="false" shadow="false" column="1507" shadowCol="1725" srcRow="1482" trgRow="674" color="EX-pale-purple" />
    <link srcID="9581" trgID="8854" rel="P" directed="false" shadow="false" column="1508" shadowCol="1726" srcRow="1483" trgRow="674" color="EX-pale-magenta" />
    <link srcID="10459" trgID="8854" rel="P" directed="false" shadow="false" column="1509" shadowCol="1727" srcRow="1760" trgRow="674" color="EX-pale-red-orange" />
    <link srcID="9464" trgID="9465" rel="P" directed="false" shadow="true" shadowCol="1728" srcRow="675" trgRow="66" color="EX-blue" />
    <link srcID="8819" trgID="9464" rel="P" directed="false" shadow="true" shadowCol="1729" srcRow="435" trgRow="675" color="EX-orange" />
    <link srcID="10575" trgID="9464" rel="P" directed="false" shadow="false" column="1510" shadowCol="1730" srcRow="1486" trgRow="675" color="EX-dark-cyan" />
    <link srcID="9464" trgID="8936" rel="P" directed="false" shadow="false" column="1511" shadowCol="1731" srcRow="675" trgRow="2037" color="EX-red" />
    <link srcID="9602" trgID="9881" rel="P" directed="false" shadow="true" shadowCol="1732" srcRow="68" trgRow="676" color="EX-dark-orange" />
    <link srcID="9881" trgID="9882" rel="P" directed="false" shadow="true" shadowCol="1733" srcRow="676" trgRow="69" color="EX-dark-gray-purple" />
    <link srcID="9881" trgID="9596" rel="P" directed="false" shadow="false" column="1512" shadowCol="1734" srcRow="676" trgRow="1487" color="EX-cyan" />
    <link srcID="8810" trgID="8811" rel="P" directed="false" shadow="true" shadowCol="1735" srcRow="73" trgRow="677" color="EX-yellow-orange" />
    <link srcID="10520" trgID="8811" rel="P" directed="false" shadow="false" column="1513" shadowCol="1736" srcRow="1055" trgRow="677" color="EX-pure-blue" />
    <link srcID="10204" trgID="9113" rel="P" directed="false" shadow="true" shadowCol="1737" srcRow="678" trgRow="80" color="EX-dark-yellow-green" />
    <link srcID="10204" trgID="9114" rel="P" directed="false" shadow="true" shadowCol="1738" srcRow="678" trgRow="300" color="EX-dark-magenta" />
    <link srcID="9607" trgID="9411" rel="P" directed="false" shadow="true" shadowCol="1739" srcRow="679" trgRow="82" color="EX-dark-green" />
    <link srcID="9607" trgID="9610" rel="P" directed="false" shadow="true" shadowCol="1740" srcRow="679" trgRow="418" color="EX-blue-magenta" />
    <link srcID="9129" trgID="9607" rel="P" directed="false" shadow="false" column="1514" shadowCol="1741" srcRow="1507" trgRow="679" color="EX-yellow-green" />
    <link srcID="9607" trgID="9776" rel="P" directed="false" shadow="false" column="1515" shadowCol="1742" srcRow="679" trgRow="2015" color="EX-magenta" />
    <link srcID="9956" trgID="10060" rel="P" directed="false" shadow="true" shadowCol="1743" srcRow="680" trgRow="652" color="EX-green" />
    <link srcID="9122" trgID="9956" rel="P" directed="false" shadow="false" column="1516" shadowCol="1744" srcRow="681" trgRow="680" color="EX-yellow" />
    <link srcID="9956" trgID="10144" rel="P" directed="false" shadow="false" column="1517" shadowCol="1745" srcRow="680" trgRow="683" color="EX-purple" />
    <link srcID="9955" trgID="9956" rel="P" directed="false" shadow="false" column="1518" shadowCol="1746" srcRow="949" trgRow="680" color="EX-dark-purple" />
    <link srcID="9339" trgID="9956" rel="P" directed="false" shadow="false" column="1519" shadowCol="1747" srcRow="1539" trgRow="680" color="EX-dark-red" />
    <link srcID="9956" trgID="9124" rel="P" directed="false" shadow="false" column="1520" shadowCol="1748" srcRow="680" trgRow="2101" color="EX-pale-green" />
    <link srcID="9956" trgID="9841" rel="P" directed="false" shadow="false" column="1521" shadowCol="1749" srcRow="680" trgRow="2184" color="EX-pale-blue" />
    <link srcID="9122" trgID="9956" rel="P" directed="false" shadow="true" shadowCol="1750" srcRow="681" trgRow="680" color="EX-dark-tan" />
    <link srcID="9122" trgID="10144" rel="P" directed="false" shadow="false" column="1522" shadowCol="1751" srcRow="681" trgRow="683" color="EX-pale-blue-magenta" />
    <link srcID="9122" trgID="9339" rel="P" directed="false" shadow="false" column="1523" shadowCol="1752" srcRow="681" trgRow="1539" color="EX-pale-yellow orange" />
    <link srcID="9122" trgID="9124" rel="P" directed="false" shadow="false" column="1524" shadowCol="1753" srcRow="681" trgRow="2101" color="EX-medium-magenta" />
    <link srcID="9122" trgID="9841" rel="P" directed="false" shadow="false" column="1525" shadowCol="1754" srcRow="681" trgRow="2184" color="EX-pale-red" />
    <link srcID="9883" trgID="10527" rel="P" directed="false" shadow="true" shadowCol="1755" srcRow="605" trgRow="682" color="EX-pale-cyan" />
    <link srcID="10525" trgID="10527" rel="P" directed="false" shadow="true" shadowCol="1756" srcRow="643" trgRow="682" color="EX-pale-yellow-green" />
    <link srcID="9956" trgID="10144" rel="P" directed="false" shadow="true" shadowCol="1757" srcRow="680" trgRow="683" color="EX-pale-purple" />
    <link srcID="9122" trgID="10144" rel="P" directed="false" shadow="true" shadowCol="1758" srcRow="681" trgRow="683" color="EX-pale-magenta" />
    <link srcID="9339" trgID="10144" rel="P" directed="false" shadow="false" column="1526" shadowCol="1759" srcRow="1539" trgRow="683" color="EX-pale-red-orange" />
    <link srcID="9124" trgID="10144" rel="P" directed="false" shadow="false" column="1527" shadowCol="1760" srcRow="2101" trgRow="683" color="EX-blue" />
    <link srcID="9841" trgID="10144" rel="P" directed="false" shadow="false" column="1528" shadowCol="1761" srcRow="2184" trgRow="683" color="EX-orange" />
    <link srcID="9815" trgID="10010" rel="P" directed="false" shadow="true" shadowCol="1762" srcRow="684" trgRow="98" color="EX-dark-cyan" />
    <link srcID="9815" trgID="9506" rel="P" directed="false" shadow="true" shadowCol="1763" srcRow="684" trgRow="167" color="EX-red" />
    <link srcID="9815" trgID="9592" rel="P" directed="false" shadow="true" shadowCol="1764" srcRow="684" trgRow="467" color="EX-dark-orange" />
    <link srcID="10191" trgID="9815" rel="P" directed="false" shadow="false" column="1529" shadowCol="1765" srcRow="780" trgRow="684" color="EX-dark-gray-purple" />
    <link srcID="9815" trgID="8307" rel="P" directed="false" shadow="false" column="1530" shadowCol="1766" srcRow="684" trgRow="1069" color="EX-cyan" />
    <link srcID="8835" trgID="9815" rel="P" directed="false" shadow="false" column="1531" shadowCol="1767" srcRow="1076" trgRow="684" color="EX-yellow-orange" />
    <link srcID="9815" trgID="9947" rel="P" directed="false" shadow="false" column="1532" shadowCol="1768" srcRow="684" trgRow="1087" color="EX-pure-blue" />
    <link srcID="9815" trgID="8475" rel="P" directed="false" shadow="false" column="1533" shadowCol="1769" srcRow="684" trgRow="1088" color="EX-dark-yellow-green" />
    <link srcID="9815" trgID="8478" rel="P" directed="false" shadow="false" column="1534" shadowCol="1770" srcRow="684" trgRow="1089" color="EX-dark-magenta" />
    <link srcID="9815" trgID="9373" rel="P" directed="false" shadow="false" column="1535" shadowCol="1771" srcRow="684" trgRow="1090" color="EX-dark-green" />
    <link srcID="9815" trgID="8483" rel="P" directed="false" shadow="false" column="1536" shadowCol="1772" srcRow="684" trgRow="1376" color="EX-blue-magenta" />
    <link srcID="9815" trgID="9279" rel="P" directed="false" shadow="false" column="1537" shadowCol="1773" srcRow="684" trgRow="1413" color="EX-yellow-green" />
    <link srcID="9551" trgID="9815" rel="P" directed="false" shadow="false" column="1538" shadowCol="1774" srcRow="1457" trgRow="684" color="EX-magenta" />
    <link srcID="9815" trgID="10341" rel="P" directed="false" shadow="false" column="1539" shadowCol="1775" srcRow="684" trgRow="1461" color="EX-green" />
    <link srcID="9223" trgID="9815" rel="P" directed="false" shadow="false" column="1540" shadowCol="1776" srcRow="1464" trgRow="684" color="EX-yellow" />
    <link srcID="9815" trgID="10429" rel="P" directed="false" shadow="false" column="1541" shadowCol="1777" srcRow="684" trgRow="1597" color="EX-purple" />
    <link srcID="10147" trgID="9815" rel="P" directed="false" shadow="false" column="1542" shadowCol="1778" srcRow="1764" trgRow="684" color="EX-dark-purple" />
    <link srcID="9815" trgID="10170" rel="P" directed="false" shadow="false" column="1543" shadowCol="1779" srcRow="684" trgRow="2033" color="EX-dark-red" />
    <link srcID="9815" trgID="9183" rel="P" directed="false" shadow="false" column="1544" shadowCol="1780" srcRow="684" trgRow="2043" color="EX-pale-green" />
    <link srcID="8383" trgID="9815" rel="P" directed="false" shadow="false" column="1545" shadowCol="1781" srcRow="2065" trgRow="684" color="EX-pale-blue" />
    <link srcID="9815" trgID="10188" rel="P" directed="false" shadow="false" column="1546" shadowCol="1782" srcRow="684" trgRow="2145" color="EX-dark-tan" />
    <link srcID="9954" trgID="8281" rel="P" directed="false" shadow="false" column="1547" shadowCol="1783" srcRow="685" trgRow="1896" color="EX-pale-blue-magenta" />
    <link srcID="9954" trgID="9282" rel="P" directed="false" shadow="false" column="1548" shadowCol="1784" srcRow="685" trgRow="2018" color="EX-pale-yellow orange" />
    <link srcID="9281" trgID="9342" rel="P" directed="false" shadow="false" column="1549" shadowCol="1785" srcRow="686" trgRow="687" color="EX-medium-magenta" />
    <link srcID="9261" trgID="9281" rel="P" directed="false" shadow="false" column="1550" shadowCol="1786" srcRow="688" trgRow="686" color="EX-pale-red" />
    <link srcID="9281" trgID="8535" rel="P" directed="false" shadow="false" column="1551" shadowCol="1787" srcRow="686" trgRow="689" color="EX-pale-cyan" />
    <link srcID="9281" trgID="9352" rel="P" directed="false" shadow="false" column="1552" shadowCol="1788" srcRow="686" trgRow="1100" color="EX-pale-yellow-green" />
    <link srcID="9281" trgID="8495" rel="P" directed="false" shadow="false" column="1553" shadowCol="1789" srcRow="686" trgRow="1509" color="EX-pale-purple" />
    <link srcID="8533" trgID="9281" rel="P" directed="false" shadow="false" column="1554" shadowCol="1790" srcRow="1546" trgRow="686" color="EX-pale-magenta" />
    <link srcID="9281" trgID="9778" rel="P" directed="false" shadow="false" column="1555" shadowCol="1791" srcRow="686" trgRow="1572" color="EX-pale-red-orange" />
    <link srcID="8551" trgID="9281" rel="P" directed="false" shadow="false" column="1556" shadowCol="1792" srcRow="1575" trgRow="686" color="EX-blue" />
    <link srcID="9281" trgID="10483" rel="P" directed="false" shadow="false" column="1557" shadowCol="1793" srcRow="686" trgRow="1617" color="EX-orange" />
    <link srcID="8241" trgID="9281" rel="P" directed="false" shadow="false" column="1558" shadowCol="1794" srcRow="1876" trgRow="686" color="EX-dark-cyan" />
    <link srcID="10297" trgID="9281" rel="P" directed="false" shadow="false" column="1559" shadowCol="1795" srcRow="1957" trgRow="686" color="EX-red" />
    <link srcID="8408" trgID="9281" rel="P" directed="false" shadow="false" column="1560" shadowCol="1796" srcRow="2103" trgRow="686" color="EX-dark-orange" />
    <link srcID="9281" trgID="9097" rel="P" directed="false" shadow="false" column="1561" shadowCol="1797" srcRow="686" trgRow="2122" color="EX-dark-gray-purple" />
    <link srcID="10218" trgID="9281" rel="P" directed="false" shadow="false" column="1562" shadowCol="1798" srcRow="2148" trgRow="686" color="EX-cyan" />
    <link srcID="9281" trgID="8871" rel="P" directed="false" shadow="false" column="1563" shadowCol="1799" srcRow="686" trgRow="2163" color="EX-yellow-orange" />
    <link srcID="8878" trgID="9281" rel="P" directed="false" shadow="false" column="1564" shadowCol="1800" srcRow="2191" trgRow="686" color="EX-pure-blue" />
    <link srcID="9136" trgID="9281" rel="P" directed="false" shadow="false" column="1565" shadowCol="1801" srcRow="2192" trgRow="686" color="EX-dark-yellow-green" />
    <link srcID="9281" trgID="10296" rel="P" directed="false" shadow="false" column="1566" shadowCol="1802" srcRow="686" trgRow="2193" color="EX-dark-magenta" />
    <link srcID="9281" trgID="10398" rel="P" directed="false" shadow="false" column="1567" shadowCol="1803" srcRow="686" trgRow="2198" color="EX-dark-green" />
    <link srcID="9281" trgID="10420" rel="P" directed="false" shadow="false" column="1568" shadowCol="1804" srcRow="686" trgRow="2214" color="EX-blue-magenta" />
    <link srcID="9281" trgID="10397" rel="P" directed="false" shadow="false" column="1569" shadowCol="1805" srcRow="686" trgRow="2216" color="EX-yellow-green" />
    <link srcID="9281" trgID="9343" rel="P" directed="false" shadow="false" column="1570" shadowCol="1806" srcRow="686" trgRow="2217" color="EX-magenta" />
    <link srcID="9281" trgID="9284" rel="P" directed="false" shadow="false" column="1571" shadowCol="1807" srcRow="686" trgRow="2219" color="EX-green" />
    <link srcID="10312" trgID="9281" rel="P" directed="false" shadow="false" column="1572" shadowCol="1808" srcRow="2221" trgRow="686" color="EX-yellow" />
    <link srcID="9281" trgID="8921" rel="P" directed="false" shadow="false" column="1573" shadowCol="1809" srcRow="686" trgRow="2226" color="EX-purple" />
    <link srcID="10388" trgID="9281" rel="P" directed="false" shadow="false" column="1574" shadowCol="1810" srcRow="2227" trgRow="686" color="EX-dark-purple" />
    <link srcID="9095" trgID="9281" rel="P" directed="false" shadow="false" column="1575" shadowCol="1811" srcRow="2229" trgRow="686" color="EX-dark-red" />
    <link srcID="9281" trgID="8244" rel="P" directed="false" shadow="false" column="1576" shadowCol="1812" srcRow="686" trgRow="2230" color="EX-pale-green" />
    <link srcID="9281" trgID="9342" rel="P" directed="false" shadow="true" shadowCol="1813" srcRow="686" trgRow="687" color="EX-pale-blue" />
    <link srcID="9261" trgID="9342" rel="P" directed="false" shadow="false" column="1577" shadowCol="1814" srcRow="688" trgRow="687" color="EX-dark-tan" />
    <link srcID="9342" trgID="8535" rel="P" directed="false" shadow="false" column="1578" shadowCol="1815" srcRow="687" trgRow="689" color="EX-pale-blue-magenta" />
    <link srcID="9352" trgID="9342" rel="P" directed="false" shadow="false" column="1579" shadowCol="1816" srcRow="1100" trgRow="687" color="EX-pale-yellow orange" />
    <link srcID="9342" trgID="8495" rel="P" directed="false" shadow="false" column="1580" shadowCol="1817" srcRow="687" trgRow="1509" color="EX-medium-magenta" />
    <link srcID="8533" trgID="9342" rel="P" directed="false" shadow="false" column="1581" shadowCol="1818" srcRow="1546" trgRow="687" color="EX-pale-red" />
    <link srcID="9778" trgID="9342" rel="P" directed="false" shadow="false" column="1582" shadowCol="1819" srcRow="1572" trgRow="687" color="EX-pale-cyan" />
    <link srcID="8551" trgID="9342" rel="P" directed="false" shadow="false" column="1583" shadowCol="1820" srcRow="1575" trgRow="687" color="EX-pale-yellow-green" />
    <link srcID="10483" trgID="9342" rel="P" directed="false" shadow="false" column="1584" shadowCol="1821" srcRow="1617" trgRow="687" color="EX-pale-purple" />
    <link srcID="8241" trgID="9342" rel="P" directed="false" shadow="false" column="1585" shadowCol="1822" srcRow="1876" trgRow="687" color="EX-pale-magenta" />
    <link srcID="10297" trgID="9342" rel="P" directed="false" shadow="false" column="1586" shadowCol="1823" srcRow="1957" trgRow="687" color="EX-pale-red-orange" />
    <link srcID="8408" trgID="9342" rel="P" directed="false" shadow="false" column="1587" shadowCol="1824" srcRow="2103" trgRow="687" color="EX-blue" />
    <link srcID="9097" trgID="9342" rel="P" directed="false" shadow="false" column="1588" shadowCol="1825" srcRow="2122" trgRow="687" color="EX-orange" />
    <link srcID="10218" trgID="9342" rel="P" directed="false" shadow="false" column="1589" shadowCol="1826" srcRow="2148" trgRow="687" color="EX-dark-cyan" />
    <link srcID="9342" trgID="8871" rel="P" directed="false" shadow="false" column="1590" shadowCol="1827" srcRow="687" trgRow="2163" color="EX-red" />
    <link srcID="8878" trgID="9342" rel="P" directed="false" shadow="false" column="1591" shadowCol="1828" srcRow="2191" trgRow="687" color="EX-dark-orange" />
    <link srcID="9136" trgID="9342" rel="P" directed="false" shadow="false" column="1592" shadowCol="1829" srcRow="2192" trgRow="687" color="EX-dark-gray-purple" />
    <link srcID="10296" trgID="9342" rel="P" directed="false" shadow="false" column="1593" shadowCol="1830" srcRow="2193" trgRow="687" color="EX-cyan" />
    <link srcID="10398" trgID="9342" rel="P" directed="false" shadow="false" column="1594" shadowCol="1831" srcRow="2198" trgRow="687" color="EX-yellow-orange" />
    <link srcID="10420" trgID="9342" rel="P" directed="false" shadow="false" column="1595" shadowCol="1832" srcRow="2214" trgRow="687" color="EX-pure-blue" />
    <link srcID="9342" trgID="10397" rel="P" directed="false" shadow="false" column="1596" shadowCol="1833" srcRow="687" trgRow="2216" color="EX-dark-yellow-green" />
    <link srcID="9343" trgID="9342" rel="P" directed="false" shadow="false" column="1597" shadowCol="1834" srcRow="2217" trgRow="687" color="EX-dark-magenta" />
    <link srcID="9342" trgID="9284" rel="P" directed="false" shadow="false" column="1598" shadowCol="1835" srcRow="687" trgRow="2219" color="EX-dark-green" />
    <link srcID="10312" trgID="9342" rel="P" directed="false" shadow="false" column="1599" shadowCol="1836" srcRow="2221" trgRow="687" color="EX-blue-magenta" />
    <link srcID="9342" trgID="8921" rel="P" directed="false" shadow="false" column="1600" shadowCol="1837" srcRow="687" trgRow="2226" color="EX-yellow-green" />
    <link srcID="10388" trgID="9342" rel="P" directed="false" shadow="false" column="1601" shadowCol="1838" srcRow="2227" trgRow="687" color="EX-magenta" />
    <link srcID="9095" trgID="9342" rel="P" directed="false" shadow="false" column="1602" shadowCol="1839" srcRow="2229" trgRow="687" color="EX-green" />
    <link srcID="8244" trgID="9342" rel="P" directed="false" shadow="false" column="1603" shadowCol="1840" srcRow="2230" trgRow="687" color="EX-yellow" />
    <link srcID="9261" trgID="9281" rel="P" directed="false" shadow="true" shadowCol="1841" srcRow="688" trgRow="686" color="EX-purple" />
    <link srcID="9261" trgID="9342" rel="P" directed="false" shadow="true" shadowCol="1842" srcRow="688" trgRow="687" color="EX-dark-purple" />
    <link srcID="9261" trgID="8535" rel="P" directed="false" shadow="false" column="1604" shadowCol="1843" srcRow="688" trgRow="689" color="EX-dark-red" />
    <link srcID="9261" trgID="9352" rel="P" directed="false" shadow="false" column="1605" shadowCol="1844" srcRow="688" trgRow="1100" color="EX-pale-green" />
    <link srcID="9261" trgID="8495" rel="P" directed="false" shadow="false" column="1606" shadowCol="1845" srcRow="688" trgRow="1509" color="EX-pale-blue" />
    <link srcID="8533" trgID="9261" rel="P" directed="false" shadow="false" column="1607" shadowCol="1846" srcRow="1546" trgRow="688" color="EX-dark-tan" />
    <link srcID="9261" trgID="9778" rel="P" directed="false" shadow="false" column="1608" shadowCol="1847" srcRow="688" trgRow="1572" color="EX-pale-blue-magenta" />
    <link srcID="8551" trgID="9261" rel="P" directed="false" shadow="false" column="1609" shadowCol="1848" srcRow="1575" trgRow="688" color="EX-pale-yellow orange" />
    <link srcID="9261" trgID="10483" rel="P" directed="false" shadow="false" column="1610" shadowCol="1849" srcRow="688" trgRow="1617" color="EX-medium-magenta" />
    <link srcID="8241" trgID="9261" rel="P" directed="false" shadow="false" column="1611" shadowCol="1850" srcRow="1876" trgRow="688" color="EX-pale-red" />
    <link srcID="8408" trgID="9261" rel="P" directed="false" shadow="false" column="1612" shadowCol="1851" srcRow="2103" trgRow="688" color="EX-pale-cyan" />
    <link srcID="9261" trgID="9097" rel="P" directed="false" shadow="false" column="1613" shadowCol="1852" srcRow="688" trgRow="2122" color="EX-pale-yellow-green" />
    <link srcID="10218" trgID="9261" rel="P" directed="false" shadow="false" column="1614" shadowCol="1853" srcRow="2148" trgRow="688" color="EX-pale-purple" />
    <link srcID="9261" trgID="8871" rel="P" directed="false" shadow="false" column="1615" shadowCol="1854" srcRow="688" trgRow="2163" color="EX-pale-magenta" />
    <link srcID="8878" trgID="9261" rel="P" directed="false" shadow="false" column="1616" shadowCol="1855" srcRow="2191" trgRow="688" color="EX-pale-red-orange" />
    <link srcID="9136" trgID="9261" rel="P" directed="false" shadow="false" column="1617" shadowCol="1856" srcRow="2192" trgRow="688" color="EX-blue" />
    <link srcID="9261" trgID="10296" rel="P" directed="false" shadow="false" column="1618" shadowCol="1857" srcRow="688" trgRow="2193" color="EX-orange" />
    <link srcID="9261" trgID="10398" rel="P" directed="false" shadow="false" column="1619" shadowCol="1858" srcRow="688" trgRow="2198" color="EX-dark-cyan" />
    <link srcID="9261" trgID="10420" rel="P" directed="false" shadow="false" column="1620" shadowCol="1859" srcRow="688" trgRow="2214" color="EX-red" />
    <link srcID="9261" trgID="10397" rel="P" directed="false" shadow="false" column="1621" shadowCol="1860" srcRow="688" trgRow="2216" color="EX-dark-orange" />
    <link srcID="9261" trgID="9343" rel="P" directed="false" shadow="false" column="1622" shadowCol="1861" srcRow="688" trgRow="2217" color="EX-dark-gray-purple" />
    <link srcID="9261" trgID="9284" rel="P" directed="false" shadow="false" column="1623" shadowCol="1862" srcRow="688" trgRow="2219" color="EX-cyan" />
    <link srcID="10312" trgID="9261" rel="P" directed="false" shadow="false" column="1624" shadowCol="1863" srcRow="2221" trgRow="688" color="EX-yellow-orange" />
    <link srcID="9261" trgID="8921" rel="P" directed="false" shadow="false" column="1625" shadowCol="1864" srcRow="688" trgRow="2226" color="EX-pure-blue" />
    <link srcID="10388" trgID="9261" rel="P" directed="false" shadow="false" column="1626" shadowCol="1865" srcRow="2227" trgRow="688" color="EX-dark-yellow-green" />
    <link srcID="9095" trgID="9261" rel="P" directed="false" shadow="false" column="1627" shadowCol="1866" srcRow="2229" trgRow="688" color="EX-dark-magenta" />
    <link srcID="9261" trgID="8244" rel="P" directed="false" shadow="false" column="1628" shadowCol="1867" srcRow="688" trgRow="2230" color="EX-dark-green" />
    <link srcID="9281" trgID="8535" rel="P" directed="false" shadow="true" shadowCol="1868" srcRow="686" trgRow="689" color="EX-blue-magenta" />
    <link srcID="9342" trgID="8535" rel="P" directed="false" shadow="true" shadowCol="1869" srcRow="687" trgRow="689" color="EX-yellow-green" />
    <link srcID="9261" trgID="8535" rel="P" directed="false" shadow="true" shadowCol="1870" srcRow="688" trgRow="689" color="EX-magenta" />
    <link srcID="9352" trgID="8535" rel="P" directed="false" shadow="false" column="1629" shadowCol="1871" srcRow="1100" trgRow="689" color="EX-green" />
    <link srcID="9210" trgID="8535" rel="P" directed="false" shadow="false" column="1630" shadowCol="1872" srcRow="1425" trgRow="689" color="EX-yellow" />
    <link srcID="8535" trgID="8495" rel="P" directed="false" shadow="false" column="1631" shadowCol="1873" srcRow="689" trgRow="1509" color="EX-purple" />
    <link srcID="8533" trgID="8535" rel="P" directed="false" shadow="false" column="1632" shadowCol="1874" srcRow="1546" trgRow="689" color="EX-dark-purple" />
    <link srcID="9778" trgID="8535" rel="P" directed="false" shadow="false" column="1633" shadowCol="1875" srcRow="1572" trgRow="689" color="EX-dark-red" />
    <link srcID="8551" trgID="8535" rel="P" directed="false" shadow="false" column="1634" shadowCol="1876" srcRow="1575" trgRow="689" color="EX-pale-green" />
    <link srcID="10483" trgID="8535" rel="P" directed="false" shadow="false" column="1635" shadowCol="1877" srcRow="1617" trgRow="689" color="EX-pale-blue" />
    <link srcID="8241" trgID="8535" rel="P" directed="false" shadow="false" column="1636" shadowCol="1878" srcRow="1876" trgRow="689" color="EX-dark-tan" />
    <link srcID="8408" trgID="8535" rel="P" directed="false" shadow="false" column="1637" shadowCol="1879" srcRow="2103" trgRow="689" color="EX-pale-blue-magenta" />
    <link srcID="9097" trgID="8535" rel="P" directed="false" shadow="false" column="1638" shadowCol="1880" srcRow="2122" trgRow="689" color="EX-pale-yellow orange" />
    <link srcID="10218" trgID="8535" rel="P" directed="false" shadow="false" column="1639" shadowCol="1881" srcRow="2148" trgRow="689" color="EX-medium-magenta" />
    <link srcID="8535" trgID="8871" rel="P" directed="false" shadow="false" column="1640" shadowCol="1882" srcRow="689" trgRow="2163" color="EX-pale-red" />
    <link srcID="8878" trgID="8535" rel="P" directed="false" shadow="false" column="1641" shadowCol="1883" srcRow="2191" trgRow="689" color="EX-pale-cyan" />
    <link srcID="9136" trgID="8535" rel="P" directed="false" shadow="false" column="1642" shadowCol="1884" srcRow="2192" trgRow="689" color="EX-pale-yellow-green" />
    <link srcID="10296" trgID="8535" rel="P" directed="false" shadow="false" column="1643" shadowCol="1885" srcRow="2193" trgRow="689" color="EX-pale-purple" />
    <link srcID="10398" trgID="8535" rel="P" directed="false" shadow="false" column="1644" shadowCol="1886" srcRow="2198" trgRow="689" color="EX-pale-magenta" />
    <link srcID="10420" trgID="8535" rel="P" directed="false" shadow="false" column="1645" shadowCol="1887" srcRow="2214" trgRow="689" color="EX-pale-red-orange" />
    <link srcID="8535" trgID="10397" rel="P" directed="false" shadow="false" column="1646" shadowCol="1888" srcRow="689" trgRow="2216" color="EX-blue" />
    <link srcID="9343" trgID="8535" rel="P" directed="false" shadow="false" column="1647" shadowCol="1889" srcRow="2217" trgRow="689" color="EX-orange" />
    <link srcID="8535" trgID="9284" rel="P" directed="false" shadow="false" column="1648" shadowCol="1890" srcRow="689" trgRow="2219" color="EX-dark-cyan" />
    <link srcID="10312" trgID="8535" rel="P" directed="false" shadow="false" column="1649" shadowCol="1891" srcRow="2221" trgRow="689" color="EX-red" />
    <link srcID="8535" trgID="8921" rel="P" directed="false" shadow="false" column="1650" shadowCol="1892" srcRow="689" trgRow="2226" color="EX-dark-orange" />
    <link srcID="10388" trgID="8535" rel="P" directed="false" shadow="false" column="1651" shadowCol="1893" srcRow="2227" trgRow="689" color="EX-dark-gray-purple" />
    <link srcID="9095" trgID="8535" rel="P" directed="false" shadow="false" column="1652" shadowCol="1894" srcRow="2229" trgRow="689" color="EX-cyan" />
    <link srcID="8244" trgID="8535" rel="P" directed="false" shadow="false" column="1653" shadowCol="1895" srcRow="2230" trgRow="689" color="EX-yellow-orange" />
    <link srcID="9393" trgID="10554" rel="P" directed="false" shadow="true" shadowCol="1896" srcRow="690" trgRow="445" color="EX-pure-blue" />
    <link srcID="9393" trgID="9394" rel="P" directed="false" shadow="false" column="1654" shadowCol="1897" srcRow="690" trgRow="693" color="EX-dark-yellow-green" />
    <link srcID="9393" trgID="9913" rel="P" directed="false" shadow="false" column="1655" shadowCol="1898" srcRow="690" trgRow="855" color="EX-dark-magenta" />
    <link srcID="9393" trgID="9139" rel="P" directed="false" shadow="false" column="1656" shadowCol="1899" srcRow="690" trgRow="1814" color="EX-dark-green" />
    <link srcID="9975" trgID="9079" rel="P" directed="false" shadow="true" shadowCol="1900" srcRow="409" trgRow="691" color="EX-blue-magenta" />
    <link srcID="9079" trgID="10050" rel="P" directed="false" shadow="true" shadowCol="1901" srcRow="691" trgRow="410" color="EX-yellow-green" />
    <link srcID="9079" trgID="9239" rel="P" directed="false" shadow="true" shadowCol="1902" srcRow="691" trgRow="411" color="EX-magenta" />
    <link srcID="9079" trgID="9311" rel="P" directed="false" shadow="false" column="1657" shadowCol="1903" srcRow="691" trgRow="1513" color="EX-green" />
    <link srcID="9079" trgID="8366" rel="P" directed="false" shadow="false" column="1658" shadowCol="1904" srcRow="691" trgRow="1806" color="EX-yellow" />
    <link srcID="9079" trgID="9139" rel="P" directed="false" shadow="false" column="1659" shadowCol="1905" srcRow="691" trgRow="1814" color="EX-purple" />
    <link srcID="9830" trgID="9079" rel="P" directed="false" shadow="false" column="1660" shadowCol="1906" srcRow="1914" trgRow="691" color="EX-dark-purple" />
    <link srcID="10266" trgID="9079" rel="P" directed="false" shadow="false" column="1661" shadowCol="1907" srcRow="1915" trgRow="691" color="EX-dark-red" />
    <link srcID="9079" trgID="9977" rel="P" directed="false" shadow="false" column="1662" shadowCol="1908" srcRow="691" trgRow="1917" color="EX-pale-green" />
    <link srcID="8440" trgID="9079" rel="P" directed="false" shadow="false" column="1663" shadowCol="1909" srcRow="2004" trgRow="691" color="EX-pale-blue" />
    <link srcID="9079" trgID="9142" rel="P" directed="false" shadow="false" column="1664" shadowCol="1910" srcRow="691" trgRow="2005" color="EX-dark-tan" />
    <link srcID="9079" trgID="8319" rel="P" directed="false" shadow="false" column="1665" shadowCol="1911" srcRow="691" trgRow="2006" color="EX-pale-blue-magenta" />
    <link srcID="8519" trgID="9472" rel="P" directed="false" shadow="false" column="1666" shadowCol="1912" srcRow="692" trgRow="838" color="EX-pale-yellow orange" />
    <link srcID="8519" trgID="8486" rel="P" directed="false" shadow="false" column="1667" shadowCol="1913" srcRow="692" trgRow="864" color="EX-medium-magenta" />
    <link srcID="8519" trgID="9399" rel="P" directed="false" shadow="false" column="1668" shadowCol="1914" srcRow="692" trgRow="1118" color="EX-pale-red" />
    <link srcID="8473" trgID="8519" rel="P" directed="false" shadow="false" column="1669" shadowCol="1915" srcRow="1382" trgRow="692" color="EX-pale-cyan" />
    <link srcID="8519" trgID="8372" rel="P" directed="false" shadow="false" column="1670" shadowCol="1916" srcRow="692" trgRow="1444" color="EX-pale-yellow-green" />
    <link srcID="8519" trgID="8963" rel="P" directed="false" shadow="false" column="1671" shadowCol="1917" srcRow="692" trgRow="1445" color="EX-pale-purple" />
    <link srcID="8519" trgID="8464" rel="P" directed="false" shadow="false" column="1672" shadowCol="1918" srcRow="692" trgRow="1446" color="EX-pale-magenta" />
    <link srcID="9584" trgID="8519" rel="P" directed="false" shadow="false" column="1673" shadowCol="1919" srcRow="1544" trgRow="692" color="EX-pale-red-orange" />
    <link srcID="8519" trgID="9139" rel="P" directed="false" shadow="false" column="1674" shadowCol="1920" srcRow="692" trgRow="1814" color="EX-blue" />
    <link srcID="10266" trgID="8519" rel="P" directed="false" shadow="false" column="1675" shadowCol="1921" srcRow="1915" trgRow="692" color="EX-orange" />
    <link srcID="8964" trgID="8519" rel="P" directed="false" shadow="false" column="1676" shadowCol="1922" srcRow="1918" trgRow="692" color="EX-dark-cyan" />
    <link srcID="8519" trgID="8373" rel="P" directed="false" shadow="false" column="1677" shadowCol="1923" srcRow="692" trgRow="2228" color="EX-red" />
    <link srcID="9393" trgID="9394" rel="P" directed="false" shadow="true" shadowCol="1924" srcRow="690" trgRow="693" color="EX-dark-orange" />
    <link srcID="9394" trgID="9913" rel="P" directed="false" shadow="false" column="1678" shadowCol="1925" srcRow="693" trgRow="855" color="EX-dark-gray-purple" />
    <link srcID="9394" trgID="9139" rel="P" directed="false" shadow="false" column="1679" shadowCol="1926" srcRow="693" trgRow="1814" color="EX-cyan" />
    <link srcID="9116" trgID="8462" rel="P" directed="false" shadow="false" column="1680" shadowCol="1927" srcRow="694" trgRow="1448" color="EX-yellow-orange" />
    <link srcID="9626" trgID="8813" rel="P" directed="false" shadow="false" column="1681" shadowCol="1928" srcRow="695" trgRow="1115" color="EX-pure-blue" />
    <link srcID="9626" trgID="8366" rel="P" directed="false" shadow="false" column="1682" shadowCol="1929" srcRow="695" trgRow="1806" color="EX-dark-yellow-green" />
    <link srcID="9626" trgID="9977" rel="P" directed="false" shadow="false" column="1683" shadowCol="1930" srcRow="695" trgRow="1917" color="EX-dark-magenta" />
    <link srcID="8430" trgID="8266" rel="P" directed="false" shadow="false" column="1684" shadowCol="1931" srcRow="1124" trgRow="696" color="EX-dark-green" />
    <link srcID="8370" trgID="9322" rel="P" directed="false" shadow="false" column="1685" shadowCol="1932" srcRow="1514" trgRow="697" color="EX-blue-magenta" />
    <link srcID="8369" trgID="8728" rel="P" directed="false" shadow="true" shadowCol="1933" srcRow="698" trgRow="367" color="EX-yellow-green" />
    <link srcID="8369" trgID="9499" rel="P" directed="false" shadow="false" column="1686" shadowCol="1934" srcRow="698" trgRow="840" color="EX-magenta" />
    <link srcID="8369" trgID="8486" rel="P" directed="false" shadow="false" column="1687" shadowCol="1935" srcRow="698" trgRow="864" color="EX-green" />
    <link srcID="8369" trgID="8366" rel="P" directed="false" shadow="false" column="1688" shadowCol="1936" srcRow="698" trgRow="1806" color="EX-yellow" />
    <link srcID="8369" trgID="9139" rel="P" directed="false" shadow="false" column="1689" shadowCol="1937" srcRow="698" trgRow="1814" color="EX-purple" />
    <link srcID="10266" trgID="8369" rel="P" directed="false" shadow="false" column="1690" shadowCol="1938" srcRow="1915" trgRow="698" color="EX-dark-purple" />
    <link srcID="8369" trgID="8487" rel="P" directed="false" shadow="false" column="1691" shadowCol="1939" srcRow="698" trgRow="1916" color="EX-dark-red" />
    <link srcID="8369" trgID="9977" rel="P" directed="false" shadow="false" column="1692" shadowCol="1940" srcRow="698" trgRow="1917" color="EX-pale-green" />
    <link srcID="8369" trgID="8964" rel="P" directed="false" shadow="false" column="1693" shadowCol="1941" srcRow="698" trgRow="1918" color="EX-pale-blue" />
    <link srcID="10267" trgID="8369" rel="P" directed="false" shadow="false" column="1694" shadowCol="1942" srcRow="1919" trgRow="698" color="EX-dark-tan" />
    <link srcID="8369" trgID="9988" rel="P" directed="false" shadow="false" column="1695" shadowCol="1943" srcRow="698" trgRow="1921" color="EX-pale-blue-magenta" />
    <link srcID="8960" trgID="8459" rel="P" directed="false" shadow="true" shadowCol="1944" srcRow="699" trgRow="85" color="EX-pale-yellow orange" />
    <link srcID="10044" trgID="8960" rel="P" directed="false" shadow="false" column="1696" shadowCol="1945" srcRow="701" trgRow="699" color="EX-medium-magenta" />
    <link srcID="8389" trgID="8960" rel="P" directed="false" shadow="false" column="1697" shadowCol="1946" srcRow="702" trgRow="699" color="EX-pale-red" />
    <link srcID="10479" trgID="8960" rel="P" directed="false" shadow="false" column="1698" shadowCol="1947" srcRow="703" trgRow="699" color="EX-pale-cyan" />
    <link srcID="8455" trgID="8960" rel="P" directed="false" shadow="false" column="1699" shadowCol="1948" srcRow="704" trgRow="699" color="EX-pale-yellow-green" />
    <link srcID="10098" trgID="8960" rel="P" directed="false" shadow="false" column="1700" shadowCol="1949" srcRow="705" trgRow="699" color="EX-pale-purple" />
    <link srcID="8960" trgID="10319" rel="P" directed="false" shadow="false" column="1701" shadowCol="1950" srcRow="699" trgRow="706" color="EX-pale-magenta" />
    <link srcID="8960" trgID="9430" rel="P" directed="false" shadow="false" column="1702" shadowCol="1951" srcRow="699" trgRow="707" color="EX-pale-red-orange" />
    <link srcID="9640" trgID="8960" rel="P" directed="false" shadow="false" column="1703" shadowCol="1952" srcRow="1510" trgRow="699" color="EX-blue" />
    <link srcID="8960" trgID="9311" rel="P" directed="false" shadow="false" column="1704" shadowCol="1953" srcRow="699" trgRow="1513" color="EX-orange" />
    <link srcID="8370" trgID="8960" rel="P" directed="false" shadow="false" column="1705" shadowCol="1954" srcRow="1514" trgRow="699" color="EX-dark-cyan" />
    <link srcID="9310" trgID="8960" rel="P" directed="false" shadow="false" column="1706" shadowCol="1955" srcRow="1515" trgRow="699" color="EX-red" />
    <link srcID="10118" trgID="8960" rel="P" directed="false" shadow="false" column="1707" shadowCol="1956" srcRow="1516" trgRow="699" color="EX-dark-orange" />
    <link srcID="9571" trgID="8960" rel="P" directed="false" shadow="false" column="1708" shadowCol="1957" srcRow="1517" trgRow="699" color="EX-dark-gray-purple" />
    <link srcID="8414" trgID="8960" rel="P" directed="false" shadow="false" column="1709" shadowCol="1958" srcRow="1519" trgRow="699" color="EX-cyan" />
    <link srcID="8385" trgID="8960" rel="P" directed="false" shadow="false" column="1710" shadowCol="1959" srcRow="1520" trgRow="699" color="EX-yellow-orange" />
    <link srcID="8960" trgID="10134" rel="P" directed="false" shadow="false" column="1711" shadowCol="1960" srcRow="699" trgRow="1521" color="EX-pure-blue" />
    <link srcID="9867" trgID="8960" rel="P" directed="false" shadow="false" column="1712" shadowCol="1961" srcRow="2238" trgRow="699" color="EX-dark-yellow-green" />
    <link srcID="9912" trgID="8960" rel="P" directed="false" shadow="false" column="1713" shadowCol="1962" srcRow="2239" trgRow="699" color="EX-dark-magenta" />
    <link srcID="9875" trgID="10134" rel="P" directed="false" shadow="false" column="1714" shadowCol="1963" srcRow="700" trgRow="1521" color="EX-dark-green" />
    <link srcID="10044" trgID="8459" rel="P" directed="false" shadow="true" shadowCol="1964" srcRow="701" trgRow="85" color="EX-blue-magenta" />
    <link srcID="10044" trgID="8960" rel="P" directed="false" shadow="true" shadowCol="1965" srcRow="701" trgRow="699" color="EX-yellow-green" />
    <link srcID="10044" trgID="8389" rel="P" directed="false" shadow="false" column="1715" shadowCol="1966" srcRow="701" trgRow="702" color="EX-magenta" />
    <link srcID="10044" trgID="10479" rel="P" directed="false" shadow="false" column="1716" shadowCol="1967" srcRow="701" trgRow="703" color="EX-green" />
    <link srcID="10044" trgID="8455" rel="P" directed="false" shadow="false" column="1717" shadowCol="1968" srcRow="701" trgRow="704" color="EX-yellow" />
    <link srcID="10044" trgID="10098" rel="P" directed="false" shadow="false" column="1718" shadowCol="1969" srcRow="701" trgRow="705" color="EX-purple" />
    <link srcID="10044" trgID="10319" rel="P" directed="false" shadow="false" column="1719" shadowCol="1970" srcRow="701" trgRow="706" color="EX-dark-purple" />
    <link srcID="10044" trgID="9430" rel="P" directed="false" shadow="false" column="1720" shadowCol="1971" srcRow="701" trgRow="707" color="EX-dark-red" />
    <link srcID="10044" trgID="9640" rel="P" directed="false" shadow="false" column="1721" shadowCol="1972" srcRow="701" trgRow="1510" color="EX-pale-green" />
    <link srcID="10044" trgID="9311" rel="P" directed="false" shadow="false" column="1722" shadowCol="1973" srcRow="701" trgRow="1513" color="EX-pale-blue" />
    <link srcID="10044" trgID="8370" rel="P" directed="false" shadow="false" column="1723" shadowCol="1974" srcRow="701" trgRow="1514" color="EX-dark-tan" />
    <link srcID="10044" trgID="9310" rel="P" directed="false" shadow="false" column="1724" shadowCol="1975" srcRow="701" trgRow="1515" color="EX-pale-blue-magenta" />
    <link srcID="10044" trgID="10118" rel="P" directed="false" shadow="false" column="1725" shadowCol="1976" srcRow="701" trgRow="1516" color="EX-pale-yellow orange" />
    <link srcID="10044" trgID="9571" rel="P" directed="false" shadow="false" column="1726" shadowCol="1977" srcRow="701" trgRow="1517" color="EX-medium-magenta" />
    <link srcID="10044" trgID="10458" rel="P" directed="false" shadow="false" column="1727" shadowCol="1978" srcRow="701" trgRow="1518" color="EX-pale-red" />
    <link srcID="8414" trgID="10044" rel="P" directed="false" shadow="false" column="1728" shadowCol="1979" srcRow="1519" trgRow="701" color="EX-pale-cyan" />
    <link srcID="10044" trgID="8385" rel="P" directed="false" shadow="false" column="1729" shadowCol="1980" srcRow="701" trgRow="1520" color="EX-pale-yellow-green" />
    <link srcID="10044" trgID="10134" rel="P" directed="false" shadow="false" column="1730" shadowCol="1981" srcRow="701" trgRow="1521" color="EX-pale-purple" />
    <link srcID="8389" trgID="8960" rel="P" directed="false" shadow="true" shadowCol="1982" srcRow="702" trgRow="699" color="EX-pale-magenta" />
    <link srcID="10044" trgID="8389" rel="P" directed="false" shadow="true" shadowCol="1983" srcRow="701" trgRow="702" color="EX-pale-red-orange" />
    <link srcID="10479" trgID="8389" rel="P" directed="false" shadow="false" column="1731" shadowCol="1984" srcRow="703" trgRow="702" color="EX-blue" />
    <link srcID="8455" trgID="8389" rel="P" directed="false" shadow="false" column="1732" shadowCol="1985" srcRow="704" trgRow="702" color="EX-orange" />
    <link srcID="8389" trgID="10098" rel="P" directed="false" shadow="false" column="1733" shadowCol="1986" srcRow="702" trgRow="705" color="EX-dark-cyan" />
    <link srcID="8389" trgID="10319" rel="P" directed="false" shadow="false" column="1734" shadowCol="1987" srcRow="702" trgRow="706" color="EX-red" />
    <link srcID="8389" trgID="9430" rel="P" directed="false" shadow="false" column="1735" shadowCol="1988" srcRow="702" trgRow="707" color="EX-dark-orange" />
    <link srcID="8389" trgID="9640" rel="P" directed="false" shadow="false" column="1736" shadowCol="1989" srcRow="702" trgRow="1510" color="EX-dark-gray-purple" />
    <link srcID="8370" trgID="8389" rel="P" directed="false" shadow="false" column="1737" shadowCol="1990" srcRow="1514" trgRow="702" color="EX-cyan" />
    <link srcID="9310" trgID="8389" rel="P" directed="false" shadow="false" column="1738" shadowCol="1991" srcRow="1515" trgRow="702" color="EX-yellow-orange" />
    <link srcID="8389" trgID="9571" rel="P" directed="false" shadow="false" column="1739" shadowCol="1992" srcRow="702" trgRow="1517" color="EX-pure-blue" />
    <link srcID="8414" trgID="8389" rel="P" directed="false" shadow="false" column="1740" shadowCol="1993" srcRow="1519" trgRow="702" color="EX-dark-yellow-green" />
    <link srcID="8385" trgID="8389" rel="P" directed="false" shadow="false" column="1741" shadowCol="1994" srcRow="1520" trgRow="702" color="EX-dark-magenta" />
    <link srcID="8389" trgID="10134" rel="P" directed="false" shadow="false" column="1742" shadowCol="1995" srcRow="702" trgRow="1521" color="EX-dark-green" />
    <link srcID="10479" trgID="8459" rel="P" directed="false" shadow="true" shadowCol="1996" srcRow="703" trgRow="85" color="EX-blue-magenta" />
    <link srcID="8326" trgID="10479" rel="P" directed="false" shadow="true" shadowCol="1997" srcRow="178" trgRow="703" color="EX-yellow-green" />
    <link srcID="10479" trgID="8960" rel="P" directed="false" shadow="true" shadowCol="1998" srcRow="703" trgRow="699" color="EX-magenta" />
    <link srcID="10044" trgID="10479" rel="P" directed="false" shadow="true" shadowCol="1999" srcRow="701" trgRow="703" color="EX-green" />
    <link srcID="10479" trgID="8389" rel="P" directed="false" shadow="true" shadowCol="2000" srcRow="703" trgRow="702" color="EX-yellow" />
    <link srcID="8455" trgID="10479" rel="P" directed="false" shadow="false" column="1743" shadowCol="2001" srcRow="704" trgRow="703" color="EX-purple" />
    <link srcID="10479" trgID="10098" rel="P" directed="false" shadow="false" column="1744" shadowCol="2002" srcRow="703" trgRow="705" color="EX-dark-purple" />
    <link srcID="10479" trgID="10319" rel="P" directed="false" shadow="false" column="1745" shadowCol="2003" srcRow="703" trgRow="706" color="EX-dark-red" />
    <link srcID="10479" trgID="9430" rel="P" directed="false" shadow="false" column="1746" shadowCol="2004" srcRow="703" trgRow="707" color="EX-pale-green" />
    <link srcID="10479" trgID="9640" rel="P" directed="false" shadow="false" column="1747" shadowCol="2005" srcRow="703" trgRow="1510" color="EX-pale-blue" />
    <link srcID="10479" trgID="9311" rel="P" directed="false" shadow="false" column="1748" shadowCol="2006" srcRow="703" trgRow="1513" color="EX-dark-tan" />
    <link srcID="8370" trgID="10479" rel="P" directed="false" shadow="false" column="1749" shadowCol="2007" srcRow="1514" trgRow="703" color="EX-pale-blue-magenta" />
    <link srcID="9310" trgID="10479" rel="P" directed="false" shadow="false" column="1750" shadowCol="2008" srcRow="1515" trgRow="703" color="EX-pale-yellow orange" />
    <link srcID="10479" trgID="10118" rel="P" directed="false" shadow="false" column="1751" shadowCol="2009" srcRow="703" trgRow="1516" color="EX-medium-magenta" />
    <link srcID="10479" trgID="9571" rel="P" directed="false" shadow="false" column="1752" shadowCol="2010" srcRow="703" trgRow="1517" color="EX-pale-red" />
    <link srcID="10479" trgID="10458" rel="P" directed="false" shadow="false" column="1753" shadowCol="2011" srcRow="703" trgRow="1518" color="EX-pale-cyan" />
    <link srcID="8414" trgID="10479" rel="P" directed="false" shadow="false" column="1754" shadowCol="2012" srcRow="1519" trgRow="703" color="EX-pale-yellow-green" />
    <link srcID="8385" trgID="10479" rel="P" directed="false" shadow="false" column="1755" shadowCol="2013" srcRow="1520" trgRow="703" color="EX-pale-purple" />
    <link srcID="10479" trgID="10134" rel="P" directed="false" shadow="false" column="1756" shadowCol="2014" srcRow="703" trgRow="1521" color="EX-pale-magenta" />
    <link srcID="8455" trgID="8459" rel="P" directed="false" shadow="true" shadowCol="2015" srcRow="704" trgRow="85" color="EX-pale-red-orange" />
    <link srcID="8455" trgID="8960" rel="P" directed="false" shadow="true" shadowCol="2016" srcRow="704" trgRow="699" color="EX-blue" />
    <link srcID="10044" trgID="8455" rel="P" directed="false" shadow="true" shadowCol="2017" srcRow="701" trgRow="704" color="EX-orange" />
    <link srcID="8455" trgID="8389" rel="P" directed="false" shadow="true" shadowCol="2018" srcRow="704" trgRow="702" color="EX-dark-cyan" />
    <link srcID="8455" trgID="10479" rel="P" directed="false" shadow="true" shadowCol="2019" srcRow="704" trgRow="703" color="EX-red" />
    <link srcID="8455" trgID="10098" rel="P" directed="false" shadow="false" column="1757" shadowCol="2020" srcRow="704" trgRow="705" color="EX-dark-orange" />
    <link srcID="8455" trgID="10319" rel="P" directed="false" shadow="false" column="1758" shadowCol="2021" srcRow="704" trgRow="706" color="EX-dark-gray-purple" />
    <link srcID="8455" trgID="9430" rel="P" directed="false" shadow="false" column="1759" shadowCol="2022" srcRow="704" trgRow="707" color="EX-cyan" />
    <link srcID="8455" trgID="8456" rel="P" directed="false" shadow="false" column="1760" shadowCol="2023" srcRow="704" trgRow="770" color="EX-yellow-orange" />
    <link srcID="8455" trgID="9640" rel="P" directed="false" shadow="false" column="1761" shadowCol="2024" srcRow="704" trgRow="1510" color="EX-pure-blue" />
    <link srcID="8455" trgID="9311" rel="P" directed="false" shadow="false" column="1762" shadowCol="2025" srcRow="704" trgRow="1513" color="EX-dark-yellow-green" />
    <link srcID="8370" trgID="8455" rel="P" directed="false" shadow="false" column="1763" shadowCol="2026" srcRow="1514" trgRow="704" color="EX-dark-magenta" />
    <link srcID="9310" trgID="8455" rel="P" directed="false" shadow="false" column="1764" shadowCol="2027" srcRow="1515" trgRow="704" color="EX-dark-green" />
    <link srcID="8455" trgID="10118" rel="P" directed="false" shadow="false" column="1765" shadowCol="2028" srcRow="704" trgRow="1516" color="EX-blue-magenta" />
    <link srcID="8455" trgID="9571" rel="P" directed="false" shadow="false" column="1766" shadowCol="2029" srcRow="704" trgRow="1517" color="EX-yellow-green" />
    <link srcID="8455" trgID="10458" rel="P" directed="false" shadow="false" column="1767" shadowCol="2030" srcRow="704" trgRow="1518" color="EX-magenta" />
    <link srcID="8414" trgID="8455" rel="P" directed="false" shadow="false" column="1768" shadowCol="2031" srcRow="1519" trgRow="704" color="EX-green" />
    <link srcID="8385" trgID="8455" rel="P" directed="false" shadow="false" column="1769" shadowCol="2032" srcRow="1520" trgRow="704" color="EX-yellow" />
    <link srcID="8455" trgID="10134" rel="P" directed="false" shadow="false" column="1770" shadowCol="2033" srcRow="704" trgRow="1521" color="EX-purple" />
    <link srcID="10098" trgID="8459" rel="P" directed="false" shadow="true" shadowCol="2034" srcRow="705" trgRow="85" color="EX-dark-purple" />
    <link srcID="10098" trgID="8960" rel="P" directed="false" shadow="true" shadowCol="2035" srcRow="705" trgRow="699" color="EX-dark-red" />
    <link srcID="10044" trgID="10098" rel="P" directed="false" shadow="true" shadowCol="2036" srcRow="701" trgRow="705" color="EX-pale-green" />
    <link srcID="8389" trgID="10098" rel="P" directed="false" shadow="true" shadowCol="2037" srcRow="702" trgRow="705" color="EX-pale-blue" />
    <link srcID="10479" trgID="10098" rel="P" directed="false" shadow="true" shadowCol="2038" srcRow="703" trgRow="705" color="EX-dark-tan" />
    <link srcID="8455" trgID="10098" rel="P" directed="false" shadow="true" shadowCol="2039" srcRow="704" trgRow="705" color="EX-pale-blue-magenta" />
    <link srcID="10098" trgID="10319" rel="P" directed="false" shadow="false" column="1771" shadowCol="2040" srcRow="705" trgRow="706" color="EX-pale-yellow orange" />
    <link srcID="10098" trgID="9430" rel="P" directed="false" shadow="false" column="1772" shadowCol="2041" srcRow="705" trgRow="707" color="EX-medium-magenta" />
    <link srcID="10098" trgID="9640" rel="P" directed="false" shadow="false" column="1773" shadowCol="2042" srcRow="705" trgRow="1510" color="EX-pale-red" />
    <link srcID="10098" trgID="9311" rel="P" directed="false" shadow="false" column="1774" shadowCol="2043" srcRow="705" trgRow="1513" color="EX-pale-cyan" />
    <link srcID="8370" trgID="10098" rel="P" directed="false" shadow="false" column="1775" shadowCol="2044" srcRow="1514" trgRow="705" color="EX-pale-yellow-green" />
    <link srcID="9310" trgID="10098" rel="P" directed="false" shadow="false" column="1776" shadowCol="2045" srcRow="1515" trgRow="705" color="EX-pale-purple" />
    <link srcID="10098" trgID="10118" rel="P" directed="false" shadow="false" column="1777" shadowCol="2046" srcRow="705" trgRow="1516" color="EX-pale-magenta" />
    <link srcID="10098" trgID="9571" rel="P" directed="false" shadow="false" column="1778" shadowCol="2047" srcRow="705" trgRow="1517" color="EX-pale-red-orange" />
    <link srcID="10098" trgID="10458" rel="P" directed="false" shadow="false" column="1779" shadowCol="2048" srcRow="705" trgRow="1518" color="EX-blue" />
    <link srcID="8414" trgID="10098" rel="P" directed="false" shadow="false" column="1780" shadowCol="2049" srcRow="1519" trgRow="705" color="EX-orange" />
    <link srcID="8385" trgID="10098" rel="P" directed="false" shadow="false" column="1781" shadowCol="2050" srcRow="1520" trgRow="705" color="EX-dark-cyan" />
    <link srcID="10098" trgID="10134" rel="P" directed="false" shadow="false" column="1782" shadowCol="2051" srcRow="705" trgRow="1521" color="EX-red" />
    <link srcID="8459" trgID="10319" rel="P" directed="false" shadow="true" shadowCol="2052" srcRow="85" trgRow="706" color="EX-dark-orange" />
    <link srcID="8960" trgID="10319" rel="P" directed="false" shadow="true" shadowCol="2053" srcRow="699" trgRow="706" color="EX-dark-gray-purple" />
    <link srcID="10044" trgID="10319" rel="P" directed="false" shadow="true" shadowCol="2054" srcRow="701" trgRow="706" color="EX-cyan" />
    <link srcID="8389" trgID="10319" rel="P" directed="false" shadow="true" shadowCol="2055" srcRow="702" trgRow="706" color="EX-yellow-orange" />
    <link srcID="10479" trgID="10319" rel="P" directed="false" shadow="true" shadowCol="2056" srcRow="703" trgRow="706" color="EX-pure-blue" />
    <link srcID="8455" trgID="10319" rel="P" directed="false" shadow="true" shadowCol="2057" srcRow="704" trgRow="706" color="EX-dark-yellow-green" />
    <link srcID="10098" trgID="10319" rel="P" directed="false" shadow="true" shadowCol="2058" srcRow="705" trgRow="706" color="EX-dark-magenta" />
    <link srcID="9430" trgID="10319" rel="P" directed="false" shadow="false" column="1783" shadowCol="2059" srcRow="707" trgRow="706" color="EX-dark-green" />
    <link srcID="9640" trgID="10319" rel="P" directed="false" shadow="false" column="1784" shadowCol="2060" srcRow="1510" trgRow="706" color="EX-blue-magenta" />
    <link srcID="9311" trgID="10319" rel="P" directed="false" shadow="false" column="1785" shadowCol="2061" srcRow="1513" trgRow="706" color="EX-yellow-green" />
    <link srcID="8370" trgID="10319" rel="P" directed="false" shadow="false" column="1786" shadowCol="2062" srcRow="1514" trgRow="706" color="EX-magenta" />
    <link srcID="9310" trgID="10319" rel="P" directed="false" shadow="false" column="1787" shadowCol="2063" srcRow="1515" trgRow="706" color="EX-green" />
    <link srcID="10118" trgID="10319" rel="P" directed="false" shadow="false" column="1788" shadowCol="2064" srcRow="1516" trgRow="706" color="EX-yellow" />
    <link srcID="9571" trgID="10319" rel="P" directed="false" shadow="false" column="1789" shadowCol="2065" srcRow="1517" trgRow="706" color="EX-purple" />
    <link srcID="10458" trgID="10319" rel="P" directed="false" shadow="false" column="1790" shadowCol="2066" srcRow="1518" trgRow="706" color="EX-dark-purple" />
    <link srcID="8414" trgID="10319" rel="P" directed="false" shadow="false" column="1791" shadowCol="2067" srcRow="1519" trgRow="706" color="EX-dark-red" />
    <link srcID="8385" trgID="10319" rel="P" directed="false" shadow="false" column="1792" shadowCol="2068" srcRow="1520" trgRow="706" color="EX-pale-green" />
    <link srcID="10319" trgID="10134" rel="P" directed="false" shadow="false" column="1793" shadowCol="2069" srcRow="706" trgRow="1521" color="EX-pale-blue" />
    <link srcID="9430" trgID="8459" rel="P" directed="false" shadow="true" shadowCol="2070" srcRow="707" trgRow="85" color="EX-dark-tan" />
    <link srcID="8960" trgID="9430" rel="P" directed="false" shadow="true" shadowCol="2071" srcRow="699" trgRow="707" color="EX-pale-blue-magenta" />
    <link srcID="10044" trgID="9430" rel="P" directed="false" shadow="true" shadowCol="2072" srcRow="701" trgRow="707" color="EX-pale-yellow orange" />
    <link srcID="8389" trgID="9430" rel="P" directed="false" shadow="true" shadowCol="2073" srcRow="702" trgRow="707" color="EX-medium-magenta" />
    <link srcID="10479" trgID="9430" rel="P" directed="false" shadow="true" shadowCol="2074" srcRow="703" trgRow="707" color="EX-pale-red" />
    <link srcID="8455" trgID="9430" rel="P" directed="false" shadow="true" shadowCol="2075" srcRow="704" trgRow="707" color="EX-pale-cyan" />
    <link srcID="10098" trgID="9430" rel="P" directed="false" shadow="true" shadowCol="2076" srcRow="705" trgRow="707" color="EX-pale-yellow-green" />
    <link srcID="9430" trgID="10319" rel="P" directed="false" shadow="true" shadowCol="2077" srcRow="707" trgRow="706" color="EX-pale-purple" />
    <link srcID="9640" trgID="9430" rel="P" directed="false" shadow="false" column="1794" shadowCol="2078" srcRow="1510" trgRow="707" color="EX-pale-magenta" />
    <link srcID="9430" trgID="9311" rel="P" directed="false" shadow="false" column="1795" shadowCol="2079" srcRow="707" trgRow="1513" color="EX-pale-red-orange" />
    <link srcID="8370" trgID="9430" rel="P" directed="false" shadow="false" column="1796" shadowCol="2080" srcRow="1514" trgRow="707" color="EX-blue" />
    <link srcID="9310" trgID="9430" rel="P" directed="false" shadow="false" column="1797" shadowCol="2081" srcRow="1515" trgRow="707" color="EX-orange" />
    <link srcID="10118" trgID="9430" rel="P" directed="false" shadow="false" column="1798" shadowCol="2082" srcRow="1516" trgRow="707" color="EX-dark-cyan" />
    <link srcID="9571" trgID="9430" rel="P" directed="false" shadow="false" column="1799" shadowCol="2083" srcRow="1517" trgRow="707" color="EX-red" />
    <link srcID="9430" trgID="10458" rel="P" directed="false" shadow="false" column="1800" shadowCol="2084" srcRow="707" trgRow="1518" color="EX-dark-orange" />
    <link srcID="8414" trgID="9430" rel="P" directed="false" shadow="false" column="1801" shadowCol="2085" srcRow="1519" trgRow="707" color="EX-dark-gray-purple" />
    <link srcID="8385" trgID="9430" rel="P" directed="false" shadow="false" column="1802" shadowCol="2086" srcRow="1520" trgRow="707" color="EX-cyan" />
    <link srcID="9430" trgID="10134" rel="P" directed="false" shadow="false" column="1803" shadowCol="2087" srcRow="707" trgRow="1521" color="EX-yellow-orange" />
    <link srcID="9751" trgID="8922" rel="P" directed="false" shadow="false" column="1804" shadowCol="2088" srcRow="1126" trgRow="708" color="EX-pure-blue" />
    <link srcID="8920" trgID="8922" rel="P" directed="false" shadow="false" column="1805" shadowCol="2089" srcRow="1127" trgRow="708" color="EX-dark-yellow-green" />
    <link srcID="9660" trgID="8606" rel="P" directed="false" shadow="false" column="1806" shadowCol="2090" srcRow="709" trgRow="1023" color="EX-dark-magenta" />
    <link srcID="9660" trgID="10228" rel="P" directed="false" shadow="false" column="1807" shadowCol="2091" srcRow="709" trgRow="1525" color="EX-dark-green" />
    <link srcID="8624" trgID="8723" rel="P" directed="false" shadow="true" shadowCol="2092" srcRow="710" trgRow="86" color="EX-blue-magenta" />
    <link srcID="8624" trgID="9271" rel="P" directed="false" shadow="true" shadowCol="2093" srcRow="710" trgRow="303" color="EX-yellow-green" />
    <link srcID="10465" trgID="8624" rel="P" directed="false" shadow="false" column="1808" shadowCol="2094" srcRow="711" trgRow="710" color="EX-magenta" />
    <link srcID="8624" trgID="9911" rel="P" directed="false" shadow="false" column="1809" shadowCol="2095" srcRow="710" trgRow="1529" color="EX-green" />
    <link srcID="8624" trgID="9270" rel="P" directed="false" shadow="false" column="1810" shadowCol="2096" srcRow="710" trgRow="1530" color="EX-yellow" />
    <link srcID="10465" trgID="8723" rel="P" directed="false" shadow="true" shadowCol="2097" srcRow="711" trgRow="86" color="EX-purple" />
    <link srcID="10465" trgID="9271" rel="P" directed="false" shadow="true" shadowCol="2098" srcRow="711" trgRow="303" color="EX-dark-purple" />
    <link srcID="10465" trgID="8624" rel="P" directed="false" shadow="true" shadowCol="2099" srcRow="711" trgRow="710" color="EX-dark-red" />
    <link srcID="10465" trgID="9911" rel="P" directed="false" shadow="false" column="1811" shadowCol="2100" srcRow="711" trgRow="1529" color="EX-pale-green" />
    <link srcID="10465" trgID="9270" rel="P" directed="false" shadow="false" column="1812" shadowCol="2101" srcRow="711" trgRow="1530" color="EX-pale-blue" />
    <link srcID="8591" trgID="8932" rel="P" directed="false" shadow="true" shadowCol="2102" srcRow="712" trgRow="87" color="EX-dark-tan" />
    <link srcID="8591" trgID="9791" rel="P" directed="false" shadow="true" shadowCol="2103" srcRow="712" trgRow="304" color="EX-pale-blue-magenta" />
    <link srcID="8591" trgID="9462" rel="P" directed="false" shadow="false" column="1813" shadowCol="2104" srcRow="712" trgRow="713" color="EX-pale-yellow orange" />
    <link srcID="8591" trgID="10586" rel="P" directed="false" shadow="false" column="1814" shadowCol="2105" srcRow="712" trgRow="714" color="EX-medium-magenta" />
    <link srcID="8591" trgID="8592" rel="P" directed="false" shadow="false" column="1815" shadowCol="2106" srcRow="712" trgRow="1532" color="EX-pale-red" />
    <link srcID="8591" trgID="9960" rel="P" directed="false" shadow="false" column="1816" shadowCol="2107" srcRow="712" trgRow="1533" color="EX-pale-cyan" />
    <link srcID="8591" trgID="8595" rel="P" directed="false" shadow="false" column="1817" shadowCol="2108" srcRow="712" trgRow="1534" color="EX-pale-yellow-green" />
    <link srcID="8932" trgID="9462" rel="P" directed="false" shadow="true" shadowCol="2109" srcRow="87" trgRow="713" color="EX-pale-purple" />
    <link srcID="9791" trgID="9462" rel="P" directed="false" shadow="true" shadowCol="2110" srcRow="304" trgRow="713" color="EX-pale-magenta" />
    <link srcID="8591" trgID="9462" rel="P" directed="false" shadow="true" shadowCol="2111" srcRow="712" trgRow="713" color="EX-pale-red-orange" />
    <link srcID="9462" trgID="10586" rel="P" directed="false" shadow="false" column="1818" shadowCol="2112" srcRow="713" trgRow="714" color="EX-blue" />
    <link srcID="8592" trgID="9462" rel="P" directed="false" shadow="false" column="1819" shadowCol="2113" srcRow="1532" trgRow="713" color="EX-orange" />
    <link srcID="9960" trgID="9462" rel="P" directed="false" shadow="false" column="1820" shadowCol="2114" srcRow="1533" trgRow="713" color="EX-dark-cyan" />
    <link srcID="8595" trgID="9462" rel="P" directed="false" shadow="false" column="1821" shadowCol="2115" srcRow="1534" trgRow="713" color="EX-red" />
    <link srcID="8932" trgID="10586" rel="P" directed="false" shadow="true" shadowCol="2116" srcRow="87" trgRow="714" color="EX-dark-orange" />
    <link srcID="9791" trgID="10586" rel="P" directed="false" shadow="true" shadowCol="2117" srcRow="304" trgRow="714" color="EX-dark-gray-purple" />
    <link srcID="8591" trgID="10586" rel="P" directed="false" shadow="true" shadowCol="2118" srcRow="712" trgRow="714" color="EX-cyan" />
    <link srcID="9462" trgID="10586" rel="P" directed="false" shadow="true" shadowCol="2119" srcRow="713" trgRow="714" color="EX-yellow-orange" />
    <link srcID="8592" trgID="10586" rel="P" directed="false" shadow="false" column="1822" shadowCol="2120" srcRow="1532" trgRow="714" color="EX-pure-blue" />
    <link srcID="9960" trgID="10586" rel="P" directed="false" shadow="false" column="1823" shadowCol="2121" srcRow="1533" trgRow="714" color="EX-dark-yellow-green" />
    <link srcID="8595" trgID="10586" rel="P" directed="false" shadow="false" column="1824" shadowCol="2122" srcRow="1534" trgRow="714" color="EX-dark-magenta" />
    <link srcID="9654" trgID="8844" rel="P" directed="false" shadow="false" column="1825" shadowCol="2123" srcRow="715" trgRow="718" color="EX-dark-green" />
    <link srcID="8246" trgID="8249" rel="P" directed="false" shadow="false" column="1826" shadowCol="2124" srcRow="716" trgRow="1173" color="EX-blue-magenta" />
    <link srcID="8331" trgID="9217" rel="P" directed="false" shadow="false" column="1827" shadowCol="2125" srcRow="717" trgRow="1522" color="EX-yellow-green" />
    <link srcID="9654" trgID="8844" rel="P" directed="false" shadow="true" shadowCol="2126" srcRow="715" trgRow="718" color="EX-magenta" />
    <link srcID="8844" trgID="8846" rel="P" directed="false" shadow="false" column="1828" shadowCol="2127" srcRow="718" trgRow="930" color="EX-green" />
    <link srcID="9965" trgID="8844" rel="P" directed="false" shadow="false" column="1829" shadowCol="2128" srcRow="967" trgRow="718" color="EX-yellow" />
    <link srcID="10551" trgID="8890" rel="P" directed="false" shadow="true" shadowCol="2129" srcRow="719" trgRow="90" color="EX-purple" />
    <link srcID="10551" trgID="8891" rel="P" directed="false" shadow="true" shadowCol="2130" srcRow="719" trgRow="307" color="EX-dark-purple" />
    <link srcID="10424" trgID="10551" rel="P" directed="false" shadow="false" column="1830" shadowCol="2131" srcRow="1635" trgRow="719" color="EX-dark-red" />
    <link srcID="8488" trgID="8489" rel="P" directed="false" shadow="true" shadowCol="2132" srcRow="91" trgRow="720" color="EX-pale-green" />
    <link srcID="8489" trgID="8622" rel="P" directed="false" shadow="true" shadowCol="2133" srcRow="720" trgRow="92" color="EX-pale-blue" />
    <link srcID="9118" trgID="8489" rel="P" directed="false" shadow="true" shadowCol="2134" srcRow="96" trgRow="720" color="EX-dark-tan" />
    <link srcID="9112" trgID="10283" rel="P" directed="false" shadow="false" column="1831" shadowCol="2135" srcRow="1449" trgRow="721" color="EX-pale-blue-magenta" />
    <link srcID="9018" trgID="9021" rel="P" directed="false" shadow="false" column="1832" shadowCol="2136" srcRow="1051" trgRow="722" color="EX-pale-yellow orange" />
    <link srcID="9685" trgID="9683" rel="P" directed="false" shadow="true" shadowCol="2137" srcRow="723" trgRow="93" color="EX-medium-magenta" />
    <link srcID="9685" trgID="9206" rel="P" directed="false" shadow="false" column="1833" shadowCol="2138" srcRow="723" trgRow="2264" color="EX-pale-red" />
    <link srcID="9416" trgID="8607" rel="P" directed="false" shadow="false" column="1834" shadowCol="2139" srcRow="826" trgRow="724" color="EX-pale-cyan" />
    <link srcID="8607" trgID="9880" rel="P" directed="false" shadow="false" column="1835" shadowCol="2140" srcRow="724" trgRow="927" color="EX-pale-yellow-green" />
    <link srcID="8607" trgID="9509" rel="P" directed="false" shadow="false" column="1836" shadowCol="2141" srcRow="724" trgRow="1613" color="EX-pale-purple" />
    <link srcID="8439" trgID="8438" rel="P" directed="false" shadow="true" shadowCol="2142" srcRow="725" trgRow="95" color="EX-pale-magenta" />
    <link srcID="10040" trgID="9577" rel="P" directed="false" shadow="false" column="1837" shadowCol="2143" srcRow="839" trgRow="726" color="EX-pale-red-orange" />
    <link srcID="9577" trgID="9173" rel="P" directed="false" shadow="false" column="1838" shadowCol="2144" srcRow="726" trgRow="881" color="EX-blue" />
    <link srcID="9577" trgID="9574" rel="P" directed="false" shadow="false" column="1839" shadowCol="2145" srcRow="726" trgRow="1074" color="EX-orange" />
    <link srcID="8499" trgID="8976" rel="P" directed="false" shadow="true" shadowCol="2146" srcRow="727" trgRow="99" color="EX-dark-cyan" />
    <link srcID="8498" trgID="8499" rel="P" directed="false" shadow="false" column="1840" shadowCol="2147" srcRow="728" trgRow="727" color="EX-red" />
    <link srcID="8498" trgID="8976" rel="P" directed="false" shadow="true" shadowCol="2148" srcRow="728" trgRow="99" color="EX-dark-orange" />
    <link srcID="8498" trgID="8499" rel="P" directed="false" shadow="true" shadowCol="2149" srcRow="728" trgRow="727" color="EX-dark-gray-purple" />
    <link srcID="8832" trgID="10536" rel="P" directed="false" shadow="false" column="1841" shadowCol="2150" srcRow="729" trgRow="1614" color="EX-cyan" />
    <link srcID="9562" trgID="8832" rel="P" directed="false" shadow="false" column="1842" shadowCol="2151" srcRow="2095" trgRow="729" color="EX-yellow-orange" />
    <link srcID="10280" trgID="9922" rel="P" directed="false" shadow="true" shadowCol="2152" srcRow="629" trgRow="730" color="EX-pure-blue" />
    <link srcID="9552" trgID="9922" rel="P" directed="false" shadow="false" column="1843" shadowCol="2153" srcRow="1497" trgRow="730" color="EX-dark-yellow-green" />
    <link srcID="10460" trgID="8507" rel="P" directed="false" shadow="false" column="1844" shadowCol="2154" srcRow="884" trgRow="731" color="EX-dark-magenta" />
    <link srcID="9968" trgID="8507" rel="P" directed="false" shadow="false" column="1845" shadowCol="2155" srcRow="2011" trgRow="731" color="EX-dark-green" />
    <link srcID="8717" trgID="8726" rel="P" directed="false" shadow="true" shadowCol="2156" srcRow="732" trgRow="447" color="EX-blue-magenta" />
    <link srcID="8717" trgID="9708" rel="P" directed="false" shadow="false" column="1846" shadowCol="2157" srcRow="732" trgRow="2045" color="EX-yellow-green" />
    <link srcID="10062" trgID="10064" rel="P" directed="false" shadow="true" shadowCol="2158" srcRow="733" trgRow="103" color="EX-magenta" />
    <link srcID="8927" trgID="10062" rel="P" directed="false" shadow="false" column="1847" shadowCol="2159" srcRow="1923" trgRow="733" color="EX-green" />
    <link srcID="9608" trgID="9605" rel="P" directed="false" shadow="true" shadowCol="2160" srcRow="734" trgRow="446" color="EX-yellow" />
    <link srcID="9608" trgID="8750" rel="P" directed="false" shadow="true" shadowCol="2161" srcRow="734" trgRow="624" color="EX-purple" />
    <link srcID="9608" trgID="8752" rel="P" directed="false" shadow="false" column="1848" shadowCol="2162" srcRow="734" trgRow="863" color="EX-dark-purple" />
    <link srcID="9608" trgID="8715" rel="P" directed="false" shadow="false" column="1849" shadowCol="2163" srcRow="734" trgRow="1013" color="EX-dark-red" />
    <link srcID="9365" trgID="9364" rel="P" directed="false" shadow="false" column="1850" shadowCol="2164" srcRow="1233" trgRow="735" color="EX-pale-green" />
    <link srcID="8688" trgID="10034" rel="P" directed="false" shadow="true" shadowCol="2165" srcRow="302" trgRow="736" color="EX-pale-blue" />
    <link srcID="9165" trgID="10034" rel="P" directed="false" shadow="false" column="1851" shadowCol="2166" srcRow="1503" trgRow="736" color="EX-dark-tan" />
    <link srcID="10143" trgID="10034" rel="P" directed="false" shadow="false" column="1852" shadowCol="2167" srcRow="1523" trgRow="736" color="EX-pale-blue-magenta" />
    <link srcID="10034" trgID="10349" rel="P" directed="false" shadow="false" column="1853" shadowCol="2168" srcRow="736" trgRow="1524" color="EX-pale-yellow orange" />
    <link srcID="10034" trgID="8411" rel="P" directed="false" shadow="false" column="1854" shadowCol="2169" srcRow="736" trgRow="1528" color="EX-medium-magenta" />
    <link srcID="10034" trgID="8677" rel="P" directed="false" shadow="false" column="1855" shadowCol="2170" srcRow="736" trgRow="1823" color="EX-pale-red" />
    <link srcID="9951" trgID="10034" rel="P" directed="false" shadow="false" column="1856" shadowCol="2171" srcRow="1824" trgRow="736" color="EX-pale-cyan" />
    <link srcID="9216" trgID="10034" rel="P" directed="false" shadow="false" column="1857" shadowCol="2172" srcRow="1828" trgRow="736" color="EX-pale-yellow-green" />
    <link srcID="10034" trgID="9424" rel="P" directed="false" shadow="false" column="1858" shadowCol="2173" srcRow="736" trgRow="1829" color="EX-pale-purple" />
    <link srcID="9799" trgID="10034" rel="P" directed="false" shadow="false" column="1859" shadowCol="2174" srcRow="1830" trgRow="736" color="EX-pale-magenta" />
    <link srcID="10034" trgID="10070" rel="P" directed="false" shadow="false" column="1860" shadowCol="2175" srcRow="736" trgRow="1831" color="EX-pale-red-orange" />
    <link srcID="10034" trgID="10365" rel="P" directed="false" shadow="false" column="1861" shadowCol="2176" srcRow="736" trgRow="1832" color="EX-blue" />
    <link srcID="10034" trgID="9164" rel="P" directed="false" shadow="false" column="1862" shadowCol="2177" srcRow="736" trgRow="1833" color="EX-orange" />
    <link srcID="10034" trgID="10323" rel="P" directed="false" shadow="false" column="1863" shadowCol="2178" srcRow="736" trgRow="1834" color="EX-dark-cyan" />
    <link srcID="9006" trgID="10348" rel="P" directed="false" shadow="true" shadowCol="2179" srcRow="737" trgRow="110" color="EX-red" />
    <link srcID="9006" trgID="10350" rel="P" directed="false" shadow="false" column="1864" shadowCol="2180" srcRow="737" trgRow="738" color="EX-dark-orange" />
    <link srcID="10348" trgID="10350" rel="P" directed="false" shadow="true" shadowCol="2181" srcRow="110" trgRow="738" color="EX-dark-gray-purple" />
    <link srcID="9006" trgID="10350" rel="P" directed="false" shadow="true" shadowCol="2182" srcRow="737" trgRow="738" color="EX-cyan" />
    <link srcID="10509" trgID="10350" rel="P" directed="false" shadow="false" column="1865" shadowCol="2183" srcRow="1102" trgRow="738" color="EX-yellow-orange" />
    <link srcID="10126" trgID="10125" rel="P" directed="false" shadow="false" column="1866" shadowCol="2184" srcRow="857" trgRow="739" color="EX-pure-blue" />
    <link srcID="9064" trgID="9836" rel="P" directed="false" shadow="true" shadowCol="2185" srcRow="115" trgRow="740" color="EX-dark-yellow-green" />
    <link srcID="9836" trgID="10184" rel="P" directed="false" shadow="false" column="1867" shadowCol="2186" srcRow="740" trgRow="741" color="EX-dark-magenta" />
    <link srcID="9064" trgID="10184" rel="P" directed="false" shadow="true" shadowCol="2187" srcRow="115" trgRow="741" color="EX-dark-green" />
    <link srcID="9836" trgID="10184" rel="P" directed="false" shadow="true" shadowCol="2188" srcRow="740" trgRow="741" color="EX-blue-magenta" />
    <link srcID="9330" trgID="9934" rel="P" directed="false" shadow="true" shadowCol="2189" srcRow="742" trgRow="116" color="EX-yellow-green" />
    <link srcID="9330" trgID="9332" rel="P" directed="false" shadow="false" column="1868" shadowCol="2190" srcRow="742" trgRow="743" color="EX-magenta" />
    <link srcID="9330" trgID="8313" rel="P" directed="false" shadow="false" column="1869" shadowCol="2191" srcRow="742" trgRow="1566" color="EX-green" />
    <link srcID="9332" trgID="9934" rel="P" directed="false" shadow="true" shadowCol="2192" srcRow="743" trgRow="116" color="EX-yellow" />
    <link srcID="9330" trgID="9332" rel="P" directed="false" shadow="true" shadowCol="2193" srcRow="742" trgRow="743" color="EX-purple" />
    <link srcID="8313" trgID="9332" rel="P" directed="false" shadow="false" column="1870" shadowCol="2194" srcRow="1566" trgRow="743" color="EX-dark-purple" />
    <link srcID="8934" trgID="10192" rel="P" directed="false" shadow="true" shadowCol="2195" srcRow="744" trgRow="158" color="EX-dark-red" />
    <link srcID="8632" trgID="8934" rel="P" directed="false" shadow="false" column="1871" shadowCol="2196" srcRow="1235" trgRow="744" color="EX-pale-green" />
    <link srcID="9734" trgID="8934" rel="P" directed="false" shadow="false" column="1872" shadowCol="2197" srcRow="1956" trgRow="744" color="EX-pale-blue" />
    <link srcID="8934" trgID="8936" rel="P" directed="false" shadow="false" column="1873" shadowCol="2198" srcRow="744" trgRow="2037" color="EX-dark-tan" />
    <link srcID="10219" trgID="10456" rel="P" directed="false" shadow="true" shadowCol="2199" srcRow="120" trgRow="745" color="EX-pale-blue-magenta" />
    <link srcID="8322" trgID="10456" rel="P" directed="false" shadow="false" column="1874" shadowCol="2200" srcRow="858" trgRow="745" color="EX-pale-yellow orange" />
    <link srcID="10456" trgID="8925" rel="P" directed="false" shadow="false" column="1875" shadowCol="2201" srcRow="745" trgRow="1590" color="EX-medium-magenta" />
    <link srcID="8791" trgID="10456" rel="P" directed="false" shadow="false" column="1876" shadowCol="2202" srcRow="2089" trgRow="745" color="EX-pale-red" />
    <link srcID="9891" trgID="8986" rel="P" directed="false" shadow="true" shadowCol="2203" srcRow="746" trgRow="121" color="EX-pale-cyan" />
    <link srcID="9891" trgID="10127" rel="P" directed="false" shadow="true" shadowCol="2204" srcRow="746" trgRow="455" color="EX-pale-yellow-green" />
    <link srcID="9891" trgID="9890" rel="P" directed="false" shadow="false" column="1877" shadowCol="2205" srcRow="746" trgRow="2050" color="EX-pale-purple" />
    <link srcID="9915" trgID="9426" rel="P" directed="false" shadow="false" column="1878" shadowCol="2206" srcRow="747" trgRow="1946" color="EX-pale-magenta" />
    <link srcID="9562" trgID="9915" rel="P" directed="false" shadow="false" column="1879" shadowCol="2207" srcRow="2095" trgRow="747" color="EX-pale-red-orange" />
    <link srcID="10434" trgID="10433" rel="P" directed="false" shadow="true" shadowCol="2208" srcRow="748" trgRow="122" color="EX-blue" />
    <link srcID="9999" trgID="10434" rel="P" directed="false" shadow="true" shadowCol="2209" srcRow="434" trgRow="748" color="EX-orange" />
    <link srcID="10434" trgID="9983" rel="P" directed="false" shadow="true" shadowCol="2210" srcRow="748" trgRow="673" color="EX-dark-cyan" />
    <link srcID="10434" trgID="9984" rel="P" directed="false" shadow="false" column="1880" shadowCol="2211" srcRow="748" trgRow="2036" color="EX-red" />
    <link srcID="8897" trgID="8898" rel="P" directed="false" shadow="true" shadowCol="2212" srcRow="123" trgRow="749" color="EX-dark-orange" />
    <link srcID="8701" trgID="8898" rel="P" directed="false" shadow="true" shadowCol="2213" srcRow="634" trgRow="749" color="EX-dark-gray-purple" />
    <link srcID="8898" trgID="10584" rel="P" directed="false" shadow="false" column="1881" shadowCol="2214" srcRow="749" trgRow="1072" color="EX-cyan" />
    <link srcID="9515" trgID="9541" rel="P" directed="false" shadow="false" column="1882" shadowCol="2215" srcRow="1927" trgRow="750" color="EX-yellow-orange" />
    <link srcID="9541" trgID="9538" rel="P" directed="false" shadow="false" column="1883" shadowCol="2216" srcRow="750" trgRow="2319" color="EX-pure-blue" />
    <link srcID="10154" trgID="8317" rel="P" directed="false" shadow="true" shadowCol="2217" srcRow="751" trgRow="126" color="EX-dark-yellow-green" />
    <link srcID="10154" trgID="10156" rel="P" directed="false" shadow="false" column="1884" shadowCol="2218" srcRow="751" trgRow="1019" color="EX-dark-magenta" />
    <link srcID="10154" trgID="9149" rel="P" directed="false" shadow="false" column="1885" shadowCol="2219" srcRow="751" trgRow="1037" color="EX-dark-green" />
    <link srcID="10383" trgID="8688" rel="P" directed="false" shadow="true" shadowCol="2220" srcRow="752" trgRow="302" color="EX-blue-magenta" />
    <link srcID="10383" trgID="8572" rel="P" directed="false" shadow="false" column="1886" shadowCol="2221" srcRow="752" trgRow="1386" color="EX-yellow-green" />
    <link srcID="10383" trgID="9049" rel="P" directed="false" shadow="false" column="1887" shadowCol="2222" srcRow="752" trgRow="1502" color="EX-magenta" />
    <link srcID="10383" trgID="9165" rel="P" directed="false" shadow="false" column="1888" shadowCol="2223" srcRow="752" trgRow="1503" color="EX-green" />
    <link srcID="10383" trgID="10143" rel="P" directed="false" shadow="false" column="1889" shadowCol="2224" srcRow="752" trgRow="1523" color="EX-yellow" />
    <link srcID="10383" trgID="10349" rel="P" directed="false" shadow="false" column="1890" shadowCol="2225" srcRow="752" trgRow="1524" color="EX-purple" />
    <link srcID="10383" trgID="10197" rel="P" directed="false" shadow="false" column="1891" shadowCol="2226" srcRow="752" trgRow="1526" color="EX-dark-purple" />
    <link srcID="10383" trgID="10146" rel="P" directed="false" shadow="false" column="1892" shadowCol="2227" srcRow="752" trgRow="1527" color="EX-dark-red" />
    <link srcID="10383" trgID="8411" rel="P" directed="false" shadow="false" column="1893" shadowCol="2228" srcRow="752" trgRow="1528" color="EX-pale-green" />
    <link srcID="10383" trgID="8687" rel="P" directed="false" shadow="false" column="1894" shadowCol="2229" srcRow="752" trgRow="1587" color="EX-pale-blue" />
    <link srcID="10383" trgID="10273" rel="P" directed="false" shadow="false" column="1895" shadowCol="2230" srcRow="752" trgRow="1715" color="EX-dark-tan" />
    <link srcID="10383" trgID="8508" rel="P" directed="false" shadow="false" column="1896" shadowCol="2231" srcRow="752" trgRow="1762" color="EX-pale-blue-magenta" />
    <link srcID="10383" trgID="9201" rel="P" directed="false" shadow="false" column="1897" shadowCol="2232" srcRow="752" trgRow="1820" color="EX-pale-yellow orange" />
    <link srcID="10383" trgID="9798" rel="P" directed="false" shadow="false" column="1898" shadowCol="2233" srcRow="752" trgRow="1821" color="EX-medium-magenta" />
    <link srcID="10383" trgID="10321" rel="P" directed="false" shadow="false" column="1899" shadowCol="2234" srcRow="752" trgRow="1822" color="EX-pale-red" />
    <link srcID="10383" trgID="8677" rel="P" directed="false" shadow="false" column="1900" shadowCol="2235" srcRow="752" trgRow="1823" color="EX-pale-cyan" />
    <link srcID="10383" trgID="9951" rel="P" directed="false" shadow="false" column="1901" shadowCol="2236" srcRow="752" trgRow="1824" color="EX-pale-yellow-green" />
    <link srcID="10383" trgID="10347" rel="P" directed="false" shadow="false" column="1902" shadowCol="2237" srcRow="752" trgRow="1825" color="EX-pale-purple" />
    <link srcID="10383" trgID="9754" rel="P" directed="false" shadow="false" column="1903" shadowCol="2238" srcRow="752" trgRow="1826" color="EX-pale-magenta" />
    <link srcID="10383" trgID="10364" rel="P" directed="false" shadow="false" column="1904" shadowCol="2239" srcRow="752" trgRow="1827" color="EX-pale-red-orange" />
    <link srcID="10383" trgID="9216" rel="P" directed="false" shadow="false" column="1905" shadowCol="2240" srcRow="752" trgRow="1828" color="EX-blue" />
    <link srcID="10383" trgID="9424" rel="P" directed="false" shadow="false" column="1906" shadowCol="2241" srcRow="752" trgRow="1829" color="EX-orange" />
    <link srcID="9799" trgID="10383" rel="P" directed="false" shadow="false" column="1907" shadowCol="2242" srcRow="1830" trgRow="752" color="EX-dark-cyan" />
    <link srcID="10383" trgID="10365" rel="P" directed="false" shadow="false" column="1908" shadowCol="2243" srcRow="752" trgRow="1832" color="EX-red" />
    <link srcID="10383" trgID="9164" rel="P" directed="false" shadow="false" column="1909" shadowCol="2244" srcRow="752" trgRow="1833" color="EX-dark-orange" />
    <link srcID="10383" trgID="10323" rel="P" directed="false" shadow="false" column="1910" shadowCol="2245" srcRow="752" trgRow="1834" color="EX-dark-gray-purple" />
    <link srcID="10383" trgID="9227" rel="P" directed="false" shadow="false" column="1911" shadowCol="2246" srcRow="752" trgRow="1835" color="EX-cyan" />
    <link srcID="10383" trgID="8691" rel="P" directed="false" shadow="false" column="1912" shadowCol="2247" srcRow="752" trgRow="1836" color="EX-yellow-orange" />
    <link srcID="9961" trgID="10455" rel="P" directed="false" shadow="true" shadowCol="2248" srcRow="753" trgRow="127" color="EX-pure-blue" />
    <link srcID="9424" trgID="9961" rel="P" directed="false" shadow="false" column="1913" shadowCol="2249" srcRow="1829" trgRow="753" color="EX-dark-yellow-green" />
    <link srcID="8905" trgID="10066" rel="P" directed="false" shadow="true" shadowCol="2250" srcRow="754" trgRow="128" color="EX-dark-magenta" />
    <link srcID="8905" trgID="8906" rel="P" directed="false" shadow="false" column="1914" shadowCol="2251" srcRow="754" trgRow="1073" color="EX-dark-green" />
    <link srcID="9963" trgID="9962" rel="P" directed="false" shadow="true" shadowCol="2252" srcRow="755" trgRow="129" color="EX-blue-magenta" />
    <link srcID="8240" trgID="8243" rel="P" directed="false" shadow="true" shadowCol="2253" srcRow="756" trgRow="130" color="EX-yellow-green" />
    <link srcID="8429" trgID="8430" rel="P" directed="false" shadow="false" column="1915" shadowCol="2254" srcRow="757" trgRow="1124" color="EX-magenta" />
    <link srcID="8429" trgID="8457" rel="P" directed="false" shadow="false" column="1916" shadowCol="2255" srcRow="757" trgRow="2139" color="EX-green" />
    <link srcID="8777" trgID="8778" rel="P" directed="false" shadow="false" column="1917" shadowCol="2256" srcRow="1203" trgRow="758" color="EX-yellow" />
    <link srcID="8784" trgID="8795" rel="P" directed="false" shadow="true" shadowCol="2257" srcRow="136" trgRow="759" color="EX-purple" />
    <link srcID="8795" trgID="10584" rel="P" directed="false" shadow="false" column="1918" shadowCol="2258" srcRow="759" trgRow="1072" color="EX-dark-purple" />
    <link srcID="10149" trgID="10150" rel="P" directed="false" shadow="true" shadowCol="2259" srcRow="137" trgRow="760" color="EX-dark-red" />
    <link srcID="10151" trgID="10152" rel="P" directed="false" shadow="false" column="1919" shadowCol="2260" srcRow="1243" trgRow="761" color="EX-pale-green" />
    <link srcID="10281" trgID="9783" rel="P" directed="false" shadow="false" column="1920" shadowCol="2261" srcRow="762" trgRow="1079" color="EX-pale-blue" />
    <link srcID="10281" trgID="9290" rel="P" directed="false" shadow="false" column="1921" shadowCol="2262" srcRow="762" trgRow="1389" color="EX-dark-tan" />
    <link srcID="10281" trgID="10155" rel="P" directed="false" shadow="false" column="1922" shadowCol="2263" srcRow="762" trgRow="1439" color="EX-pale-blue-magenta" />
    <link srcID="10281" trgID="8690" rel="P" directed="false" shadow="false" column="1923" shadowCol="2264" srcRow="762" trgRow="1939" color="EX-pale-yellow orange" />
    <link srcID="10281" trgID="9225" rel="P" directed="false" shadow="false" column="1924" shadowCol="2265" srcRow="762" trgRow="2025" color="EX-medium-magenta" />
    <link srcID="10281" trgID="9277" rel="P" directed="false" shadow="false" column="1925" shadowCol="2266" srcRow="762" trgRow="2245" color="EX-pale-red" />
    <link srcID="10281" trgID="10157" rel="P" directed="false" shadow="false" column="1926" shadowCol="2267" srcRow="762" trgRow="2298" color="EX-pale-cyan" />
    <link srcID="10248" trgID="10250" rel="P" directed="false" shadow="true" shadowCol="2268" srcRow="451" trgRow="763" color="EX-pale-yellow-green" />
    <link srcID="9463" trgID="10250" rel="P" directed="false" shadow="false" column="1927" shadowCol="2269" srcRow="928" trgRow="763" color="EX-pale-purple" />
    <link srcID="10119" trgID="10117" rel="P" directed="false" shadow="true" shadowCol="2270" srcRow="139" trgRow="764" color="EX-pale-magenta" />
    <link srcID="8320" trgID="8368" rel="P" directed="false" shadow="true" shadowCol="2271" srcRow="765" trgRow="140" color="EX-pale-red-orange" />
    <link srcID="9856" trgID="9847" rel="P" directed="false" shadow="true" shadowCol="2272" srcRow="141" trgRow="766" color="EX-blue" />
    <link srcID="9000" trgID="9002" rel="P" directed="false" shadow="true" shadowCol="2273" srcRow="767" trgRow="142" color="EX-orange" />
    <link srcID="9863" trgID="9864" rel="P" directed="false" shadow="true" shadowCol="2274" srcRow="143" trgRow="768" color="EX-dark-cyan" />
    <link srcID="8718" trgID="9845" rel="P" directed="false" shadow="true" shadowCol="2275" srcRow="466" trgRow="769" color="EX-red" />
    <link srcID="9706" trgID="9845" rel="P" directed="false" shadow="false" column="1928" shadowCol="2276" srcRow="874" trgRow="769" color="EX-dark-orange" />
    <link srcID="9844" trgID="9845" rel="P" directed="false" shadow="false" column="1929" shadowCol="2277" srcRow="1168" trgRow="769" color="EX-dark-gray-purple" />
    <link srcID="9223" trgID="9845" rel="P" directed="false" shadow="false" column="1930" shadowCol="2278" srcRow="1464" trgRow="769" color="EX-cyan" />
    <link srcID="9812" trgID="9845" rel="P" directed="false" shadow="false" column="1931" shadowCol="2279" srcRow="1531" trgRow="769" color="EX-yellow-orange" />
    <link srcID="8456" trgID="8992" rel="P" directed="false" shadow="true" shadowCol="2280" srcRow="770" trgRow="145" color="EX-pure-blue" />
    <link srcID="8455" trgID="8456" rel="P" directed="false" shadow="true" shadowCol="2281" srcRow="704" trgRow="770" color="EX-dark-yellow-green" />
    <link srcID="9819" trgID="9820" rel="P" directed="false" shadow="true" shadowCol="2282" srcRow="771" trgRow="149" color="EX-dark-magenta" />
    <link srcID="8586" trgID="9819" rel="P" directed="false" shadow="false" column="1932" shadowCol="2283" srcRow="921" trgRow="771" color="EX-dark-green" />
    <link srcID="9355" trgID="9819" rel="P" directed="false" shadow="false" column="1933" shadowCol="2284" srcRow="1246" trgRow="771" color="EX-blue-magenta" />
    <link srcID="8826" trgID="9819" rel="P" directed="false" shadow="false" column="1934" shadowCol="2285" srcRow="1581" trgRow="771" color="EX-yellow-green" />
    <link srcID="8973" trgID="10413" rel="P" directed="false" shadow="true" shadowCol="2286" srcRow="150" trgRow="772" color="EX-magenta" />
    <link srcID="10413" trgID="10414" rel="P" directed="false" shadow="true" shadowCol="2287" srcRow="772" trgRow="436" color="EX-green" />
    <link srcID="8233" trgID="8231" rel="P" directed="false" shadow="true" shadowCol="2288" srcRow="773" trgRow="151" color="EX-yellow" />
    <link srcID="9409" trgID="8705" rel="P" directed="false" shadow="false" column="1935" shadowCol="2289" srcRow="774" trgRow="1214" color="EX-purple" />
    <link srcID="9409" trgID="9408" rel="P" directed="false" shadow="false" column="1936" shadowCol="2290" srcRow="774" trgRow="1248" color="EX-dark-purple" />
    <link srcID="9409" trgID="9400" rel="P" directed="false" shadow="false" column="1937" shadowCol="2291" srcRow="774" trgRow="2022" color="EX-dark-red" />
    <link srcID="9990" trgID="10284" rel="P" directed="false" shadow="true" shadowCol="2292" srcRow="659" trgRow="775" color="EX-pale-green" />
    <link srcID="10282" trgID="10284" rel="P" directed="false" shadow="false" column="1938" shadowCol="2293" srcRow="960" trgRow="775" color="EX-pale-blue" />
    <link srcID="10284" trgID="8221" rel="P" directed="false" shadow="false" column="1939" shadowCol="2294" srcRow="775" trgRow="2142" color="EX-dark-tan" />
    <link srcID="8509" trgID="8688" rel="P" directed="false" shadow="true" shadowCol="2295" srcRow="776" trgRow="302" color="EX-pale-blue-magenta" />
    <link srcID="8509" trgID="9165" rel="P" directed="false" shadow="false" column="1940" shadowCol="2296" srcRow="776" trgRow="1503" color="EX-pale-yellow orange" />
    <link srcID="8509" trgID="10143" rel="P" directed="false" shadow="false" column="1941" shadowCol="2297" srcRow="776" trgRow="1523" color="EX-medium-magenta" />
    <link srcID="8509" trgID="10349" rel="P" directed="false" shadow="false" column="1942" shadowCol="2298" srcRow="776" trgRow="1524" color="EX-pale-red" />
    <link srcID="8509" trgID="10197" rel="P" directed="false" shadow="false" column="1943" shadowCol="2299" srcRow="776" trgRow="1526" color="EX-pale-cyan" />
    <link srcID="8509" trgID="10146" rel="P" directed="false" shadow="false" column="1944" shadowCol="2300" srcRow="776" trgRow="1527" color="EX-pale-yellow-green" />
    <link srcID="8509" trgID="8411" rel="P" directed="false" shadow="false" column="1945" shadowCol="2301" srcRow="776" trgRow="1528" color="EX-pale-purple" />
    <link srcID="8509" trgID="8687" rel="P" directed="false" shadow="false" column="1946" shadowCol="2302" srcRow="776" trgRow="1587" color="EX-pale-magenta" />
    <link srcID="8509" trgID="10273" rel="P" directed="false" shadow="false" column="1947" shadowCol="2303" srcRow="776" trgRow="1715" color="EX-pale-red-orange" />
    <link srcID="8509" trgID="8508" rel="P" directed="false" shadow="false" column="1948" shadowCol="2304" srcRow="776" trgRow="1762" color="EX-blue" />
    <link srcID="8509" trgID="9201" rel="P" directed="false" shadow="false" column="1949" shadowCol="2305" srcRow="776" trgRow="1820" color="EX-orange" />
    <link srcID="8509" trgID="10321" rel="P" directed="false" shadow="false" column="1950" shadowCol="2306" srcRow="776" trgRow="1822" color="EX-dark-cyan" />
    <link srcID="8509" trgID="8677" rel="P" directed="false" shadow="false" column="1951" shadowCol="2307" srcRow="776" trgRow="1823" color="EX-red" />
    <link srcID="8509" trgID="9951" rel="P" directed="false" shadow="false" column="1952" shadowCol="2308" srcRow="776" trgRow="1824" color="EX-dark-orange" />
    <link srcID="8509" trgID="10347" rel="P" directed="false" shadow="false" column="1953" shadowCol="2309" srcRow="776" trgRow="1825" color="EX-dark-gray-purple" />
    <link srcID="8509" trgID="9754" rel="P" directed="false" shadow="false" column="1954" shadowCol="2310" srcRow="776" trgRow="1826" color="EX-cyan" />
    <link srcID="8509" trgID="9216" rel="P" directed="false" shadow="false" column="1955" shadowCol="2311" srcRow="776" trgRow="1828" color="EX-yellow-orange" />
    <link srcID="8509" trgID="9424" rel="P" directed="false" shadow="false" column="1956" shadowCol="2312" srcRow="776" trgRow="1829" color="EX-pure-blue" />
    <link srcID="9799" trgID="8509" rel="P" directed="false" shadow="false" column="1957" shadowCol="2313" srcRow="1830" trgRow="776" color="EX-dark-yellow-green" />
    <link srcID="8509" trgID="10365" rel="P" directed="false" shadow="false" column="1958" shadowCol="2314" srcRow="776" trgRow="1832" color="EX-dark-magenta" />
    <link srcID="8509" trgID="9164" rel="P" directed="false" shadow="false" column="1959" shadowCol="2315" srcRow="776" trgRow="1833" color="EX-dark-green" />
    <link srcID="8509" trgID="10323" rel="P" directed="false" shadow="false" column="1960" shadowCol="2316" srcRow="776" trgRow="1834" color="EX-blue-magenta" />
    <link srcID="9647" trgID="9646" rel="P" directed="false" shadow="true" shadowCol="2317" srcRow="161" trgRow="777" color="EX-yellow-green" />
    <link srcID="8924" trgID="9646" rel="P" directed="false" shadow="false" column="1961" shadowCol="2318" srcRow="778" trgRow="777" color="EX-magenta" />
    <link srcID="9647" trgID="8924" rel="P" directed="false" shadow="true" shadowCol="2319" srcRow="161" trgRow="778" color="EX-green" />
    <link srcID="8924" trgID="9646" rel="P" directed="false" shadow="true" shadowCol="2320" srcRow="778" trgRow="777" color="EX-yellow" />
    <link srcID="9727" trgID="9724" rel="P" directed="false" shadow="true" shadowCol="2321" srcRow="163" trgRow="779" color="EX-purple" />
    <link srcID="8252" trgID="9724" rel="P" directed="false" shadow="false" column="1962" shadowCol="2322" srcRow="1031" trgRow="779" color="EX-dark-purple" />
    <link srcID="10191" trgID="10194" rel="P" directed="false" shadow="true" shadowCol="2323" srcRow="780" trgRow="165" color="EX-dark-red" />
    <link srcID="10191" trgID="9815" rel="P" directed="false" shadow="true" shadowCol="2324" srcRow="780" trgRow="684" color="EX-pale-green" />
    <link srcID="10435" trgID="10436" rel="P" directed="false" shadow="true" shadowCol="2325" srcRow="781" trgRow="166" color="EX-pale-blue" />
    <link srcID="10063" trgID="8665" rel="P" directed="false" shadow="false" column="1963" shadowCol="2326" srcRow="782" trgRow="1008" color="EX-dark-tan" />
    <link srcID="10063" trgID="10065" rel="P" directed="false" shadow="false" column="1964" shadowCol="2327" srcRow="782" trgRow="1059" color="EX-pale-blue-magenta" />
    <link srcID="10063" trgID="8744" rel="P" directed="false" shadow="false" column="1965" shadowCol="2328" srcRow="782" trgRow="1249" color="EX-pale-yellow orange" />
    <link srcID="8269" trgID="8270" rel="P" directed="false" shadow="true" shadowCol="2329" srcRow="169" trgRow="783" color="EX-medium-magenta" />
    <link srcID="8662" trgID="8663" rel="P" directed="false" shadow="true" shadowCol="2330" srcRow="784" trgRow="170" color="EX-pale-red" />
    <link srcID="9361" trgID="9345" rel="P" directed="false" shadow="true" shadowCol="2331" srcRow="171" trgRow="785" color="EX-pale-cyan" />
    <link srcID="9345" trgID="9984" rel="P" directed="false" shadow="false" column="1966" shadowCol="2332" srcRow="785" trgRow="2036" color="EX-pale-yellow-green" />
    <link srcID="10501" trgID="10526" rel="P" directed="false" shadow="true" shadowCol="2333" srcRow="174" trgRow="786" color="EX-pale-purple" />
    <link srcID="10526" trgID="9112" rel="P" directed="false" shadow="false" column="1967" shadowCol="2334" srcRow="786" trgRow="1449" color="EX-pale-magenta" />
    <link srcID="10526" trgID="9162" rel="P" directed="false" shadow="false" column="1968" shadowCol="2335" srcRow="786" trgRow="2052" color="EX-pale-red-orange" />
    <link srcID="10526" trgID="9111" rel="P" directed="false" shadow="false" column="1969" shadowCol="2336" srcRow="786" trgRow="2053" color="EX-blue" />
    <link srcID="9011" trgID="10526" rel="P" directed="false" shadow="false" column="1970" shadowCol="2337" srcRow="2306" trgRow="786" color="EX-orange" />
    <link srcID="8792" trgID="8278" rel="P" directed="false" shadow="true" shadowCol="2338" srcRow="787" trgRow="177" color="EX-dark-cyan" />
    <link srcID="8792" trgID="10440" rel="P" directed="false" shadow="false" column="1971" shadowCol="2339" srcRow="787" trgRow="1028" color="EX-red" />
    <link srcID="8792" trgID="10161" rel="P" directed="false" shadow="false" column="1972" shadowCol="2340" srcRow="787" trgRow="1166" color="EX-dark-orange" />
    <link srcID="8792" trgID="10439" rel="P" directed="false" shadow="false" column="1973" shadowCol="2341" srcRow="787" trgRow="2098" color="EX-dark-gray-purple" />
    <link srcID="10461" trgID="9804" rel="P" directed="false" shadow="true" shadowCol="2342" srcRow="788" trgRow="414" color="EX-cyan" />
    <link srcID="10461" trgID="9556" rel="P" directed="false" shadow="false" column="1974" shadowCol="2343" srcRow="788" trgRow="882" color="EX-yellow-orange" />
    <link srcID="10068" trgID="10461" rel="P" directed="false" shadow="false" column="1975" shadowCol="2344" srcRow="883" trgRow="788" color="EX-pure-blue" />
    <link srcID="10460" trgID="10461" rel="P" directed="false" shadow="false" column="1976" shadowCol="2345" srcRow="884" trgRow="788" color="EX-dark-yellow-green" />
    <link srcID="10461" trgID="10497" rel="P" directed="false" shadow="false" column="1977" shadowCol="2346" srcRow="788" trgRow="1206" color="EX-dark-magenta" />
    <link srcID="10500" trgID="10461" rel="P" directed="false" shadow="false" column="1978" shadowCol="2347" srcRow="1207" trgRow="788" color="EX-dark-green" />
    <link srcID="10461" trgID="10124" rel="P" directed="false" shadow="false" column="1979" shadowCol="2348" srcRow="788" trgRow="2010" color="EX-blue-magenta" />
    <link srcID="9968" trgID="10461" rel="P" directed="false" shadow="false" column="1980" shadowCol="2349" srcRow="2011" trgRow="788" color="EX-yellow-green" />
    <link srcID="9558" trgID="10461" rel="P" directed="false" shadow="false" column="1981" shadowCol="2350" srcRow="2012" trgRow="788" color="EX-magenta" />
    <link srcID="9016" trgID="9019" rel="P" directed="false" shadow="true" shadowCol="2351" srcRow="180" trgRow="789" color="EX-green" />
    <link srcID="9152" trgID="10423" rel="P" directed="false" shadow="true" shadowCol="2352" srcRow="181" trgRow="790" color="EX-yellow" />
    <link srcID="10425" trgID="10423" rel="P" directed="false" shadow="false" column="1982" shadowCol="2353" srcRow="1187" trgRow="790" color="EX-purple" />
    <link srcID="9485" trgID="9486" rel="P" directed="false" shadow="false" column="1983" shadowCol="2354" srcRow="791" trgRow="1209" color="EX-dark-purple" />
    <link srcID="8837" trgID="9485" rel="P" directed="false" shadow="false" column="1984" shadowCol="2355" srcRow="1215" trgRow="791" color="EX-dark-red" />
    <link srcID="9485" trgID="8234" rel="P" directed="false" shadow="false" column="1985" shadowCol="2356" srcRow="791" trgRow="1252" color="EX-pale-green" />
    <link srcID="9485" trgID="8433" rel="P" directed="false" shadow="false" column="1986" shadowCol="2357" srcRow="791" trgRow="1567" color="EX-pale-blue" />
    <link srcID="8434" trgID="9485" rel="P" directed="false" shadow="false" column="1987" shadowCol="2358" srcRow="1889" trgRow="791" color="EX-dark-tan" />
    <link srcID="10029" trgID="10234" rel="P" directed="false" shadow="true" shadowCol="2359" srcRow="601" trgRow="792" color="EX-pale-blue-magenta" />
    <link srcID="10535" trgID="10536" rel="P" directed="false" shadow="false" column="1988" shadowCol="2360" srcRow="793" trgRow="1614" color="EX-pale-yellow orange" />
    <link srcID="8282" trgID="8816" rel="P" directed="false" shadow="true" shadowCol="2361" srcRow="794" trgRow="277" color="EX-medium-magenta" />
    <link srcID="8282" trgID="9140" rel="P" directed="false" shadow="false" column="1989" shadowCol="2362" srcRow="794" trgRow="1804" color="EX-pale-red" />
    <link srcID="8332" trgID="8335" rel="P" directed="false" shadow="false" column="1990" shadowCol="2363" srcRow="795" trgRow="853" color="EX-pale-cyan" />
    <link srcID="9103" trgID="9027" rel="P" directed="false" shadow="false" column="1991" shadowCol="2364" srcRow="796" trgRow="806" color="EX-pale-yellow-green" />
    <link srcID="9103" trgID="8582" rel="P" directed="false" shadow="false" column="1992" shadowCol="2365" srcRow="796" trgRow="825" color="EX-pale-purple" />
    <link srcID="9103" trgID="8286" rel="P" directed="false" shadow="false" column="1993" shadowCol="2366" srcRow="796" trgRow="1256" color="EX-pale-magenta" />
    <link srcID="9103" trgID="9100" rel="P" directed="false" shadow="false" column="1994" shadowCol="2367" srcRow="796" trgRow="1652" color="EX-pale-red-orange" />
    <link srcID="9103" trgID="8583" rel="P" directed="false" shadow="false" column="1995" shadowCol="2368" srcRow="796" trgRow="1945" color="EX-blue" />
    <link srcID="9103" trgID="9505" rel="P" directed="false" shadow="false" column="1996" shadowCol="2369" srcRow="796" trgRow="2213" color="EX-orange" />
    <link srcID="9604" trgID="9035" rel="P" directed="false" shadow="true" shadowCol="2370" srcRow="416" trgRow="797" color="EX-dark-cyan" />
    <link srcID="10472" trgID="9035" rel="P" directed="false" shadow="false" column="1997" shadowCol="2371" srcRow="822" trgRow="797" color="EX-red" />
    <link srcID="9670" trgID="9035" rel="P" directed="false" shadow="false" column="1998" shadowCol="2372" srcRow="885" trgRow="797" color="EX-dark-orange" />
    <link srcID="8452" trgID="9035" rel="P" directed="false" shadow="false" column="1999" shadowCol="2373" srcRow="886" trgRow="797" color="EX-dark-gray-purple" />
    <link srcID="9550" trgID="9035" rel="P" directed="false" shadow="false" column="2000" shadowCol="2374" srcRow="1862" trgRow="797" color="EX-cyan" />
    <link srcID="9629" trgID="9035" rel="P" directed="false" shadow="false" column="2001" shadowCol="2375" srcRow="2069" trgRow="797" color="EX-yellow-orange" />
    <link srcID="8775" trgID="9035" rel="P" directed="false" shadow="false" column="2002" shadowCol="2376" srcRow="2070" trgRow="797" color="EX-pure-blue" />
    <link srcID="9923" trgID="9162" rel="P" directed="false" shadow="false" column="2003" shadowCol="2377" srcRow="798" trgRow="2052" color="EX-dark-yellow-green" />
    <link srcID="9923" trgID="9111" rel="P" directed="false" shadow="false" column="2004" shadowCol="2378" srcRow="798" trgRow="2053" color="EX-dark-magenta" />
    <link srcID="9923" trgID="8997" rel="P" directed="false" shadow="false" column="2005" shadowCol="2379" srcRow="798" trgRow="2131" color="EX-dark-green" />
    <link srcID="9555" trgID="10160" rel="P" directed="false" shadow="false" column="2006" shadowCol="2380" srcRow="870" trgRow="799" color="EX-blue-magenta" />
    <link srcID="10528" trgID="10160" rel="P" directed="false" shadow="false" column="2007" shadowCol="2381" srcRow="950" trgRow="799" color="EX-yellow-green" />
    <link srcID="8328" trgID="9800" rel="P" directed="false" shadow="false" column="2008" shadowCol="2382" srcRow="800" trgRow="2202" color="EX-magenta" />
    <link srcID="10404" trgID="10402" rel="P" directed="false" shadow="false" column="2009" shadowCol="2383" srcRow="801" trgRow="842" color="EX-green" />
    <link srcID="10026" trgID="10024" rel="P" directed="false" shadow="false" column="2010" shadowCol="2384" srcRow="802" trgRow="851" color="EX-yellow" />
    <link srcID="8755" trgID="9657" rel="P" directed="false" shadow="true" shadowCol="2385" srcRow="803" trgRow="346" color="EX-purple" />
    <link srcID="8755" trgID="9236" rel="P" directed="false" shadow="false" column="2011" shadowCol="2386" srcRow="803" trgRow="1712" color="EX-dark-purple" />
    <link srcID="8926" trgID="8741" rel="P" directed="false" shadow="false" column="2012" shadowCol="2387" srcRow="804" trgRow="807" color="EX-dark-red" />
    <link srcID="9634" trgID="8926" rel="P" directed="false" shadow="false" column="2013" shadowCol="2388" srcRow="841" trgRow="804" color="EX-pale-green" />
    <link srcID="8926" trgID="8364" rel="P" directed="false" shadow="false" column="2014" shadowCol="2389" srcRow="804" trgRow="845" color="EX-pale-blue" />
    <link srcID="8926" trgID="9119" rel="P" directed="false" shadow="false" column="2015" shadowCol="2390" srcRow="804" trgRow="931" color="EX-dark-tan" />
    <link srcID="8926" trgID="8367" rel="P" directed="false" shadow="false" column="2016" shadowCol="2391" srcRow="804" trgRow="1134" color="EX-pale-blue-magenta" />
    <link srcID="8926" trgID="8770" rel="P" directed="false" shadow="false" column="2017" shadowCol="2392" srcRow="804" trgRow="1193" color="EX-pale-yellow orange" />
    <link srcID="10237" trgID="8268" rel="P" directed="false" shadow="false" column="2018" shadowCol="2393" srcRow="805" trgRow="1721" color="EX-medium-magenta" />
    <link srcID="9103" trgID="9027" rel="P" directed="false" shadow="true" shadowCol="2394" srcRow="796" trgRow="806" color="EX-pale-red" />
    <link srcID="8582" trgID="9027" rel="P" directed="false" shadow="false" column="2019" shadowCol="2395" srcRow="825" trgRow="806" color="EX-pale-cyan" />
    <link srcID="10450" trgID="9027" rel="P" directed="false" shadow="false" column="2020" shadowCol="2396" srcRow="1001" trgRow="806" color="EX-pale-yellow-green" />
    <link srcID="9027" trgID="8286" rel="P" directed="false" shadow="false" column="2021" shadowCol="2397" srcRow="806" trgRow="1256" color="EX-pale-purple" />
    <link srcID="9027" trgID="9100" rel="P" directed="false" shadow="false" column="2022" shadowCol="2398" srcRow="806" trgRow="1652" color="EX-pale-magenta" />
    <link srcID="8583" trgID="9027" rel="P" directed="false" shadow="false" column="2023" shadowCol="2399" srcRow="1945" trgRow="806" color="EX-pale-red-orange" />
    <link srcID="9027" trgID="9505" rel="P" directed="false" shadow="false" column="2024" shadowCol="2400" srcRow="806" trgRow="2213" color="EX-blue" />
    <link srcID="8926" trgID="8741" rel="P" directed="false" shadow="true" shadowCol="2401" srcRow="804" trgRow="807" color="EX-orange" />
    <link srcID="9634" trgID="8741" rel="P" directed="false" shadow="false" column="2025" shadowCol="2402" srcRow="841" trgRow="807" color="EX-dark-cyan" />
    <link srcID="8741" trgID="8364" rel="P" directed="false" shadow="false" column="2026" shadowCol="2403" srcRow="807" trgRow="845" color="EX-red" />
    <link srcID="9119" trgID="8741" rel="P" directed="false" shadow="false" column="2027" shadowCol="2404" srcRow="931" trgRow="807" color="EX-dark-orange" />
    <link srcID="8741" trgID="8367" rel="P" directed="false" shadow="false" column="2028" shadowCol="2405" srcRow="807" trgRow="1134" color="EX-dark-gray-purple" />
    <link srcID="8741" trgID="8770" rel="P" directed="false" shadow="false" column="2029" shadowCol="2406" srcRow="807" trgRow="1193" color="EX-cyan" />
    <link srcID="9793" trgID="10391" rel="P" directed="false" shadow="false" column="2030" shadowCol="2407" srcRow="1861" trgRow="808" color="EX-yellow-orange" />
    <link srcID="8242" trgID="8548" rel="P" directed="false" shadow="false" column="2031" shadowCol="2408" srcRow="987" trgRow="809" color="EX-pure-blue" />
    <link srcID="8548" trgID="10344" rel="P" directed="false" shadow="false" column="2032" shadowCol="2409" srcRow="809" trgRow="1458" color="EX-dark-yellow-green" />
    <link srcID="8549" trgID="8548" rel="P" directed="false" shadow="false" column="2033" shadowCol="2410" srcRow="2071" trgRow="809" color="EX-dark-magenta" />
    <link srcID="9490" trgID="10375" rel="P" directed="false" shadow="false" column="2034" shadowCol="2411" srcRow="810" trgRow="1562" color="EX-dark-green" />
    <link srcID="9619" trgID="9621" rel="P" directed="false" shadow="false" column="2035" shadowCol="2412" srcRow="811" trgRow="848" color="EX-blue-magenta" />
    <link srcID="9619" trgID="8236" rel="P" directed="false" shadow="false" column="2036" shadowCol="2413" srcRow="811" trgRow="1504" color="EX-yellow-green" />
    <link srcID="8700" trgID="8327" rel="P" directed="false" shadow="false" column="2037" shadowCol="2414" srcRow="812" trgRow="1585" color="EX-magenta" />
    <link srcID="8215" trgID="8667" rel="P" directed="false" shadow="false" column="2038" shadowCol="2415" srcRow="813" trgRow="1800" color="EX-green" />
    <link srcID="8834" trgID="8833" rel="P" directed="false" shadow="false" column="2039" shadowCol="2416" srcRow="957" trgRow="814" color="EX-yellow" />
    <link srcID="8835" trgID="8833" rel="P" directed="false" shadow="false" column="2040" shadowCol="2417" srcRow="1076" trgRow="814" color="EX-purple" />
    <link srcID="9414" trgID="8833" rel="P" directed="false" shadow="false" column="2041" shadowCol="2418" srcRow="1094" trgRow="814" color="EX-dark-purple" />
    <link srcID="8601" trgID="10305" rel="P" directed="false" shadow="false" column="2042" shadowCol="2419" srcRow="815" trgRow="1607" color="EX-dark-red" />
    <link srcID="9102" trgID="9092" rel="P" directed="false" shadow="false" column="2043" shadowCol="2420" srcRow="816" trgRow="843" color="EX-pale-green" />
    <link srcID="10395" trgID="9427" rel="P" directed="false" shadow="true" shadowCol="2421" srcRow="444" trgRow="817" color="EX-pale-blue" />
    <link srcID="10396" trgID="9427" rel="P" directed="false" shadow="true" shadowCol="2422" srcRow="623" trgRow="817" color="EX-dark-tan" />
    <link srcID="9429" trgID="9427" rel="P" directed="false" shadow="false" column="2044" shadowCol="2423" srcRow="2042" trgRow="817" color="EX-pale-blue-magenta" />
    <link srcID="10514" trgID="10300" rel="P" directed="false" shadow="false" column="2045" shadowCol="2424" srcRow="818" trgRow="1767" color="EX-pale-yellow orange" />
    <link srcID="10514" trgID="10513" rel="P" directed="false" shadow="false" column="2046" shadowCol="2425" srcRow="818" trgRow="1809" color="EX-medium-magenta" />
    <link srcID="8743" trgID="8742" rel="P" directed="false" shadow="false" column="2047" shadowCol="2426" srcRow="819" trgRow="1230" color="EX-pale-red" />
    <link srcID="9738" trgID="8743" rel="P" directed="false" shadow="false" column="2048" shadowCol="2427" srcRow="2081" trgRow="819" color="EX-pale-cyan" />
    <link srcID="10451" trgID="10017" rel="P" directed="false" shadow="false" column="2049" shadowCol="2428" srcRow="1259" trgRow="820" color="EX-pale-yellow-green" />
    <link srcID="9680" trgID="10017" rel="P" directed="false" shadow="false" column="2050" shadowCol="2429" srcRow="1576" trgRow="820" color="EX-pale-purple" />
    <link srcID="8253" trgID="10017" rel="P" directed="false" shadow="false" column="2051" shadowCol="2430" srcRow="1645" trgRow="820" color="EX-pale-magenta" />
    <link srcID="8754" trgID="9272" rel="P" directed="false" shadow="false" column="2052" shadowCol="2431" srcRow="821" trgRow="1385" color="EX-pale-red-orange" />
    <link srcID="8754" trgID="9810" rel="P" directed="false" shadow="false" column="2053" shadowCol="2432" srcRow="821" trgRow="1392" color="EX-blue" />
    <link srcID="8754" trgID="9517" rel="P" directed="false" shadow="false" column="2054" shadowCol="2433" srcRow="821" trgRow="1404" color="EX-orange" />
    <link srcID="8754" trgID="8633" rel="P" directed="false" shadow="false" column="2055" shadowCol="2434" srcRow="821" trgRow="2166" color="EX-dark-cyan" />
    <link srcID="10472" trgID="9035" rel="P" directed="false" shadow="true" shadowCol="2435" srcRow="822" trgRow="797" color="EX-red" />
    <link srcID="10472" trgID="9670" rel="P" directed="false" shadow="false" column="2056" shadowCol="2436" srcRow="822" trgRow="885" color="EX-dark-orange" />
    <link srcID="8452" trgID="10472" rel="P" directed="false" shadow="false" column="2057" shadowCol="2437" srcRow="886" trgRow="822" color="EX-dark-gray-purple" />
    <link srcID="9550" trgID="10472" rel="P" directed="false" shadow="false" column="2058" shadowCol="2438" srcRow="1862" trgRow="822" color="EX-cyan" />
    <link srcID="10335" trgID="10336" rel="P" directed="false" shadow="false" column="2059" shadowCol="2439" srcRow="823" trgRow="964" color="EX-yellow-orange" />
    <link srcID="10335" trgID="9282" rel="P" directed="false" shadow="false" column="2060" shadowCol="2440" srcRow="823" trgRow="2018" color="EX-pure-blue" />
    <link srcID="8399" trgID="10581" rel="P" directed="false" shadow="false" column="2061" shadowCol="2441" srcRow="1604" trgRow="824" color="EX-dark-yellow-green" />
    <link srcID="9103" trgID="8582" rel="P" directed="false" shadow="true" shadowCol="2442" srcRow="796" trgRow="825" color="EX-dark-magenta" />
    <link srcID="8582" trgID="9027" rel="P" directed="false" shadow="true" shadowCol="2443" srcRow="825" trgRow="806" color="EX-dark-green" />
    <link srcID="8582" trgID="8286" rel="P" directed="false" shadow="false" column="2062" shadowCol="2444" srcRow="825" trgRow="1256" color="EX-blue-magenta" />
    <link srcID="8582" trgID="9100" rel="P" directed="false" shadow="false" column="2063" shadowCol="2445" srcRow="825" trgRow="1652" color="EX-yellow-green" />
    <link srcID="8582" trgID="8583" rel="P" directed="false" shadow="false" column="2064" shadowCol="2446" srcRow="825" trgRow="1945" color="EX-magenta" />
    <link srcID="9185" trgID="8582" rel="P" directed="false" shadow="false" column="2065" shadowCol="2447" srcRow="2072" trgRow="825" color="EX-green" />
    <link srcID="8582" trgID="9505" rel="P" directed="false" shadow="false" column="2066" shadowCol="2448" srcRow="825" trgRow="2213" color="EX-yellow" />
    <link srcID="9416" trgID="8607" rel="P" directed="false" shadow="true" shadowCol="2449" srcRow="826" trgRow="724" color="EX-purple" />
    <link srcID="9416" trgID="9590" rel="P" directed="false" shadow="false" column="2067" shadowCol="2450" srcRow="826" trgRow="2331" color="EX-dark-purple" />
    <link srcID="8356" trgID="8504" rel="P" directed="false" shadow="true" shadowCol="2451" srcRow="827" trgRow="290" color="EX-dark-red" />
    <link srcID="8315" trgID="8312" rel="P" directed="false" shadow="true" shadowCol="2452" srcRow="828" trgRow="635" color="EX-pale-green" />
    <link srcID="8315" trgID="9059" rel="P" directed="false" shadow="false" column="2068" shadowCol="2453" srcRow="828" trgRow="1466" color="EX-pale-blue" />
    <link srcID="8315" trgID="9552" rel="P" directed="false" shadow="false" column="2069" shadowCol="2454" srcRow="828" trgRow="1497" color="EX-dark-tan" />
    <link srcID="8315" trgID="9719" rel="P" directed="false" shadow="false" column="2070" shadowCol="2455" srcRow="828" trgRow="2263" color="EX-pale-blue-magenta" />
    <link srcID="8730" trgID="9681" rel="P" directed="false" shadow="true" shadowCol="2456" srcRow="829" trgRow="291" color="EX-pale-yellow orange" />
    <link srcID="8277" trgID="8275" rel="P" directed="false" shadow="false" column="2071" shadowCol="2457" srcRow="968" trgRow="830" color="EX-medium-magenta" />
    <link srcID="8420" trgID="8634" rel="P" directed="false" shadow="true" shadowCol="2458" srcRow="492" trgRow="831" color="EX-pale-red" />
    <link srcID="9139" trgID="8634" rel="P" directed="false" shadow="false" column="2072" shadowCol="2459" srcRow="1814" trgRow="831" color="EX-pale-cyan" />
    <link srcID="8554" trgID="8758" rel="P" directed="false" shadow="true" shadowCol="2460" srcRow="297" trgRow="832" color="EX-pale-yellow-green" />
    <link srcID="8758" trgID="8757" rel="P" directed="false" shadow="false" column="2073" shadowCol="2461" srcRow="832" trgRow="1818" color="EX-pale-purple" />
    <link srcID="9535" trgID="8539" rel="P" directed="false" shadow="false" column="2074" shadowCol="2462" srcRow="833" trgRow="984" color="EX-pale-magenta" />
    <link srcID="9516" trgID="9535" rel="P" directed="false" shadow="false" column="2075" shadowCol="2463" srcRow="985" trgRow="833" color="EX-pale-red-orange" />
    <link srcID="9535" trgID="8537" rel="P" directed="false" shadow="false" column="2076" shadowCol="2464" srcRow="833" trgRow="1108" color="EX-blue" />
    <link srcID="9535" trgID="9135" rel="P" directed="false" shadow="false" column="2077" shadowCol="2465" srcRow="833" trgRow="1251" color="EX-orange" />
    <link srcID="10286" trgID="9535" rel="P" directed="false" shadow="false" column="2078" shadowCol="2466" srcRow="1257" trgRow="833" color="EX-dark-cyan" />
    <link srcID="9535" trgID="8961" rel="P" directed="false" shadow="false" column="2079" shadowCol="2467" srcRow="833" trgRow="1558" color="EX-red" />
    <link srcID="8929" trgID="9535" rel="P" directed="false" shadow="false" column="2080" shadowCol="2468" srcRow="2144" trgRow="833" color="EX-dark-orange" />
    <link srcID="10285" trgID="9535" rel="P" directed="false" shadow="false" column="2081" shadowCol="2469" srcRow="2177" trgRow="833" color="EX-dark-gray-purple" />
    <link srcID="9535" trgID="8608" rel="P" directed="false" shadow="false" column="2082" shadowCol="2470" srcRow="833" trgRow="2218" color="EX-cyan" />
    <link srcID="10007" trgID="10008" rel="P" directed="false" shadow="true" shadowCol="2471" srcRow="636" trgRow="834" color="EX-yellow-orange" />
    <link srcID="8383" trgID="10008" rel="P" directed="false" shadow="false" column="2083" shadowCol="2472" srcRow="2065" trgRow="834" color="EX-pure-blue" />
    <link srcID="9547" trgID="8756" rel="P" directed="false" shadow="true" shadowCol="2473" srcRow="835" trgRow="306" color="EX-dark-yellow-green" />
    <link srcID="8946" trgID="9547" rel="P" directed="false" shadow="false" column="2084" shadowCol="2474" srcRow="1471" trgRow="835" color="EX-dark-magenta" />
    <link srcID="9546" trgID="9547" rel="P" directed="false" shadow="false" column="2085" shadowCol="2475" srcRow="1620" trgRow="835" color="EX-dark-green" />
    <link srcID="8650" trgID="8651" rel="P" directed="false" shadow="true" shadowCol="2476" srcRow="836" trgRow="308" color="EX-blue-magenta" />
    <link srcID="8650" trgID="9391" rel="P" directed="false" shadow="true" shadowCol="2477" srcRow="836" trgRow="376" color="EX-yellow-green" />
    <link srcID="8418" trgID="8650" rel="P" directed="false" shadow="false" column="2086" shadowCol="2478" srcRow="837" trgRow="836" color="EX-magenta" />
    <link srcID="8418" trgID="8651" rel="P" directed="false" shadow="true" shadowCol="2479" srcRow="837" trgRow="308" color="EX-green" />
    <link srcID="8418" trgID="9391" rel="P" directed="false" shadow="true" shadowCol="2480" srcRow="837" trgRow="376" color="EX-yellow" />
    <link srcID="8418" trgID="8650" rel="P" directed="false" shadow="true" shadowCol="2481" srcRow="837" trgRow="836" color="EX-purple" />
    <link srcID="8519" trgID="9472" rel="P" directed="false" shadow="true" shadowCol="2482" srcRow="692" trgRow="838" color="EX-dark-purple" />
    <link srcID="9472" trgID="8486" rel="P" directed="false" shadow="false" column="2087" shadowCol="2483" srcRow="838" trgRow="864" color="EX-dark-red" />
    <link srcID="8473" trgID="9472" rel="P" directed="false" shadow="false" column="2088" shadowCol="2484" srcRow="1382" trgRow="838" color="EX-pale-green" />
    <link srcID="9472" trgID="8372" rel="P" directed="false" shadow="false" column="2089" shadowCol="2485" srcRow="838" trgRow="1444" color="EX-pale-blue" />
    <link srcID="9472" trgID="8963" rel="P" directed="false" shadow="false" column="2090" shadowCol="2486" srcRow="838" trgRow="1445" color="EX-dark-tan" />
    <link srcID="9472" trgID="8464" rel="P" directed="false" shadow="false" column="2091" shadowCol="2487" srcRow="838" trgRow="1446" color="EX-pale-blue-magenta" />
    <link srcID="9584" trgID="9472" rel="P" directed="false" shadow="false" column="2092" shadowCol="2488" srcRow="1544" trgRow="838" color="EX-pale-yellow orange" />
    <link srcID="9472" trgID="9139" rel="P" directed="false" shadow="false" column="2093" shadowCol="2489" srcRow="838" trgRow="1814" color="EX-medium-magenta" />
    <link srcID="10266" trgID="9472" rel="P" directed="false" shadow="false" column="2094" shadowCol="2490" srcRow="1915" trgRow="838" color="EX-pale-red" />
    <link srcID="8964" trgID="9472" rel="P" directed="false" shadow="false" column="2095" shadowCol="2491" srcRow="1918" trgRow="838" color="EX-pale-cyan" />
    <link srcID="9472" trgID="8373" rel="P" directed="false" shadow="false" column="2096" shadowCol="2492" srcRow="838" trgRow="2228" color="EX-pale-yellow-green" />
    <link srcID="10040" trgID="9577" rel="P" directed="false" shadow="true" shadowCol="2493" srcRow="839" trgRow="726" color="EX-pale-purple" />
    <link srcID="10040" trgID="9574" rel="P" directed="false" shadow="false" column="2097" shadowCol="2494" srcRow="839" trgRow="1074" color="EX-pale-magenta" />
    <link srcID="10040" trgID="9279" rel="P" directed="false" shadow="false" column="2098" shadowCol="2495" srcRow="839" trgRow="1413" color="EX-pale-red-orange" />
    <link srcID="9551" trgID="10040" rel="P" directed="false" shadow="false" column="2099" shadowCol="2496" srcRow="1457" trgRow="839" color="EX-blue" />
    <link srcID="8728" trgID="9499" rel="P" directed="false" shadow="true" shadowCol="2497" srcRow="367" trgRow="840" color="EX-orange" />
    <link srcID="8369" trgID="9499" rel="P" directed="false" shadow="true" shadowCol="2498" srcRow="698" trgRow="840" color="EX-dark-cyan" />
    <link srcID="8486" trgID="9499" rel="P" directed="false" shadow="false" column="2100" shadowCol="2499" srcRow="864" trgRow="840" color="EX-red" />
    <link srcID="8366" trgID="9499" rel="P" directed="false" shadow="false" column="2101" shadowCol="2500" srcRow="1806" trgRow="840" color="EX-dark-orange" />
    <link srcID="9139" trgID="9499" rel="P" directed="false" shadow="false" column="2102" shadowCol="2501" srcRow="1814" trgRow="840" color="EX-dark-gray-purple" />
    <link srcID="10266" trgID="9499" rel="P" directed="false" shadow="false" column="2103" shadowCol="2502" srcRow="1915" trgRow="840" color="EX-cyan" />
    <link srcID="8487" trgID="9499" rel="P" directed="false" shadow="false" column="2104" shadowCol="2503" srcRow="1916" trgRow="840" color="EX-yellow-orange" />
    <link srcID="9977" trgID="9499" rel="P" directed="false" shadow="false" column="2105" shadowCol="2504" srcRow="1917" trgRow="840" color="EX-pure-blue" />
    <link srcID="8964" trgID="9499" rel="P" directed="false" shadow="false" column="2106" shadowCol="2505" srcRow="1918" trgRow="840" color="EX-dark-yellow-green" />
    <link srcID="10267" trgID="9499" rel="P" directed="false" shadow="false" column="2107" shadowCol="2506" srcRow="1919" trgRow="840" color="EX-dark-magenta" />
    <link srcID="8210" trgID="9499" rel="P" directed="false" shadow="false" column="2108" shadowCol="2507" srcRow="1920" trgRow="840" color="EX-dark-green" />
    <link srcID="9988" trgID="9499" rel="P" directed="false" shadow="false" column="2109" shadowCol="2508" srcRow="1921" trgRow="840" color="EX-blue-magenta" />
    <link srcID="9634" trgID="8926" rel="P" directed="false" shadow="true" shadowCol="2509" srcRow="841" trgRow="804" color="EX-yellow-green" />
    <link srcID="9634" trgID="8741" rel="P" directed="false" shadow="true" shadowCol="2510" srcRow="841" trgRow="807" color="EX-magenta" />
    <link srcID="9634" trgID="8364" rel="P" directed="false" shadow="false" column="2110" shadowCol="2511" srcRow="841" trgRow="845" color="EX-green" />
    <link srcID="9634" trgID="9119" rel="P" directed="false" shadow="false" column="2111" shadowCol="2512" srcRow="841" trgRow="931" color="EX-yellow" />
    <link srcID="9634" trgID="8367" rel="P" directed="false" shadow="false" column="2112" shadowCol="2513" srcRow="841" trgRow="1134" color="EX-purple" />
    <link srcID="9634" trgID="8770" rel="P" directed="false" shadow="false" column="2113" shadowCol="2514" srcRow="841" trgRow="1193" color="EX-dark-purple" />
    <link srcID="10404" trgID="10402" rel="P" directed="false" shadow="true" shadowCol="2515" srcRow="801" trgRow="842" color="EX-dark-red" />
    <link srcID="10021" trgID="10402" rel="P" directed="false" shadow="false" column="2114" shadowCol="2516" srcRow="1260" trgRow="842" color="EX-pale-green" />
    <link srcID="9102" trgID="9092" rel="P" directed="false" shadow="true" shadowCol="2517" srcRow="816" trgRow="843" color="EX-pale-blue" />
    <link srcID="8553" trgID="9900" rel="P" directed="false" shadow="false" column="2115" shadowCol="2518" srcRow="1027" trgRow="844" color="EX-dark-tan" />
    <link srcID="10344" trgID="9900" rel="P" directed="false" shadow="false" column="2116" shadowCol="2519" srcRow="1458" trgRow="844" color="EX-pale-blue-magenta" />
    <link srcID="8970" trgID="9900" rel="P" directed="false" shadow="false" column="2117" shadowCol="2520" srcRow="2256" trgRow="844" color="EX-pale-yellow orange" />
    <link srcID="8555" trgID="9900" rel="P" directed="false" shadow="false" column="2118" shadowCol="2521" srcRow="2260" trgRow="844" color="EX-medium-magenta" />
    <link srcID="9521" trgID="9900" rel="P" directed="false" shadow="false" column="2119" shadowCol="2522" srcRow="2292" trgRow="844" color="EX-pale-red" />
    <link srcID="9682" trgID="9900" rel="P" directed="false" shadow="false" column="2120" shadowCol="2523" srcRow="2333" trgRow="844" color="EX-pale-cyan" />
    <link srcID="8926" trgID="8364" rel="P" directed="false" shadow="true" shadowCol="2524" srcRow="804" trgRow="845" color="EX-pale-yellow-green" />
    <link srcID="8741" trgID="8364" rel="P" directed="false" shadow="true" shadowCol="2525" srcRow="807" trgRow="845" color="EX-pale-purple" />
    <link srcID="9634" trgID="8364" rel="P" directed="false" shadow="true" shadowCol="2526" srcRow="841" trgRow="845" color="EX-pale-magenta" />
    <link srcID="9119" trgID="8364" rel="P" directed="false" shadow="false" column="2121" shadowCol="2527" srcRow="931" trgRow="845" color="EX-pale-red-orange" />
    <link srcID="8367" trgID="8364" rel="P" directed="false" shadow="false" column="2122" shadowCol="2528" srcRow="1134" trgRow="845" color="EX-blue" />
    <link srcID="8364" trgID="8770" rel="P" directed="false" shadow="false" column="2123" shadowCol="2529" srcRow="845" trgRow="1193" color="EX-orange" />
    <link srcID="8364" trgID="8659" rel="P" directed="false" shadow="false" column="2124" shadowCol="2530" srcRow="845" trgRow="1476" color="EX-dark-cyan" />
    <link srcID="8396" trgID="8364" rel="P" directed="false" shadow="false" column="2125" shadowCol="2531" srcRow="1655" trgRow="845" color="EX-red" />
    <link srcID="8364" trgID="10553" rel="P" directed="false" shadow="false" column="2126" shadowCol="2532" srcRow="845" trgRow="2044" color="EX-dark-orange" />
    <link srcID="9491" trgID="8364" rel="P" directed="false" shadow="false" column="2127" shadowCol="2533" srcRow="2082" trgRow="845" color="EX-dark-gray-purple" />
    <link srcID="8732" trgID="10251" rel="P" directed="false" shadow="false" column="2128" shadowCol="2534" srcRow="1144" trgRow="846" color="EX-cyan" />
    <link srcID="8822" trgID="10251" rel="P" directed="false" shadow="false" column="2129" shadowCol="2535" srcRow="1204" trgRow="846" color="EX-yellow-orange" />
    <link srcID="9664" trgID="10251" rel="P" directed="false" shadow="false" column="2130" shadowCol="2536" srcRow="2203" trgRow="846" color="EX-pure-blue" />
    <link srcID="10252" trgID="10251" rel="P" directed="false" shadow="false" column="2131" shadowCol="2537" srcRow="2204" trgRow="846" color="EX-dark-yellow-green" />
    <link srcID="10183" trgID="9483" rel="P" directed="false" shadow="false" column="2132" shadowCol="2538" srcRow="847" trgRow="1899" color="EX-dark-magenta" />
    <link srcID="9619" trgID="9621" rel="P" directed="false" shadow="true" shadowCol="2539" srcRow="811" trgRow="848" color="EX-dark-green" />
    <link srcID="10115" trgID="9449" rel="P" directed="false" shadow="false" column="2133" shadowCol="2540" srcRow="2273" trgRow="849" color="EX-blue-magenta" />
    <link srcID="9449" trgID="9447" rel="P" directed="false" shadow="false" column="2134" shadowCol="2541" srcRow="849" trgRow="2335" color="EX-yellow-green" />
    <link srcID="9236" trgID="9023" rel="P" directed="false" shadow="false" column="2135" shadowCol="2542" srcRow="1712" trgRow="850" color="EX-magenta" />
    <link srcID="10026" trgID="10024" rel="P" directed="false" shadow="true" shadowCol="2543" srcRow="802" trgRow="851" color="EX-green" />
    <link srcID="9088" trgID="10445" rel="P" directed="false" shadow="false" column="2136" shadowCol="2544" srcRow="852" trgRow="1673" color="EX-yellow" />
    <link srcID="8332" trgID="8335" rel="P" directed="false" shadow="true" shadowCol="2545" srcRow="795" trgRow="853" color="EX-purple" />
    <link srcID="10474" trgID="10473" rel="P" directed="false" shadow="true" shadowCol="2546" srcRow="473" trgRow="854" color="EX-dark-purple" />
    <link srcID="9393" trgID="9913" rel="P" directed="false" shadow="true" shadowCol="2547" srcRow="690" trgRow="855" color="EX-dark-red" />
    <link srcID="9394" trgID="9913" rel="P" directed="false" shadow="true" shadowCol="2548" srcRow="693" trgRow="855" color="EX-pale-green" />
    <link srcID="9108" trgID="9913" rel="P" directed="false" shadow="false" column="2137" shadowCol="2549" srcRow="1131" trgRow="855" color="EX-pale-blue" />
    <link srcID="9887" trgID="9913" rel="P" directed="false" shadow="false" column="2138" shadowCol="2550" srcRow="1928" trgRow="855" color="EX-dark-tan" />
```
