## Supplementary material for "BioFabric Visualization of Network Alignments": Case Study Files: CaseStudy-III-p03S3p97Imp.bif (part 1 of 29)

```
<BioFabric>
  <colors>
    <colorSet usage="nodes">
      <color color="EX-yellow" r="255" g="203" b="0" />
      <color color="EX-purple" r="146" g="73" b="255" />
      <color color="EX-magenta" r="255" g="0" b="255" />
      <color color="EX-pale-cyan" r="197" g="255" b="255" />
      <color color="EX-dark-yellow-green" r="164" g="183" b="0" />
      <color color="EX-pale-purple" r="213" g="236" b="255" />
      <color color="EX-dark-red" r="200" g="80" b="80" />
      <color color="EX-yellow-green" r="220" g="255" b="0" />
      <color color="EX-pale-blue" r="146" g="255" b="255" />
      <color color="EX-dark-purple" r="110" g="80" b="200" />
      <color color="EX-pale-blue-magenta" r="209" g="146" b="255" />
      <color color="EX-pale-red" r="255" g="146" b="219" />
      <color color="EX-blue" r="0" g="217" b="255" />
      <color color="EX-dark-green" r="56" g="183" b="0" />
      <color color="EX-pale-green" r="190" g="255" b="146" />
      <color color="EX-red" r="255" g="0" b="0" />
      <color color="EX-cyan" r="0" g="255" b="255" />
      <color color="EX-pale-yellow orange" r="204" g="175" b="102" />
      <color color="EX-pale-magenta" r="255" g="197" b="255" />
      <color color="EX-pale-red-orange" r="255" g="223" b="197" />
      <color color="EX-blue-magenta" r="220" g="0" b="255" />
      <color color="EX-orange" r="255" g="147" b="0" />
      <color color="EX-dark-orange" r="183" g="132" b="0" />
      <color color="EX-green" r="1" g="255" b="0" />
      <color color="EX-medium-magenta" r="237" g="119" b="237" />
      <color color="EX-dark-magenta" r="146" g="0" b="183" />
      <color color="EX-yellow-orange" r="255" g="219" b="0" />
      <color color="EX-pale-yellow-green" r="221" g="230" b="138" />
      <color color="EX-dark-gray-purple" r="0" g="36" b="183" />
      <color color="EX-dark-cyan" r="0" g="144" b="183" />
      <color color="EX-dark-tan" r="237" g="190" b="119" />
      <color color="EX-pure-blue" r="1" g="0" b="255" />
    </colorSet>
    <colorSet usage="links">
      <color color="EX-yellow" r="178" g="142" b="0" />
      <color color="EX-purple" r="71" g="36" b="178" />
      <color color="EX-magenta" r="178" g="0" b="178" />
      <color color="EX-pale-cyan" r="97" g="161" b="127" />
      <color color="EX-dark-yellow-green" r="80" g="90" b="0" />
      <color color="EX-pale-purple" r="104" g="115" b="161" />
      <color color="EX-dark-red" r="98" g="39" b="39" />
      <color color="EX-yellow-green" r="108" g="178" b="0" />
      <color color="EX-pale-blue" r="71" g="128" b="143" />
      <color color="EX-dark-purple" r="54" g="39" b="98" />
      <color color="EX-pale-blue-magenta" r="102" g="71" b="143" />
      <color color="EX-pale-red" r="143" g="71" b="107" />
      <color color="EX-blue" r="0" g="106" b="178" />
      <color color="EX-dark-green" r="27" g="90" b="0" />
      <color color="EX-pale-green" r="93" g="143" b="71" />
      <color color="EX-red" r="178" g="0" b="0" />
      <color color="EX-cyan" r="0" g="178" b="178" />
      <color color="EX-pale-yellow orange" r="143" g="122" b="71" />
      <color color="EX-pale-magenta" r="148" g="97" b="161" />
      <color color="EX-pale-red-orange" r="161" g="109" b="97" />
      <color color="EX-blue-magenta" r="108" g="0" b="178" />
      <color color="EX-orange" r="178" g="72" b="0" />
      <color color="EX-dark-orange" r="90" g="64" b="0" />
      <color color="EX-green" r="1" g="178" b="0" />
      <color color="EX-medium-magenta" r="116" g="58" b="116" />
      <color color="EX-dark-magenta" r="71" g="0" b="90" />
      <color color="EX-yellow-orange" r="178" g="107" b="0" />
      <color color="EX-pale-yellow-green" r="155" g="161" b="97" />
      <color color="EX-dark-gray-purple" r="0" g="17" b="90" />
      <color color="EX-dark-cyan" r="0" g="71" b="90" />
      <color color="EX-dark-tan" r="116" g="93" b="58" />
      <color color="EX-pure-blue" r="1" g="0" b="178" />
    </colorSet>
  </colors>
  <displayOptions />
  <nodes>
    <node name="MAK31::856817" nid="8726" row="0" minCol="0" maxCol="1" minColSha="0" maxColSha="1255" color="EX-blue">
      <drainZones>
        <drainZone minCol="0" maxCol="1" />
      </drainZones>
      <drainZonesShadow>
        <drainZoneShadow minCol="0" maxCol="1" />
      </drainZonesShadow>
    </node>
    <node name="RAD7::855697" nid="9413" row="1" minCol="2" maxCol="3" minColSha="2" maxColSha="2740" color="EX-orange">
      <drainZones>
        <drainZone minCol="2" maxCol="3" />
      </drainZones>
      <drainZonesShadow>
        <drainZoneShadow minCol="2" maxCol="3" />
      </drainZonesShadow>
    </node>
    <node name="TOS4::854831" nid="9852" row="2" minCol="4" maxCol="5" minColSha="4" maxColSha="2747" color="EX-dark-cyan">
      <drainZones>
        <drainZone minCol="4" maxCol="5" />
      </drainZones>
      <drainZonesShadow>
        <drainZoneShadow minCol="4" maxCol="5" />
      </drainZonesShadow>
    </node>
    <node name="AAH1::852557" nid="8302" row="3" minCol="6" maxCol="6" minColSha="6" maxColSha="1260" color="EX-red">
      <drainZones>
        <drainZone minCol="6" maxCol="6" />
      </drainZones>
      <drainZonesShadow>
        <drainZoneShadow minCol="6" maxCol="6" />
      </drainZonesShadow>
    </node>
    <node name="BCS1::852777" nid="9573" row="4" minCol="7" maxCol="7" minColSha="7" maxColSha="1261" color="EX-dark-orange">
      <drainZones>
        <drainZone minCol="7" maxCol="7" />
      </drainZones>
      <drainZonesShadow>
        <drainZoneShadow minCol="7" maxCol="7" />
      </drainZonesShadow>
    </node>
    <node name="BUD6::851121" nid="10075" row="5" minCol="8" maxCol="8" minColSha="8" maxColSha="104" color="EX-dark-gray-purple">
      <drainZones>
        <drainZone minCol="8" maxCol="8" />
      </drainZones>
      <drainZonesShadow>
        <drainZoneShadow minCol="8" maxCol="8" />
      </drainZonesShadow>
    </node>
    <node name="CAF16::851395" nid="8220" row="6" minCol="9" maxCol="9" minColSha="9" maxColSha="1263" color="EX-cyan">
      <drainZones>
        <drainZone minCol="9" maxCol="9" />
      </drainZones>
      <drainZonesShadow>
        <drainZoneShadow minCol="9" maxCol="9" />
      </drainZonesShadow>
    </node>
    <node name="FMP41::854887" nid="9998" row="7" minCol="10" maxCol="10" minColSha="10" maxColSha="1264" color="EX-yellow-orange">
      <drainZones>
        <drainZone minCol="10" maxCol="10" />
      </drainZones>
      <drainZonesShadow>
        <drainZoneShadow minCol="10" maxCol="10" />
      </drainZonesShadow>
    </node>
    <node name="MBA1::852542" nid="9170" row="8" minCol="11" maxCol="11" minColSha="11" maxColSha="1265" color="EX-pure-blue">
      <drainZones>
        <drainZone minCol="11" maxCol="11" />
      </drainZones>
      <drainZonesShadow>
        <drainZoneShadow minCol="11" maxCol="11" />
      </drainZonesShadow>
    </node>
    <node name="MRPL38::854743" nid="9941" row="9" minCol="12" maxCol="12" minColSha="12" maxColSha="2748" color="EX-dark-yellow-green">
      <drainZones>
        <drainZone minCol="12" maxCol="12" />
      </drainZones>
      <drainZonesShadow>
        <drainZoneShadow minCol="12" maxCol="12" />
      </drainZonesShadow>
    </node>
    <node name="OGG1::855294" nid="10101" row="10" minCol="13" maxCol="13" minColSha="13" maxColSha="2773" color="EX-dark-magenta">
      <drainZones>
        <drainZone minCol="13" maxCol="13" />
      </drainZones>
      <drainZonesShadow>
        <drainZoneShadow minCol="13" maxCol="13" />
      </drainZonesShadow>
    </node>
    <node name="PEX5::853190" nid="8797" row="11" minCol="14" maxCol="14" minColSha="14" maxColSha="1267" color="EX-dark-green">
      <drainZones>
        <drainZone minCol="14" maxCol="14" />
      </drainZones>
      <drainZonesShadow>
        <drainZoneShadow minCol="14" maxCol="14" />
      </drainZonesShadow>
    </node>
    <node name="PRO1::850851" nid="10392" row="12" minCol="15" maxCol="15" minColSha="15" maxColSha="1268" color="EX-blue-magenta">
      <drainZones>
        <drainZone minCol="15" maxCol="15" />
      </drainZones>
      <drainZonesShadow>
        <drainZoneShadow minCol="15" maxCol="15" />
      </drainZonesShadow>
    </node>
    <node name="RGD1::850618" nid="8742" row="13" minCol="16" maxCol="16" minColSha="16" maxColSha="1269" color="EX-yellow-green">
      <drainZones>
        <drainZone minCol="16" maxCol="16" />
      </drainZones>
      <drainZonesShadow>
        <drainZoneShadow minCol="16" maxCol="16" />
      </drainZonesShadow>
    </node>
    <node name="RTT106::850489" nid="8781" row="14" minCol="17" maxCol="17" minColSha="17" maxColSha="2791" color="EX-magenta">
      <drainZones>
        <drainZone minCol="17" maxCol="17" />
      </drainZones>
      <drainZonesShadow>
        <drainZoneShadow minCol="17" maxCol="17" />
      </drainZonesShadow>
    </node>
    <node name="SCD6::855847" nid="10258" row="15" minCol="18" maxCol="18" minColSha="18" maxColSha="1271" color="EX-green">
      <drainZones>
        <drainZone minCol="18" maxCol="18" />
      </drainZones>
      <drainZonesShadow>
        <drainZoneShadow minCol="18" maxCol="18" />
      </drainZonesShadow>
    </node>
    <node name="SPO14::855045" nid="10498" row="16" minCol="19" maxCol="19" minColSha="19" maxColSha="2794" color="EX-yellow">
      <drainZones>
        <drainZone minCol="19" maxCol="19" />
      </drainZones>
      <drainZonesShadow>
        <drainZoneShadow minCol="19" maxCol="19" />
      </drainZonesShadow>
    </node>
    <node name="XDJ1::852737" nid="9016" row="17" minCol="20" maxCol="20" minColSha="20" maxColSha="1273" color="EX-purple">
      <drainZones>
        <drainZone minCol="20" maxCol="20" />
      </drainZones>
      <drainZonesShadow>
        <drainZoneShadow minCol="20" maxCol="20" />
      </drainZonesShadow>
    </node>
    <node name="YCF1::853401" nid="9902" row="18" minCol="21" maxCol="21" minColSha="21" maxColSha="2795" color="EX-dark-purple">
      <drainZones>
        <drainZone minCol="21" maxCol="21" />
      </drainZones>
      <drainZonesShadow>
        <drainZoneShadow minCol="21" maxCol="21" />
      </drainZonesShadow>
    </node>
    <node name="YDL173W::850845" nid="8777" row="19" minCol="22" maxCol="22" minColSha="22" maxColSha="1274" color="EX-dark-red">
      <drainZones>
        <drainZone minCol="22" maxCol="22" />
      </drainZones>
      <drainZonesShadow>
        <drainZoneShadow minCol="22" maxCol="22" />
      </drainZonesShadow>
    </node>
    <node name="YIL151C::854483" nid="10020" row="20" minCol="23" maxCol="23" minColSha="23" maxColSha="2800" color="EX-pale-green">
      <drainZones>
        <drainZone minCol="23" maxCol="23" />
      </drainZones>
      <drainZonesShadow>
        <drainZoneShadow minCol="23" maxCol="23" />
      </drainZonesShadow>
    </node>
    <node name="YLL032C::850746" nid="8216" row="21" minCol="24" maxCol="24" minColSha="24" maxColSha="1130" color="EX-pale-blue">
      <drainZones>
        <drainZone minCol="24" maxCol="24" />
      </drainZones>
      <drainZonesShadow>
        <drainZoneShadow minCol="24" maxCol="24" />
      </drainZonesShadow>
    </node>
    <node name="YOR093C::854621" nid="8945" row="22" minCol="25" maxCol="25" minColSha="25" maxColSha="2809" color="EX-dark-tan">
      <drainZones>
        <drainZone minCol="25" maxCol="25" />
      </drainZones>
      <drainZonesShadow>
        <drainZoneShadow minCol="25" maxCol="25" />
      </drainZonesShadow>
    </node>
    <node name="SNU13::854285" nid="9657" row="23" minCol="26" maxCol="9984" minColSha="26" maxColSha="23166" color="EX-pale-blue-magenta">
      <drainZones>
        <drainZone minCol="26" maxCol="26" />
        <drainZone minCol="9965" maxCol="9984" />
      </drainZones>
      <drainZonesShadow>
        <drainZoneShadow minCol="26" maxCol="26" />
        <drainZoneShadow minCol="19930" maxCol="19949" />
      </drainZonesShadow>
    </node>
    <node name="OLA1::855147" nid="10418" row="24" minCol="27" maxCol="10001" minColSha="27" maxColSha="23446" color="EX-pale-yellow orange">
      <drainZones>
        <drainZone minCol="27" maxCol="28" />
        <drainZone minCol="9985" maxCol="10001" />
      </drainZones>
      <drainZonesShadow>
        <drainZoneShadow minCol="27" maxCol="28" />
        <drainZoneShadow minCol="19950" maxCol="19966" />
      </drainZonesShadow>
    </node>
    <node name="PRP24::852717" nid="8512" row="25" minCol="29" maxCol="10019" minColSha="29" maxColSha="23671" color="EX-medium-magenta">
      <drainZones>
        <drainZone minCol="29" maxCol="29" />
        <drainZone minCol="10002" maxCol="10019" />
      </drainZones>
      <drainZonesShadow>
        <drainZoneShadow minCol="29" maxCol="29" />
        <drainZoneShadow minCol="19967" maxCol="19984" />
      </drainZonesShadow>
    </node>
    <node name="LSG1::1466485" nid="8493" row="26" minCol="30" maxCol="10036" minColSha="30" maxColSha="24208" color="EX-pale-red">
      <drainZones>
        <drainZone minCol="30" maxCol="30" />
        <drainZone minCol="10020" maxCol="10036" />
      </drainZones>
      <drainZonesShadow>
        <drainZoneShadow minCol="30" maxCol="30" />
        <drainZoneShadow minCol="19985" maxCol="20001" />
      </drainZonesShadow>
    </node>
    <node name="RRP42::1466520" nid="9099" row="27" minCol="31" maxCol="10051" minColSha="31" maxColSha="24346" color="EX-pale-cyan">
      <drainZones>
        <drainZone minCol="31" maxCol="31" />
        <drainZone minCol="10037" maxCol="10051" />
      </drainZones>
      <drainZonesShadow>
        <drainZoneShadow minCol="31" maxCol="31" />
        <drainZoneShadow minCol="20002" maxCol="20016" />
      </drainZonesShadow>
    </node>
    <node name="SSZ1::9164971" nid="10337" row="28" minCol="32" maxCol="10065" minColSha="32" maxColSha="24533" color="EX-pale-yellow-green">
      <drainZones>
        <drainZone minCol="32" maxCol="33" />
        <drainZone minCol="10052" maxCol="10065" />
      </drainZones>
      <drainZonesShadow>
        <drainZoneShadow minCol="32" maxCol="33" />
        <drainZoneShadow minCol="20017" maxCol="20030" />
      </drainZonesShadow>
    </node>
    <node name="HHO1::850931" nid="10079" row="29" minCol="34" maxCol="10078" minColSha="34" maxColSha="24894" color="EX-pale-purple">
      <drainZones>
        <drainZone minCol="34" maxCol="35" />
        <drainZone minCol="10066" maxCol="10078" />
      </drainZones>
      <drainZonesShadow>
        <drainZoneShadow minCol="34" maxCol="35" />
        <drainZoneShadow minCol="20031" maxCol="20043" />
      </drainZonesShadow>
    </node>
    <node name="HYP2::9164897" nid="9800" row="30" minCol="36" maxCol="10088" minColSha="36" maxColSha="24969" color="EX-pale-magenta">
      <drainZones>
        <drainZone minCol="36" maxCol="37" />
        <drainZone minCol="10079" maxCol="10088" />
      </drainZones>
      <drainZonesShadow>
        <drainZoneShadow minCol="36" maxCol="37" />
        <drainZoneShadow minCol="20044" maxCol="20053" />
      </drainZonesShadow>
    </node>
    <node name="DPB2::855878" nid="9474" row="31" minCol="38" maxCol="10098" minColSha="38" maxColSha="25230" color="EX-pale-red-orange">
      <drainZones>
        <drainZone minCol="38" maxCol="38" />
        <drainZone minCol="10089" maxCol="10098" />
      </drainZones>
      <drainZonesShadow>
        <drainZoneShadow minCol="38" maxCol="38" />
        <drainZoneShadow minCol="20054" maxCol="20063" />
      </drainZonesShadow>
    </node>
    <node name="URA2::854609" nid="10153" row="32" minCol="39" maxCol="10108" minColSha="39" maxColSha="25300" color="EX-blue">
      <drainZones>
        <drainZone minCol="39" maxCol="39" />
        <drainZone minCol="10099" maxCol="10108" />
      </drainZones>
      <drainZonesShadow>
        <drainZoneShadow minCol="39" maxCol="39" />
        <drainZoneShadow minCol="20064" maxCol="20073" />
      </drainZonesShadow>
    </node>
    <node name="PSA1::856639" nid="9614" row="33" minCol="40" maxCol="10117" minColSha="40" maxColSha="25308" color="EX-orange">
      <drainZones>
        <drainZone minCol="40" maxCol="40" />
        <drainZone minCol="10109" maxCol="10117" />
      </drainZones>
      <drainZonesShadow>
        <drainZoneShadow minCol="40" maxCol="40" />
        <drainZoneShadow minCol="20074" maxCol="20082" />
      </drainZonesShadow>
    </node>
    <node name="TAF13::850488" nid="8337" row="34" minCol="41" maxCol="10126" minColSha="41" maxColSha="25392" color="EX-dark-cyan">
      <drainZones>
        <drainZone minCol="41" maxCol="41" />
        <drainZone minCol="10118" maxCol="10126" />
      </drainZones>
      <drainZonesShadow>
        <drainZoneShadow minCol="41" maxCol="41" />
        <drainZoneShadow minCol="20083" maxCol="20091" />
      </drainZonesShadow>
    </node>
    <node name="VMA6::854737" nid="9546" row="35" minCol="42" maxCol="10134" minColSha="42" maxColSha="25425" color="EX-red">
      <drainZones>
        <drainZone minCol="42" maxCol="43" />
        <drainZone minCol="10127" maxCol="10134" />
      </drainZones>
      <drainZonesShadow>
        <drainZoneShadow minCol="42" maxCol="43" />
        <drainZoneShadow minCol="20092" maxCol="20099" />
      </drainZonesShadow>
    </node>
    <node name="NCE102::850412" nid="10162" row="36" minCol="44" maxCol="10135" minColSha="44" maxColSha="25426" color="EX-dark-orange">
      <drainZones>
        <drainZone minCol="44" maxCol="44" />
        <drainZone minCol="10135" maxCol="10135" />
      </drainZones>
      <drainZonesShadow>
        <drainZoneShadow minCol="44" maxCol="44" />
        <drainZoneShadow minCol="20100" maxCol="20101" />
      </drainZonesShadow>
    </node>
    <node name="HAT1::850289" nid="10340" row="37" minCol="45" maxCol="10142" minColSha="45" maxColSha="25483" color="EX-dark-gray-purple">
      <drainZones>
        <drainZone minCol="45" maxCol="46" />
        <drainZone minCol="10136" maxCol="10142" />
      </drainZones>
      <drainZonesShadow>
        <drainZoneShadow minCol="45" maxCol="46" />
        <drainZoneShadow minCol="20102" maxCol="20108" />
      </drainZonesShadow>
    </node>
    <node name="POL5::853294" nid="9583" row="38" minCol="47" maxCol="10150" minColSha="47" maxColSha="25553" color="EX-cyan">
      <drainZones>
        <drainZone minCol="47" maxCol="47" />
        <drainZone minCol="10143" maxCol="10150" />
      </drainZones>
      <drainZonesShadow>
        <drainZoneShadow minCol="47" maxCol="47" />
        <drainZoneShadow minCol="20109" maxCol="20116" />
      </drainZonesShadow>
    </node>
    <node name="GCD7::852843" nid="10289" row="39" minCol="48" maxCol="10152" minColSha="48" maxColSha="20872" color="EX-yellow-orange">
      <drainZones>
        <drainZone minCol="48" maxCol="53" />
        <drainZone minCol="10151" maxCol="10152" />
      </drainZones>
      <drainZonesShadow>
        <drainZoneShadow minCol="48" maxCol="53" />
        <drainZoneShadow minCol="20117" maxCol="20118" />
      </drainZonesShadow>
    </node>
    <node name="IML1::855849" nid="10110" row="40" minCol="54" maxCol="10159" minColSha="54" maxColSha="25658" color="EX-pure-blue">
      <drainZones>
        <drainZone minCol="54" maxCol="54" />
        <drainZone minCol="10153" maxCol="10159" />
      </drainZones>
      <drainZonesShadow>
        <drainZoneShadow minCol="54" maxCol="54" />
        <drainZoneShadow minCol="20119" maxCol="20125" />
      </drainZonesShadow>
    </node>
    <node name="SPP1::856596" nid="8774" row="41" minCol="55" maxCol="10166" minColSha="55" maxColSha="25689" color="EX-dark-yellow-green">
      <drainZones>
        <drainZone minCol="55" maxCol="55" />
        <drainZone minCol="10160" maxCol="10166" />
      </drainZones>
      <drainZonesShadow>
        <drainZoneShadow minCol="55" maxCol="55" />
        <drainZoneShadow minCol="20126" maxCol="20132" />
      </drainZonesShadow>
    </node>
    <node name="COG2::850484" nid="8932" row="42" minCol="56" maxCol="10169" minColSha="56" maxColSha="22092" color="EX-dark-magenta">
      <drainZones>
        <drainZone minCol="56" maxCol="59" />
        <drainZone minCol="10167" maxCol="10169" />
      </drainZones>
      <drainZonesShadow>
        <drainZoneShadow minCol="56" maxCol="59" />
        <drainZoneShadow minCol="20133" maxCol="20135" />
      </drainZonesShadow>
    </node>
    <node name="HTA1::854636" nid="9254" row="43" minCol="60" maxCol="10175" minColSha="60" maxColSha="25730" color="EX-dark-green">
      <drainZones>
        <drainZone minCol="60" maxCol="60" />
        <drainZone minCol="10170" maxCol="10175" />
      </drainZones>
      <drainZonesShadow>
        <drainZoneShadow minCol="60" maxCol="60" />
        <drainZoneShadow minCol="20136" maxCol="20141" />
      </drainZonesShadow>
    </node>
    <node name="NSR1::852389" nid="8449" row="44" minCol="61" maxCol="10181" minColSha="61" maxColSha="25789" color="EX-blue-magenta">
      <drainZones>
        <drainZone minCol="61" maxCol="61" />
        <drainZone minCol="10176" maxCol="10181" />
      </drainZones>
      <drainZonesShadow>
        <drainZoneShadow minCol="61" maxCol="61" />
        <drainZoneShadow minCol="20142" maxCol="20147" />
      </drainZonesShadow>
    </node>
    <node name="RPL14A::853658" nid="9531" row="45" minCol="62" maxCol="10187" minColSha="62" maxColSha="25860" color="EX-yellow-green">
      <drainZones>
        <drainZone minCol="62" maxCol="62" />
        <drainZone minCol="10182" maxCol="10187" />
      </drainZones>
      <drainZonesShadow>
        <drainZoneShadow minCol="62" maxCol="62" />
        <drainZoneShadow minCol="20148" maxCol="20153" />
      </drainZonesShadow>
    </node>
    <node name="MAF1::853032" nid="9299" row="46" minCol="63" maxCol="10192" minColSha="63" maxColSha="25944" color="EX-magenta">
      <drainZones>
        <drainZone minCol="63" maxCol="63" />
        <drainZone minCol="10188" maxCol="10192" />
      </drainZones>
      <drainZonesShadow>
        <drainZoneShadow minCol="63" maxCol="63" />
        <drainZoneShadow minCol="20154" maxCol="20158" />
      </drainZonesShadow>
    </node>
    <node name="YKE2::852924" nid="10279" row="47" minCol="64" maxCol="10197" minColSha="64" maxColSha="25952" color="EX-green">
      <drainZones>
        <drainZone minCol="64" maxCol="64" />
        <drainZone minCol="10193" maxCol="10197" />
      </drainZones>
      <drainZonesShadow>
        <drainZoneShadow minCol="64" maxCol="64" />
        <drainZoneShadow minCol="20159" maxCol="20163" />
      </drainZonesShadow>
    </node>
    <node name="HSP82::850595" nid="10180" row="48" minCol="65" maxCol="10200" minColSha="65" maxColSha="22099" color="EX-yellow">
      <drainZones>
        <drainZone minCol="65" maxCol="66" />
        <drainZone minCol="10198" maxCol="10200" />
      </drainZones>
      <drainZonesShadow>
        <drainZoneShadow minCol="65" maxCol="66" />
        <drainZoneShadow minCol="20164" maxCol="20166" />
      </drainZonesShadow>
    </node>
    <node name="CPR6::9164874" nid="9897" row="49" minCol="67" maxCol="10201" minColSha="67" maxColSha="25956" color="EX-purple">
      <drainZones>
        <drainZone minCol="67" maxCol="67" />
        <drainZone minCol="10201" maxCol="10201" />
      </drainZones>
      <drainZonesShadow>
        <drainZoneShadow minCol="67" maxCol="67" />
        <drainZoneShadow minCol="20167" maxCol="20168" />
      </drainZonesShadow>
    </node>
    <node name="PDC6::850492" nid="9942" row="50" minCol="68" maxCol="10205" minColSha="68" maxColSha="25974" color="EX-dark-purple">
      <drainZones>
        <drainZone minCol="68" maxCol="68" />
        <drainZone minCol="10202" maxCol="10205" />
      </drainZones>
      <drainZonesShadow>
        <drainZoneShadow minCol="68" maxCol="68" />
        <drainZoneShadow minCol="20169" maxCol="20172" />
      </drainZonesShadow>
    </node>
    <node name="TWF1::854595" nid="10553" row="51" minCol="69" maxCol="10209" minColSha="69" maxColSha="25986" color="EX-dark-red">
      <drainZones>
        <drainZone minCol="69" maxCol="69" />
        <drainZone minCol="10206" maxCol="10209" />
      </drainZones>
      <drainZonesShadow>
        <drainZoneShadow minCol="69" maxCol="69" />
        <drainZoneShadow minCol="20173" maxCol="20176" />
      </drainZonesShadow>
    </node>
    <node name="CHS6::852514" nid="8819" row="52" minCol="70" maxCol="10212" minColSha="70" maxColSha="26022" color="EX-pale-green">
      <drainZones>
        <drainZone minCol="70" maxCol="70" />
        <drainZone minCol="10210" maxCol="10212" />
      </drainZones>
      <drainZonesShadow>
        <drainZoneShadow minCol="70" maxCol="70" />
        <drainZoneShadow minCol="20177" maxCol="20179" />
      </drainZonesShadow>
    </node>
    <node name="BUD7::850537" nid="8936" row="53" minCol="71" maxCol="10213" minColSha="71" maxColSha="26024" color="EX-pale-blue">
      <drainZones>
        <drainZone minCol="71" maxCol="71" />
        <drainZone minCol="10213" maxCol="10213" />
      </drainZones>
      <drainZonesShadow>
        <drainZoneShadow minCol="71" maxCol="71" />
        <drainZoneShadow minCol="20180" maxCol="20181" />
      </drainZonesShadow>
    </node>
    <node name="ROM2::853487" nid="9447" row="54" minCol="72" maxCol="10216" minColSha="72" maxColSha="26025" color="EX-dark-tan">
      <drainZones>
        <drainZone minCol="72" maxCol="72" />
        <drainZone minCol="10214" maxCol="10216" />
      </drainZones>
      <drainZonesShadow>
        <drainZoneShadow minCol="72" maxCol="72" />
        <drainZoneShadow minCol="20182" maxCol="20184" />
      </drainZonesShadow>
    </node>
    <node name="TRX1::855800" nid="10308" row="55" minCol="73" maxCol="10219" minColSha="73" maxColSha="23298" color="EX-pale-blue-magenta">
      <drainZones>
        <drainZone minCol="73" maxCol="73" />
        <drainZone minCol="10217" maxCol="10219" />
      </drainZones>
      <drainZonesShadow>
        <drainZoneShadow minCol="73" maxCol="73" />
        <drainZoneShadow minCol="20185" maxCol="20187" />
      </drainZonesShadow>
    </node>
    <node name="BCH2::851294" nid="9465" row="56" minCol="74" maxCol="10221" minColSha="74" maxColSha="26026" color="EX-pale-yellow orange">
      <drainZones>
        <drainZone minCol="74" maxCol="74" />
        <drainZone minCol="10220" maxCol="10221" />
      </drainZones>
      <drainZonesShadow>
        <drainZoneShadow minCol="74" maxCol="74" />
        <drainZoneShadow minCol="20188" maxCol="20189" />
      </drainZonesShadow>
    </node>
    <node name="GSP2::854774" nid="9292" row="57" minCol="75" maxCol="10223" minColSha="75" maxColSha="22100" color="EX-medium-magenta">
      <drainZones>
        <drainZone minCol="75" maxCol="75" />
        <drainZone minCol="10222" maxCol="10223" />
      </drainZones>
      <drainZonesShadow>
        <drainZoneShadow minCol="75" maxCol="75" />
        <drainZoneShadow minCol="20190" maxCol="20191" />
      </drainZonesShadow>
    </node>
    <node name="HGH1::850668" nid="10390" row="58" minCol="76" maxCol="10225" minColSha="76" maxColSha="23284" color="EX-pale-red">
      <drainZones>
        <drainZone minCol="76" maxCol="76" />
        <drainZone minCol="10224" maxCol="10225" />
      </drainZones>
      <drainZonesShadow>
        <drainZoneShadow minCol="76" maxCol="76" />
        <drainZoneShadow minCol="20192" maxCol="20193" />
      </drainZonesShadow>
    </node>
    <node name="MAK11::852544" nid="9003" row="59" minCol="77" maxCol="10227" minColSha="77" maxColSha="26039" color="EX-pale-cyan">
      <drainZones>
        <drainZone minCol="77" maxCol="77" />
        <drainZone minCol="10226" maxCol="10227" />
      </drainZones>
      <drainZonesShadow>
        <drainZoneShadow minCol="77" maxCol="77" />
        <drainZoneShadow minCol="20194" maxCol="20195" />
      </drainZonesShadow>
    </node>
    <node name="OSH7::1466424" nid="9094" row="60" minCol="78" maxCol="10229" minColSha="78" maxColSha="26069" color="EX-pale-yellow-green">
      <drainZones>
        <drainZone minCol="78" maxCol="78" />
        <drainZone minCol="10228" maxCol="10229" />
      </drainZones>
      <drainZonesShadow>
        <drainZoneShadow minCol="78" maxCol="78" />
        <drainZoneShadow minCol="20196" maxCol="20197" />
      </drainZonesShadow>
    </node>
    <node name="RKM1::851779" nid="9928" row="61" minCol="79" maxCol="10231" minColSha="79" maxColSha="20932" color="EX-pale-purple">
      <drainZones>
        <drainZone minCol="79" maxCol="79" />
        <drainZone minCol="10230" maxCol="10231" />
      </drainZones>
      <drainZonesShadow>
        <drainZoneShadow minCol="79" maxCol="79" />
        <drainZoneShadow minCol="20198" maxCol="20199" />
      </drainZonesShadow>
    </node>
    <node name="RTR1::852615" nid="9867" row="62" minCol="80" maxCol="10233" minColSha="80" maxColSha="26125" color="EX-pale-magenta">
      <drainZones>
        <drainZone minCol="80" maxCol="80" />
        <drainZone minCol="10232" maxCol="10233" />
      </drainZones>
      <drainZonesShadow>
        <drainZoneShadow minCol="80" maxCol="80" />
        <drainZoneShadow minCol="20200" maxCol="20201" />
      </drainZonesShadow>
    </node>
    <node name="SEC62::856883" nid="8808" row="63" minCol="81" maxCol="10235" minColSha="81" maxColSha="20936" color="EX-pale-red-orange">
      <drainZones>
        <drainZone minCol="81" maxCol="81" />
        <drainZone minCol="10234" maxCol="10235" />
      </drainZones>
      <drainZonesShadow>
        <drainZoneShadow minCol="81" maxCol="81" />
        <drainZoneShadow minCol="20202" maxCol="20203" />
      </drainZonesShadow>
    </node>
    <node name="SIP2::854234" nid="9337" row="64" minCol="82" maxCol="10237" minColSha="82" maxColSha="20945" color="EX-blue">
      <drainZones>
        <drainZone minCol="82" maxCol="82" />
        <drainZone minCol="10236" maxCol="10237" />
      </drainZones>
      <drainZonesShadow>
        <drainZoneShadow minCol="82" maxCol="82" />
        <drainZoneShadow minCol="20204" maxCol="20205" />
      </drainZonesShadow>
    </node>
    <node name="SIR4::854514" nid="8528" row="65" minCol="83" maxCol="10238" minColSha="83" maxColSha="22101" color="EX-orange">
      <drainZones>
        <drainZone minCol="83" maxCol="84" />
        <drainZone minCol="10238" maxCol="10238" />
      </drainZones>
      <drainZonesShadow>
        <drainZoneShadow minCol="83" maxCol="84" />
        <drainZoneShadow minCol="20206" maxCol="20206" />
      </drainZonesShadow>
    </node>
    <node name="SPC72::855085" nid="8496" row="66" minCol="85" maxCol="10239" minColSha="85" maxColSha="20243" color="EX-dark-cyan">
      <drainZones>
        <drainZone minCol="85" maxCol="86" />
        <drainZone minCol="10239" maxCol="10239" />
      </drainZones>
      <drainZonesShadow>
        <drainZoneShadow minCol="85" maxCol="86" />
        <drainZoneShadow minCol="20207" maxCol="20207" />
      </drainZonesShadow>
    </node>
    <node name="ULP1::854718" nid="9568" row="67" minCol="87" maxCol="10241" minColSha="87" maxColSha="26149" color="EX-red">
      <drainZones>
        <drainZone minCol="87" maxCol="87" />
        <drainZone minCol="10240" maxCol="10241" />
      </drainZones>
      <drainZonesShadow>
        <drainZoneShadow minCol="87" maxCol="87" />
        <drainZoneShadow minCol="20208" maxCol="20209" />
      </drainZonesShadow>
    </node>
    <node name="YRA2::855813" nid="8714" row="68" minCol="88" maxCol="10243" minColSha="88" maxColSha="26168" color="EX-dark-orange">
      <drainZones>
        <drainZone minCol="88" maxCol="88" />
        <drainZone minCol="10242" maxCol="10243" />
      </drainZones>
      <drainZonesShadow>
        <drainZoneShadow minCol="88" maxCol="88" />
        <drainZoneShadow minCol="20210" maxCol="20211" />
      </drainZonesShadow>
    </node>
    <node name="ASR1::853514" nid="9912" row="69" minCol="89" maxCol="10244" minColSha="89" maxColSha="26098" color="EX-dark-gray-purple">
      <drainZones>
        <drainZone minCol="89" maxCol="89" />
        <drainZone minCol="10244" maxCol="10244" />
      </drainZones>
      <drainZonesShadow>
        <drainZoneShadow minCol="89" maxCol="89" />
        <drainZoneShadow minCol="20212" maxCol="20212" />
      </drainZonesShadow>
    </node>
    <node name="BCY1::852692" nid="10348" row="70" minCol="90" maxCol="10245" minColSha="90" maxColSha="22116" color="EX-cyan">
      <drainZones>
        <drainZone minCol="90" maxCol="90" />
        <drainZone minCol="10245" maxCol="10245" />
      </drainZones>
      <drainZonesShadow>
        <drainZoneShadow minCol="90" maxCol="90" />
        <drainZoneShadow minCol="20213" maxCol="20213" />
      </drainZonesShadow>
    </node>
    <node name="CRT10::853793" nid="9921" row="71" minCol="91" maxCol="10246" minColSha="91" maxColSha="26177" color="EX-yellow-orange">
      <drainZones>
        <drainZone minCol="91" maxCol="91" />
        <drainZone minCol="10246" maxCol="10246" />
      </drainZones>
      <drainZonesShadow>
        <drainZoneShadow minCol="91" maxCol="91" />
        <drainZoneShadow minCol="20214" maxCol="20214" />
      </drainZonesShadow>
    </node>
    <node name="FAP7::854845" nid="10051" row="72" minCol="92" maxCol="10247" minColSha="92" maxColSha="26180" color="EX-pure-blue">
      <drainZones>
        <drainZone minCol="92" maxCol="92" />
        <drainZone minCol="10247" maxCol="10247" />
      </drainZones>
      <drainZonesShadow>
        <drainZoneShadow minCol="92" maxCol="92" />
        <drainZoneShadow minCol="20215" maxCol="20215" />
      </drainZonesShadow>
    </node>
    <node name="PCT1::856326" nid="8989" row="73" minCol="93" maxCol="10248" minColSha="93" maxColSha="26150" color="EX-dark-yellow-green">
      <drainZones>
        <drainZone minCol="93" maxCol="93" />
        <drainZone minCol="10248" maxCol="10248" />
      </drainZones>
      <drainZonesShadow>
        <drainZoneShadow minCol="93" maxCol="93" />
        <drainZoneShadow minCol="20216" maxCol="20216" />
      </drainZonesShadow>
    </node>
    <node name="PSR1::852708" nid="8622" row="74" minCol="94" maxCol="10249" minColSha="94" maxColSha="20218" color="EX-dark-magenta">
      <drainZones>
        <drainZone minCol="94" maxCol="94" />
        <drainZone minCol="10249" maxCol="10249" />
      </drainZones>
      <drainZonesShadow>
        <drainZoneShadow minCol="94" maxCol="94" />
        <drainZoneShadow minCol="20217" maxCol="20217" />
      </drainZonesShadow>
    </node>
    <node name="PSR2::855980" nid="8488" row="75" minCol="95" maxCol="10249" minColSha="95" maxColSha="20218" color="EX-dark-green">
      <drainZones>
        <drainZone minCol="95" maxCol="95" />
      </drainZones>
      <drainZonesShadow>
        <drainZoneShadow minCol="95" maxCol="95" />
        <drainZoneShadow minCol="20218" maxCol="20218" />
      </drainZonesShadow>
    </node>
    <node name="RBS1::850351" nid="9090" row="76" minCol="96" maxCol="10250" minColSha="96" maxColSha="26244" color="EX-blue-magenta">
      <drainZones>
        <drainZone minCol="96" maxCol="96" />
        <drainZone minCol="10250" maxCol="10250" />
      </drainZones>
      <drainZonesShadow>
        <drainZoneShadow minCol="96" maxCol="96" />
        <drainZoneShadow minCol="20219" maxCol="20219" />
      </drainZonesShadow>
    </node>
    <node name="RRN6::850805" nid="8664" row="77" minCol="97" maxCol="10251" minColSha="97" maxColSha="26246" color="EX-yellow-green">
      <drainZones>
        <drainZone minCol="97" maxCol="97" />
        <drainZone minCol="10251" maxCol="10251" />
      </drainZones>
      <drainZonesShadow>
        <drainZoneShadow minCol="97" maxCol="97" />
        <drainZoneShadow minCol="20220" maxCol="20220" />
      </drainZonesShadow>
    </node>
    <node name="SAW1::852144" nid="8498" row="78" minCol="98" maxCol="10252" minColSha="98" maxColSha="20983" color="EX-magenta">
      <drainZones>
        <drainZone minCol="98" maxCol="98" />
        <drainZone minCol="10252" maxCol="10252" />
      </drainZones>
      <drainZonesShadow>
        <drainZoneShadow minCol="98" maxCol="98" />
        <drainZoneShadow minCol="20221" maxCol="20221" />
      </drainZonesShadow>
    </node>
    <node name="THI3::850417" nid="9738" row="79" minCol="99" maxCol="10253" minColSha="99" maxColSha="26247" color="EX-green">
      <drainZones>
        <drainZone minCol="99" maxCol="99" />
        <drainZone minCol="10253" maxCol="10253" />
      </drainZones>
      <drainZonesShadow>
        <drainZoneShadow minCol="99" maxCol="99" />
        <drainZoneShadow minCol="20222" maxCol="20222" />
      </drainZonesShadow>
    </node>
    <node name="VHS3::850308" nid="9226" row="80" minCol="100" maxCol="10254" minColSha="100" maxColSha="20984" color="EX-yellow">
      <drainZones>
        <drainZone minCol="100" maxCol="100" />
        <drainZone minCol="10254" maxCol="10254" />
      </drainZones>
      <drainZonesShadow>
        <drainZoneShadow minCol="100" maxCol="100" />
        <drainZoneShadow minCol="20223" maxCol="20223" />
      </drainZonesShadow>
    </node>
    <node name="YLR345W::850378" nid="10260" row="81" minCol="101" maxCol="10255" minColSha="101" maxColSha="20246" color="EX-purple">
      <drainZones>
        <drainZone minCol="101" maxCol="101" />
        <drainZone minCol="10255" maxCol="10255" />
      </drainZones>
      <drainZonesShadow>
        <drainZoneShadow minCol="101" maxCol="101" />
        <drainZoneShadow minCol="20224" maxCol="20224" />
      </drainZonesShadow>
    </node>
    <node name="MAK10::852864" nid="9708" row="82" minCol="0" maxCol="16066" minColSha="0" maxColSha="54843" color="EX-dark-purple">
      <drainZones>
        <drainZone minCol="102" maxCol="102" />
        <drainZone minCol="16063" maxCol="16066" />
      </drainZones>
      <drainZonesShadow>
        <drainZoneShadow minCol="102" maxCol="103" />
        <drainZoneShadow minCol="32126" maxCol="32129" />
      </drainZonesShadow>
    </node>
    <node name="YOR304C-A::855996" nid="10072" row="83" minCol="8" maxCol="16070" minColSha="8" maxColSha="55289" color="EX-dark-red">
      <drainZones>
        <drainZone minCol="16067" maxCol="16070" />
      </drainZones>
      <drainZonesShadow>
        <drainZoneShadow minCol="104" maxCol="104" />
        <drainZoneShadow minCol="32130" maxCol="32133" />
      </drainZonesShadow>
    </node>
    <node name="HDA1::850605" nid="9836" row="84" minCol="103" maxCol="16075" minColSha="105" maxColSha="55636" color="EX-pale-green">
      <drainZones>
        <drainZone minCol="103" maxCol="104" />
        <drainZone minCol="16071" maxCol="16075" />
      </drainZones>
      <drainZonesShadow>
        <drainZoneShadow minCol="105" maxCol="106" />
        <drainZoneShadow minCol="32134" maxCol="32138" />
      </drainZonesShadow>
    </node>
    <node name="HDA3::855530" nid="10184" row="85" minCol="103" maxCol="16076" minColSha="105" maxColSha="55917" color="EX-pale-blue">
      <drainZones>
        <drainZone minCol="105" maxCol="105" />
        <drainZone minCol="16076" maxCol="16076" />
      </drainZones>
      <drainZonesShadow>
        <drainZoneShadow minCol="107" maxCol="108" />
        <drainZoneShadow minCol="32139" maxCol="32139" />
      </drainZonesShadow>
    </node>
    <node name="TVP23::853602" nid="9010" row="86" minCol="106" maxCol="16079" minColSha="109" maxColSha="56008" color="EX-dark-tan">
      <drainZones>
        <drainZone minCol="106" maxCol="108" />
        <drainZone minCol="16077" maxCol="16079" />
      </drainZones>
      <drainZonesShadow>
        <drainZoneShadow minCol="109" maxCol="111" />
        <drainZoneShadow minCol="32140" maxCol="32142" />
      </drainZonesShadow>
    </node>
    <node name="BUB2::855088" nid="8873" row="87" minCol="109" maxCol="16082" minColSha="112" maxColSha="56192" color="EX-pale-blue-magenta">
      <drainZones>
        <drainZone minCol="109" maxCol="110" />
        <drainZone minCol="16080" maxCol="16082" />
      </drainZones>
      <drainZonesShadow>
        <drainZoneShadow minCol="112" maxCol="113" />
        <drainZoneShadow minCol="32143" maxCol="32145" />
      </drainZonesShadow>
    </node>
    <node name="LSC2::850990" nid="8662" row="88" minCol="111" maxCol="16086" minColSha="114" maxColSha="56372" color="EX-pale-yellow orange">
      <drainZones>
        <drainZone minCol="111" maxCol="111" />
        <drainZone minCol="16083" maxCol="16086" />
      </drainZones>
      <drainZonesShadow>
        <drainZoneShadow minCol="114" maxCol="114" />
        <drainZoneShadow minCol="32146" maxCol="32149" />
      </drainZonesShadow>
    </node>
    <node name="LSC1::854352" nid="8663" row="89" minCol="111" maxCol="16087" minColSha="114" maxColSha="56379" color="EX-medium-magenta">
      <drainZones>
        <drainZone minCol="16087" maxCol="16087" />
      </drainZones>
      <drainZonesShadow>
        <drainZoneShadow minCol="115" maxCol="115" />
        <drainZoneShadow minCol="32150" maxCol="32150" />
      </drainZonesShadow>
    </node>
    <node name="LST8::854801" nid="10010" row="90" minCol="112" maxCol="16090" minColSha="116" maxColSha="56210" color="EX-pale-red">
      <drainZones>
        <drainZone minCol="112" maxCol="113" />
        <drainZone minCol="16088" maxCol="16090" />
      </drainZones>
      <drainZonesShadow>
        <drainZoneShadow minCol="116" maxCol="117" />
        <drainZoneShadow minCol="32151" maxCol="32153" />
      </drainZonesShadow>
    </node>
    <node name="NTA1::853464" nid="8814" row="91" minCol="114" maxCol="16094" minColSha="118" maxColSha="56394" color="EX-pale-cyan">
      <drainZones>
        <drainZone minCol="114" maxCol="114" />
        <drainZone minCol="16091" maxCol="16094" />
      </drainZones>
      <drainZonesShadow>
        <drainZoneShadow minCol="118" maxCol="118" />
        <drainZoneShadow minCol="32154" maxCol="32157" />
      </drainZonesShadow>
    </node>
    <node name="PEX11::853820" nid="9947" row="92" minCol="115" maxCol="16097" minColSha="119" maxColSha="56397" color="EX-pale-yellow-green">
      <drainZones>
        <drainZone minCol="115" maxCol="116" />
        <drainZone minCol="16095" maxCol="16097" />
      </drainZones>
      <drainZonesShadow>
        <drainZoneShadow minCol="119" maxCol="120" />
        <drainZoneShadow minCol="32158" maxCol="32160" />
      </drainZonesShadow>
    </node>
    <node name="UFD2::851681" nid="9058" row="93" minCol="117" maxCol="16101" minColSha="121" maxColSha="48932" color="EX-pale-purple">
      <drainZones>
        <drainZone minCol="117" maxCol="117" />
        <drainZone minCol="16098" maxCol="16101" />
      </drainZones>
      <drainZonesShadow>
        <drainZoneShadow minCol="121" maxCol="121" />
        <drainZoneShadow minCol="32161" maxCol="32164" />
      </drainZonesShadow>
    </node>
    <node name="ZPR1::850555" nid="8324" row="94" minCol="118" maxCol="16105" minColSha="122" maxColSha="56453" color="EX-pale-magenta">
      <drainZones>
        <drainZone minCol="118" maxCol="118" />
        <drainZone minCol="16102" maxCol="16105" />
      </drainZones>
      <drainZonesShadow>
        <drainZoneShadow minCol="122" maxCol="122" />
        <drainZoneShadow minCol="32165" maxCol="32168" />
      </drainZonesShadow>
    </node>
    <node name="OSH2::854499" nid="10248" row="95" minCol="119" maxCol="16107" minColSha="123" maxColSha="56564" color="EX-pale-red-orange">
      <drainZones>
        <drainZone minCol="119" maxCol="120" />
        <drainZone minCol="16106" maxCol="16107" />
      </drainZones>
      <drainZonesShadow>
        <drainZoneShadow minCol="123" maxCol="124" />
        <drainZoneShadow minCol="32169" maxCol="32170" />
      </drainZonesShadow>
    </node>
    <node name="VPS21::855589" nid="9204" row="96" minCol="121" maxCol="16110" minColSha="125" maxColSha="56573" color="EX-blue">
      <drainZones>
        <drainZone minCol="121" maxCol="121" />
        <drainZone minCol="16108" maxCol="16110" />
      </drainZones>
      <drainZonesShadow>
        <drainZoneShadow minCol="125" maxCol="125" />
        <drainZoneShadow minCol="32171" maxCol="32173" />
      </drainZonesShadow>
    </node>
    <node name="YCR015C::854942" nid="8681" row="97" minCol="122" maxCol="16113" minColSha="126" maxColSha="56595" color="EX-orange">
      <drainZones>
        <drainZone minCol="122" maxCol="122" />
        <drainZone minCol="16111" maxCol="16113" />
      </drainZones>
      <drainZonesShadow>
        <drainZoneShadow minCol="126" maxCol="126" />
        <drainZoneShadow minCol="32174" maxCol="32176" />
      </drainZonesShadow>
    </node>
    <node name="YER156C::854746" nid="9451" row="98" minCol="123" maxCol="16116" minColSha="127" maxColSha="52745" color="EX-dark-cyan">
      <drainZones>
        <drainZone minCol="123" maxCol="123" />
        <drainZone minCol="16114" maxCol="16116" />
      </drainZones>
      <drainZonesShadow>
        <drainZoneShadow minCol="127" maxCol="127" />
        <drainZoneShadow minCol="32177" maxCol="32179" />
      </drainZonesShadow>
    </node>
    <node name="YSC84::850971" nid="8426" row="99" minCol="124" maxCol="16119" minColSha="128" maxColSha="36077" color="EX-red">
      <drainZones>
        <drainZone minCol="124" maxCol="124" />
        <drainZone minCol="16117" maxCol="16119" />
      </drainZones>
      <drainZonesShadow>
        <drainZoneShadow minCol="128" maxCol="128" />
        <drainZoneShadow minCol="32180" maxCol="32182" />
      </drainZonesShadow>
    </node>
    <node name="ALD6::854797" nid="9839" row="100" minCol="125" maxCol="16121" minColSha="129" maxColSha="54554" color="EX-dark-orange">
      <drainZones>
        <drainZone minCol="125" maxCol="125" />
        <drainZone minCol="16120" maxCol="16121" />
      </drainZones>
      <drainZonesShadow>
        <drainZoneShadow minCol="129" maxCol="129" />
        <drainZoneShadow minCol="32183" maxCol="32184" />
      </drainZonesShadow>
    </node>
    <node name="ATP11::855518" nid="10066" row="101" minCol="126" maxCol="16123" minColSha="130" maxColSha="34708" color="EX-dark-gray-purple">
      <drainZones>
        <drainZone minCol="126" maxCol="126" />
        <drainZone minCol="16122" maxCol="16123" />
      </drainZones>
      <drainZonesShadow>
        <drainZoneShadow minCol="130" maxCol="130" />
        <drainZoneShadow minCol="32185" maxCol="32186" />
      </drainZonesShadow>
    </node>
    <node name="BNA3::851066" nid="10148" row="102" minCol="127" maxCol="16125" minColSha="131" maxColSha="36205" color="EX-cyan">
      <drainZones>
        <drainZone minCol="127" maxCol="127" />
        <drainZone minCol="16124" maxCol="16125" />
      </drainZones>
      <drainZonesShadow>
        <drainZoneShadow minCol="131" maxCol="131" />
        <drainZoneShadow minCol="32187" maxCol="32188" />
      </drainZonesShadow>
    </node>
    <node name="BTT1::853766" nid="9683" row="103" minCol="128" maxCol="16126" minColSha="132" maxColSha="56596" color="EX-yellow-orange">
      <drainZones>
        <drainZone minCol="128" maxCol="129" />
        <drainZone minCol="16126" maxCol="16126" />
      </drainZones>
      <drainZonesShadow>
        <drainZoneShadow minCol="132" maxCol="133" />
        <drainZoneShadow minCol="32189" maxCol="32189" />
      </drainZonesShadow>
    </node>
    <node name="CTK2::853495" nid="8952" row="104" minCol="130" maxCol="16127" minColSha="134" maxColSha="53635" color="EX-pure-blue">
      <drainZones>
        <drainZone minCol="130" maxCol="131" />
        <drainZone minCol="16127" maxCol="16127" />
      </drainZones>
      <drainZonesShadow>
        <drainZoneShadow minCol="134" maxCol="135" />
        <drainZoneShadow minCol="32190" maxCol="32190" />
      </drainZonesShadow>
    </node>
    <node name="IMH1::852262" nid="8794" row="105" minCol="132" maxCol="16129" minColSha="136" maxColSha="36334" color="EX-dark-yellow-green">
      <drainZones>
        <drainZone minCol="132" maxCol="132" />
        <drainZone minCol="16128" maxCol="16129" />
      </drainZones>
      <drainZonesShadow>
        <drainZoneShadow minCol="136" maxCol="136" />
        <drainZoneShadow minCol="32191" maxCol="32192" />
      </drainZonesShadow>
    </node>
    <node name="LIA1::851604" nid="8360" row="106" minCol="133" maxCol="16131" minColSha="137" maxColSha="36389" color="EX-dark-magenta">
      <drainZones>
        <drainZone minCol="133" maxCol="133" />
        <drainZone minCol="16130" maxCol="16131" />
      </drainZones>
      <drainZonesShadow>
        <drainZoneShadow minCol="137" maxCol="137" />
        <drainZoneShadow minCol="32193" maxCol="32194" />
      </drainZonesShadow>
    </node>
    <node name="MAD2::851881" nid="9169" row="107" minCol="134" maxCol="16133" minColSha="138" maxColSha="54874" color="EX-dark-green">
      <drainZones>
        <drainZone minCol="134" maxCol="134" />
        <drainZone minCol="16132" maxCol="16133" />
      </drainZones>
      <drainZonesShadow>
        <drainZoneShadow minCol="138" maxCol="138" />
        <drainZoneShadow minCol="32195" maxCol="32196" />
      </drainZonesShadow>
    </node>
    <node name="MTF2::855508" nid="9488" row="108" minCol="135" maxCol="16135" minColSha="139" maxColSha="57100" color="EX-blue-magenta">
      <drainZones>
        <drainZone minCol="135" maxCol="135" />
        <drainZone minCol="16134" maxCol="16135" />
      </drainZones>
      <drainZonesShadow>
        <drainZoneShadow minCol="139" maxCol="139" />
        <drainZoneShadow minCol="32197" maxCol="32198" />
      </drainZonesShadow>
    </node>
    <node name="NUP53::856330" nid="9441" row="109" minCol="136" maxCol="16136" minColSha="140" maxColSha="36441" color="EX-yellow-green">
      <drainZones>
        <drainZone minCol="136" maxCol="137" />
        <drainZone minCol="16136" maxCol="16136" />
      </drainZones>
      <drainZonesShadow>
        <drainZoneShadow minCol="140" maxCol="141" />
        <drainZoneShadow minCol="32199" maxCol="32199" />
      </drainZonesShadow>
    </node>
    <node name="OCA6::852815" nid="9523" row="110" minCol="138" maxCol="16138" minColSha="142" maxColSha="52731" color="EX-magenta">
      <drainZones>
        <drainZone minCol="138" maxCol="138" />
        <drainZone minCol="16137" maxCol="16138" />
      </drainZones>
      <drainZonesShadow>
        <drainZoneShadow minCol="142" maxCol="142" />
        <drainZoneShadow minCol="32200" maxCol="32201" />
      </drainZonesShadow>
    </node>
    <node name="PBY1::854728" nid="8543" row="111" minCol="139" maxCol="16140" minColSha="143" maxColSha="55290" color="EX-green">
      <drainZones>
        <drainZone minCol="139" maxCol="139" />
        <drainZone minCol="16139" maxCol="16140" />
      </drainZones>
      <drainZonesShadow>
        <drainZoneShadow minCol="143" maxCol="143" />
        <drainZoneShadow minCol="32202" maxCol="32203" />
      </drainZonesShadow>
    </node>
    <node name="RAD51::856121" nid="10501" row="112" minCol="140" maxCol="16142" minColSha="144" maxColSha="57284" color="EX-yellow">
      <drainZones>
        <drainZone minCol="140" maxCol="140" />
        <drainZone minCol="16141" maxCol="16142" />
      </drainZones>
      <drainZonesShadow>
        <drainZoneShadow minCol="144" maxCol="144" />
        <drainZoneShadow minCol="32204" maxCol="32205" />
      </drainZonesShadow>
    </node>
    <node name="RIM11::854811" nid="10103" row="113" minCol="141" maxCol="16144" minColSha="145" maxColSha="55919" color="EX-purple">
      <drainZones>
        <drainZone minCol="141" maxCol="141" />
        <drainZone minCol="16143" maxCol="16144" />
      </drainZones>
      <drainZonesShadow>
        <drainZoneShadow minCol="145" maxCol="145" />
        <drainZoneShadow minCol="32206" maxCol="32207" />
      </drainZonesShadow>
    </node>
    <node name="SRL2::856756" nid="9761" row="114" minCol="142" maxCol="16146" minColSha="146" maxColSha="57331" color="EX-dark-purple">
      <drainZones>
        <drainZone minCol="142" maxCol="142" />
        <drainZone minCol="16145" maxCol="16146" />
      </drainZones>
      <drainZonesShadow>
        <drainZoneShadow minCol="146" maxCol="146" />
        <drainZoneShadow minCol="32208" maxCol="32209" />
      </drainZonesShadow>
    </node>
    <node name="SSP120::852143" nid="9844" row="115" minCol="143" maxCol="16148" minColSha="147" maxColSha="48027" color="EX-dark-red">
      <drainZones>
        <drainZone minCol="143" maxCol="143" />
        <drainZone minCol="16147" maxCol="16148" />
      </drainZones>
      <drainZonesShadow>
        <drainZoneShadow minCol="147" maxCol="147" />
        <drainZoneShadow minCol="32210" maxCol="32211" />
      </drainZonesShadow>
    </node>
    <node name="STE12::851848" nid="8384" row="116" minCol="144" maxCol="16150" minColSha="148" maxColSha="57506" color="EX-pale-green">
      <drainZones>
        <drainZone minCol="144" maxCol="144" />
        <drainZone minCol="16149" maxCol="16150" />
      </drainZones>
      <drainZonesShadow>
        <drainZoneShadow minCol="148" maxCol="148" />
        <drainZoneShadow minCol="32212" maxCol="32213" />
      </drainZonesShadow>
    </node>
    <node name="VAM7::854043" nid="9735" row="117" minCol="145" maxCol="16152" minColSha="149" maxColSha="36740" color="EX-pale-blue">
      <drainZones>
        <drainZone minCol="145" maxCol="145" />
        <drainZone minCol="16151" maxCol="16152" />
      </drainZones>
      <drainZonesShadow>
        <drainZoneShadow minCol="149" maxCol="149" />
        <drainZoneShadow minCol="32214" maxCol="32215" />
      </drainZonesShadow>
    </node>
    <node name="YDR282C::850624" nid="8657" row="118" minCol="146" maxCol="16154" minColSha="150" maxColSha="50759" color="EX-dark-tan">
      <drainZones>
        <drainZone minCol="146" maxCol="146" />
        <drainZone minCol="16153" maxCol="16154" />
      </drainZones>
      <drainZonesShadow>
        <drainZoneShadow minCol="150" maxCol="150" />
        <drainZoneShadow minCol="32216" maxCol="32217" />
      </drainZonesShadow>
    </node>
    <node name="YMR259C::853951" nid="9727" row="119" minCol="147" maxCol="16156" minColSha="151" maxColSha="34710" color="EX-pale-blue-magenta">
      <drainZones>
        <drainZone minCol="147" maxCol="147" />
        <drainZone minCol="16155" maxCol="16156" />
      </drainZones>
      <drainZonesShadow>
        <drainZoneShadow minCol="151" maxCol="151" />
        <drainZoneShadow minCol="32218" maxCol="32219" />
      </drainZonesShadow>
    </node>
    <node name="YPL183C::853550" nid="8252" row="120" minCol="148" maxCol="16158" minColSha="152" maxColSha="54875" color="EX-pale-yellow orange">
      <drainZones>
        <drainZone minCol="148" maxCol="148" />
        <drainZone minCol="16157" maxCol="16158" />
      </drainZones>
      <drainZonesShadow>
        <drainZoneShadow minCol="152" maxCol="152" />
        <drainZoneShadow minCol="32220" maxCol="32221" />
      </drainZonesShadow>
    </node>
    <node name="YPR091C::850891" nid="10271" row="121" minCol="149" maxCol="16160" minColSha="153" maxColSha="55293" color="EX-medium-magenta">
      <drainZones>
        <drainZone minCol="149" maxCol="149" />
        <drainZone minCol="16159" maxCol="16160" />
      </drainZones>
      <drainZonesShadow>
        <drainZoneShadow minCol="153" maxCol="153" />
        <drainZoneShadow minCol="32222" maxCol="32223" />
      </drainZonesShadow>
    </node>
    <node name="YPT7::853727" nid="9918" row="122" minCol="150" maxCol="16162" minColSha="154" maxColSha="57550" color="EX-pale-red">
      <drainZones>
        <drainZone minCol="150" maxCol="150" />
        <drainZone minCol="16161" maxCol="16162" />
      </drainZones>
      <drainZonesShadow>
        <drainZoneShadow minCol="154" maxCol="154" />
        <drainZoneShadow minCol="32224" maxCol="32225" />
      </drainZonesShadow>
    </node>
    <node name="BRO1::856008" nid="9848" row="123" minCol="151" maxCol="16163" minColSha="155" maxColSha="33809" color="EX-pale-cyan">
      <drainZones>
        <drainZone minCol="151" maxCol="151" />
        <drainZone minCol="16163" maxCol="16163" />
      </drainZones>
      <drainZonesShadow>
        <drainZoneShadow minCol="155" maxCol="155" />
        <drainZoneShadow minCol="32226" maxCol="32226" />
      </drainZonesShadow>
    </node>
    <node name="BUD22::854955" nid="9365" row="124" minCol="152" maxCol="16164" minColSha="156" maxColSha="33810" color="EX-pale-yellow-green">
      <drainZones>
        <drainZone minCol="152" maxCol="152" />
        <drainZone minCol="16164" maxCol="16164" />
      </drainZones>
      <drainZonesShadow>
        <drainZoneShadow minCol="156" maxCol="156" />
        <drainZoneShadow minCol="32227" maxCol="32227" />
      </drainZonesShadow>
    </node>
    <node name="COX20::850743" nid="10194" row="125" minCol="153" maxCol="16165" minColSha="157" maxColSha="33811" color="EX-pale-purple">
      <drainZones>
        <drainZone minCol="153" maxCol="153" />
        <drainZone minCol="16165" maxCol="16165" />
      </drainZones>
      <drainZonesShadow>
        <drainZoneShadow minCol="157" maxCol="157" />
        <drainZoneShadow minCol="32228" maxCol="32228" />
      </drainZonesShadow>
    </node>
    <node name="COX6::851639" nid="10094" row="126" minCol="154" maxCol="16166" minColSha="158" maxColSha="33812" color="EX-pale-magenta">
      <drainZones>
        <drainZone minCol="154" maxCol="154" />
        <drainZone minCol="16166" maxCol="16166" />
      </drainZones>
      <drainZonesShadow>
        <drainZoneShadow minCol="158" maxCol="158" />
        <drainZoneShadow minCol="32229" maxCol="32229" />
      </drainZonesShadow>
    </node>
    <node name="DOA4::856555" nid="10550" row="127" minCol="155" maxCol="16167" minColSha="159" maxColSha="50760" color="EX-pale-red-orange">
      <drainZones>
        <drainZone minCol="155" maxCol="155" />
        <drainZone minCol="16167" maxCol="16167" />
      </drainZones>
      <drainZonesShadow>
        <drainZoneShadow minCol="159" maxCol="159" />
        <drainZoneShadow minCol="32230" maxCol="32230" />
      </drainZonesShadow>
    </node>
    <node name="FET5::853541" nid="9529" row="128" minCol="156" maxCol="16168" minColSha="160" maxColSha="34712" color="EX-blue">
      <drainZones>
        <drainZone minCol="156" maxCol="156" />
        <drainZone minCol="16168" maxCol="16168" />
      </drainZones>
      <drainZonesShadow>
        <drainZoneShadow minCol="160" maxCol="160" />
        <drainZoneShadow minCol="32231" maxCol="32231" />
      </drainZonesShadow>
    </node>
    <node name="HSP78::855615" nid="9399" row="129" minCol="157" maxCol="16169" minColSha="161" maxColSha="55637" color="EX-orange">
      <drainZones>
        <drainZone minCol="157" maxCol="157" />
        <drainZone minCol="16169" maxCol="16169" />
      </drainZones>
      <drainZonesShadow>
        <drainZoneShadow minCol="161" maxCol="161" />
        <drainZoneShadow minCol="32232" maxCol="32232" />
      </drainZonesShadow>
    </node>
    <node name="HXT4::854724" nid="10161" row="130" minCol="158" maxCol="16170" minColSha="162" maxColSha="48028" color="EX-dark-cyan">
      <drainZones>
        <drainZone minCol="158" maxCol="158" />
        <drainZone minCol="16170" maxCol="16170" />
      </drainZones>
      <drainZonesShadow>
        <drainZoneShadow minCol="162" maxCol="162" />
        <drainZoneShadow minCol="32233" maxCol="32233" />
      </drainZonesShadow>
    </node>
    <node name="IRR1::1466398" nid="9563" row="131" minCol="159" maxCol="16171" minColSha="163" maxColSha="33813" color="EX-red">
      <drainZones>
        <drainZone minCol="159" maxCol="159" />
        <drainZone minCol="16171" maxCol="16171" />
      </drainZones>
      <drainZonesShadow>
        <drainZoneShadow minCol="163" maxCol="163" />
        <drainZoneShadow minCol="32234" maxCol="32234" />
      </drainZonesShadow>
    </node>
    <node name="LIP2::851766" nid="9511" row="132" minCol="160" maxCol="16172" minColSha="164" maxColSha="33814" color="EX-dark-orange">
      <drainZones>
        <drainZone minCol="160" maxCol="160" />
        <drainZone minCol="16172" maxCol="16172" />
      </drainZones>
      <drainZonesShadow>
        <drainZoneShadow minCol="164" maxCol="164" />
        <drainZoneShadow minCol="32235" maxCol="32235" />
      </drainZonesShadow>
    </node>
    <node name="LYS5::853588" nid="8368" row="133" minCol="161" maxCol="16173" minColSha="165" maxColSha="57580" color="EX-dark-gray-purple">
      <drainZones>
        <drainZone minCol="161" maxCol="161" />
        <drainZone minCol="16173" maxCol="16173" />
      </drainZones>
      <drainZonesShadow>
        <drainZoneShadow minCol="165" maxCol="165" />
        <drainZoneShadow minCol="32236" maxCol="32236" />
      </drainZonesShadow>
    </node>
    <node name="MRH4::851760" nid="9445" row="134" minCol="162" maxCol="16174" minColSha="166" maxColSha="48029" color="EX-cyan">
      <drainZones>
        <drainZone minCol="162" maxCol="162" />
        <drainZone minCol="16174" maxCol="16174" />
      </drainZones>
      <drainZonesShadow>
        <drainZoneShadow minCol="166" maxCol="166" />
        <drainZoneShadow minCol="32237" maxCol="32237" />
      </drainZonesShadow>
    </node>
    <node name="NEM1::853885" nid="9014" row="135" minCol="163" maxCol="16175" minColSha="167" maxColSha="55294" color="EX-yellow-orange">
      <drainZones>
        <drainZone minCol="163" maxCol="163" />
        <drainZone minCol="16175" maxCol="16175" />
      </drainZones>
      <drainZonesShadow>
        <drainZoneShadow minCol="167" maxCol="167" />
        <drainZoneShadow minCol="32238" maxCol="32238" />
      </drainZonesShadow>
    </node>
    <node name="OXA1::852126" nid="9896" row="136" minCol="164" maxCol="16176" minColSha="168" maxColSha="57101" color="EX-pure-blue">
      <drainZones>
        <drainZone minCol="164" maxCol="164" />
        <drainZone minCol="16176" maxCol="16176" />
      </drainZones>
      <drainZonesShadow>
        <drainZoneShadow minCol="168" maxCol="168" />
        <drainZoneShadow minCol="32239" maxCol="32239" />
      </drainZonesShadow>
    </node>
    <node name="PCL7::850736" nid="8604" row="137" minCol="165" maxCol="16177" minColSha="169" maxColSha="34713" color="EX-dark-yellow-green">
      <drainZones>
        <drainZone minCol="165" maxCol="165" />
        <drainZone minCol="16177" maxCol="16177" />
      </drainZones>
      <drainZonesShadow>
        <drainZoneShadow minCol="169" maxCol="169" />
        <drainZoneShadow minCol="32240" maxCol="32240" />
      </drainZonesShadow>
    </node>
    <node name="PRP18::852482" nid="8737" row="138" minCol="166" maxCol="16178" minColSha="170" maxColSha="48030" color="EX-dark-magenta">
      <drainZones>
        <drainZone minCol="166" maxCol="166" />
        <drainZone minCol="16178" maxCol="16178" />
      </drainZones>
      <drainZonesShadow>
        <drainZoneShadow minCol="170" maxCol="170" />
        <drainZoneShadow minCol="32241" maxCol="32241" />
      </drainZonesShadow>
    </node>
    <node name="TUP1::851428" nid="8972" row="139" minCol="167" maxCol="16179" minColSha="171" maxColSha="37068" color="EX-dark-green">
      <drainZones>
        <drainZone minCol="167" maxCol="167" />
        <drainZone minCol="16179" maxCol="16179" />
      </drainZones>
      <drainZonesShadow>
        <drainZoneShadow minCol="171" maxCol="171" />
        <drainZoneShadow minCol="32242" maxCol="32242" />
      </drainZonesShadow>
    </node>
    <node name="YDR338C::850725" nid="10585" row="140" minCol="168" maxCol="16180" minColSha="172" maxColSha="55295" color="EX-blue-magenta">
      <drainZones>
        <drainZone minCol="168" maxCol="168" />
        <drainZone minCol="16180" maxCol="16180" />
      </drainZones>
      <drainZonesShadow>
        <drainZoneShadow minCol="172" maxCol="172" />
        <drainZoneShadow minCol="32243" maxCol="32243" />
      </drainZonesShadow>
    </node>
    <node name="YHR009C::852138" nid="9373" row="141" minCol="169" maxCol="16181" minColSha="173" maxColSha="34714" color="EX-yellow-green">
      <drainZones>
        <drainZone minCol="169" maxCol="169" />
        <drainZone minCol="16181" maxCol="16181" />
      </drainZones>
      <drainZonesShadow>
        <drainZoneShadow minCol="173" maxCol="173" />
        <drainZoneShadow minCol="32244" maxCol="32244" />
      </drainZonesShadow>
    </node>
    <node name="YML081W::854097" nid="9152" row="142" minCol="170" maxCol="16182" minColSha="174" maxColSha="50761" color="EX-magenta">
      <drainZones>
        <drainZone minCol="170" maxCol="170" />
        <drainZone minCol="16182" maxCol="16182" />
      </drainZones>
      <drainZonesShadow>
        <drainZoneShadow minCol="174" maxCol="174" />
        <drainZoneShadow minCol="32245" maxCol="32245" />
      </drainZonesShadow>
    </node>
    <node name="YPT31::851398" nid="10100" row="143" minCol="171" maxCol="16183" minColSha="175" maxColSha="33815" color="EX-green">
      <drainZones>
        <drainZone minCol="171" maxCol="171" />
        <drainZone minCol="16183" maxCol="16183" />
      </drainZones>
      <drainZonesShadow>
        <drainZoneShadow minCol="175" maxCol="175" />
        <drainZoneShadow minCol="32246" maxCol="32246" />
      </drainZonesShadow>
    </node>
    <node name="FOL1::854008" nid="8768" row="144" minCol="10002" maxCol="16184" minColSha="19967" maxColSha="33816" color="EX-yellow">
      <drainZones>
        <drainZone minCol="10256" maxCol="10256" />
        <drainZone minCol="16184" maxCol="16184" />
      </drainZones>
      <drainZonesShadow>
        <drainZoneShadow minCol="20225" maxCol="20226" />
        <drainZoneShadow minCol="32247" maxCol="32247" />
      </drainZonesShadow>
    </node>
    <node name="NMD3::852270" nid="9877" row="145" minCol="10020" maxCol="16185" minColSha="19985" maxColSha="54281" color="EX-purple">
      <drainZones>
        <drainZone minCol="10257" maxCol="10260" />
        <drainZone minCol="16185" maxCol="16185" />
      </drainZones>
      <drainZonesShadow>
        <drainZoneShadow minCol="20227" maxCol="20231" />
        <drainZoneShadow minCol="32248" maxCol="32248" />
      </drainZonesShadow>
    </node>
    <node name="YNR062C::851281" nid="9904" row="146" minCol="10109" maxCol="16186" minColSha="20074" maxColSha="48031" color="EX-dark-purple">
      <drainZones>
        <drainZone minCol="10261" maxCol="10263" />
        <drainZone minCol="16186" maxCol="16186" />
      </drainZones>
      <drainZonesShadow>
        <drainZoneShadow minCol="20232" maxCol="20235" />
        <drainZoneShadow minCol="32249" maxCol="32249" />
      </drainZonesShadow>
    </node>
    <node name="PGA2::9164898" nid="9905" row="147" minCol="10110" maxCol="16187" minColSha="20075" maxColSha="50283" color="EX-dark-red">
      <drainZones>
        <drainZone minCol="16187" maxCol="16187" />
      </drainZones>
      <drainZonesShadow>
        <drainZoneShadow minCol="20236" maxCol="20237" />
        <drainZoneShadow minCol="32250" maxCol="32250" />
      </drainZonesShadow>
    </node>
    <node name="STV1::856342" nid="8261" row="148" minCol="10128" maxCol="16188" minColSha="20093" maxColSha="33817" color="EX-pale-green">
      <drainZones>
        <drainZone minCol="16188" maxCol="16188" />
      </drainZones>
      <drainZonesShadow>
        <drainZoneShadow minCol="20238" maxCol="20238" />
        <drainZoneShadow minCol="32251" maxCol="32251" />
      </drainZonesShadow>
    </node>
    <node name="TRX2::855521" nid="10129" row="149" minCol="10217" maxCol="16189" minColSha="20185" maxColSha="57708" color="EX-pale-blue">
      <drainZones>
        <drainZone minCol="10264" maxCol="10266" />
        <drainZone minCol="16189" maxCol="16189" />
      </drainZones>
      <drainZonesShadow>
        <drainZoneShadow minCol="20239" maxCol="20242" />
        <drainZoneShadow minCol="32252" maxCol="32252" />
      </drainZonesShadow>
    </node>
    <node name="TUB4::9164970" nid="9396" row="150" minCol="10239" maxCol="16190" minColSha="20207" maxColSha="50284" color="EX-dark-tan">
      <drainZones>
        <drainZone minCol="10267" maxCol="10268" />
        <drainZone minCol="16190" maxCol="16190" />
      </drainZones>
      <drainZonesShadow>
        <drainZoneShadow minCol="20243" maxCol="20245" />
        <drainZoneShadow minCol="32253" maxCol="32253" />
      </drainZonesShadow>
    </node>
    <node name="FBP26::855223" nid="10261" row="151" minCol="10255" maxCol="16191" minColSha="20224" maxColSha="33818" color="EX-pale-blue-magenta">
      <drainZones>
        <drainZone minCol="16191" maxCol="16191" />
      </drainZones>
      <drainZonesShadow>
        <drainZoneShadow minCol="20246" maxCol="20246" />
        <drainZoneShadow minCol="32254" maxCol="32254" />
      </drainZonesShadow>
    </node>
    <node name="NTR2::856662" nid="9665" row="152" minCol="10269" maxCol="16192" minColSha="20247" maxColSha="48032" color="EX-pale-yellow orange">
      <drainZones>
        <drainZone minCol="10269" maxCol="10274" />
        <drainZone minCol="16192" maxCol="16192" />
      </drainZones>
      <drainZonesShadow>
        <drainZoneShadow minCol="20247" maxCol="20252" />
        <drainZoneShadow minCol="32255" maxCol="32255" />
      </drainZonesShadow>
    </node>
    <node name="TCP1::9164979" nid="10071" row="153" minCol="10275" maxCol="16193" minColSha="20253" maxColSha="50285" color="EX-medium-magenta">
      <drainZones>
        <drainZone minCol="10275" maxCol="10279" />
        <drainZone minCol="16193" maxCol="16193" />
      </drainZones>
      <drainZonesShadow>
        <drainZoneShadow minCol="20253" maxCol="20257" />
        <drainZoneShadow minCol="32256" maxCol="32256" />
      </drainZonesShadow>
    </node>
    <node name="CAF40::9164983" nid="8762" row="154" minCol="10280" maxCol="16194" minColSha="20258" maxColSha="50286" color="EX-pale-red">
      <drainZones>
        <drainZone minCol="10280" maxCol="10283" />
        <drainZone minCol="16194" maxCol="16194" />
      </drainZones>
      <drainZonesShadow>
        <drainZoneShadow minCol="20258" maxCol="20261" />
        <drainZoneShadow minCol="32257" maxCol="32257" />
      </drainZonesShadow>
    </node>
    <node name="ADE3::853414" nid="8466" row="155" minCol="10284" maxCol="16195" minColSha="20262" maxColSha="33819" color="EX-pale-cyan">
      <drainZones>
        <drainZone minCol="10284" maxCol="10286" />
        <drainZone minCol="16195" maxCol="16195" />
      </drainZones>
      <drainZonesShadow>
        <drainZoneShadow minCol="20262" maxCol="20264" />
        <drainZoneShadow minCol="32258" maxCol="32258" />
      </drainZonesShadow>
    </node>
    <node name="TMA108::851687" nid="9868" row="156" minCol="10284" maxCol="16196" minColSha="20262" maxColSha="33150" color="EX-pale-yellow-green">
      <drainZones>
        <drainZone minCol="16196" maxCol="16196" />
      </drainZones>
      <drainZonesShadow>
        <drainZoneShadow minCol="20265" maxCol="20265" />
        <drainZoneShadow minCol="32259" maxCol="32259" />
      </drainZonesShadow>
    </node>
    <node name="AFG3::856032" nid="9187" row="157" minCol="10287" maxCol="16197" minColSha="20266" maxColSha="55296" color="EX-pale-purple">
      <drainZones>
        <drainZone minCol="10287" maxCol="10289" />
        <drainZone minCol="16197" maxCol="16197" />
      </drainZones>
      <drainZonesShadow>
        <drainZoneShadow minCol="20266" maxCol="20268" />
        <drainZoneShadow minCol="32260" maxCol="32260" />
      </drainZonesShadow>
    </node>
    <node name="MRN1::856284" nid="9402" row="158" minCol="10290" maxCol="16198" minColSha="20269" maxColSha="34715" color="EX-pale-magenta">
      <drainZones>
        <drainZone minCol="10290" maxCol="10292" />
        <drainZone minCol="16198" maxCol="16198" />
      </drainZones>
      <drainZonesShadow>
        <drainZoneShadow minCol="20269" maxCol="20271" />
        <drainZoneShadow minCol="32261" maxCol="32261" />
      </drainZonesShadow>
    </node>
    <node name="STE23::852600" nid="8644" row="159" minCol="10290" maxCol="16199" minColSha="20269" maxColSha="33820" color="EX-pale-red-orange">
      <drainZones>
        <drainZone minCol="10293" maxCol="10293" />
        <drainZone minCol="16199" maxCol="16199" />
      </drainZones>
      <drainZonesShadow>
        <drainZoneShadow minCol="20272" maxCol="20273" />
        <drainZoneShadow minCol="32262" maxCol="32262" />
      </drainZonesShadow>
    </node>
    <node name="PBP1::851232" nid="10222" row="160" minCol="10294" maxCol="16200" minColSha="20274" maxColSha="55297" color="EX-blue">
      <drainZones>
        <drainZone minCol="10294" maxCol="10296" />
        <drainZone minCol="16200" maxCol="16200" />
      </drainZones>
      <drainZonesShadow>
        <drainZoneShadow minCol="20274" maxCol="20276" />
        <drainZoneShadow minCol="32263" maxCol="32263" />
      </drainZonesShadow>
    </node>
    <node name="NIF3::850635" nid="10225" row="161" minCol="10294" maxCol="16201" minColSha="20274" maxColSha="48033" color="EX-orange">
      <drainZones>
        <drainZone minCol="16201" maxCol="16201" />
      </drainZones>
      <drainZonesShadow>
        <drainZoneShadow minCol="20277" maxCol="20277" />
        <drainZoneShadow minCol="32264" maxCol="32264" />
      </drainZonesShadow>
    </node>
    <node name="PDX1::853425" nid="9846" row="162" minCol="10297" maxCol="16202" minColSha="20278" maxColSha="55298" color="EX-dark-cyan">
      <drainZones>
        <drainZone minCol="10297" maxCol="10299" />
        <drainZone minCol="16202" maxCol="16202" />
      </drainZones>
      <drainZonesShadow>
        <drainZoneShadow minCol="20278" maxCol="20280" />
        <drainZoneShadow minCol="32265" maxCol="32265" />
      </drainZonesShadow>
    </node>
    <node name="RAV2::855192" nid="9362" row="163" minCol="10300" maxCol="16203" minColSha="20281" maxColSha="54876" color="EX-red">
      <drainZones>
        <drainZone minCol="10300" maxCol="10302" />
        <drainZone minCol="16203" maxCol="16203" />
      </drainZones>
      <drainZonesShadow>
        <drainZoneShadow minCol="20281" maxCol="20283" />
        <drainZoneShadow minCol="32266" maxCol="32266" />
      </drainZonesShadow>
    </node>
    <node name="RPL43A::852944" nid="8998" row="164" minCol="10303" maxCol="16204" minColSha="20284" maxColSha="33821" color="EX-dark-orange">
      <drainZones>
        <drainZone minCol="10303" maxCol="10305" />
        <drainZone minCol="16204" maxCol="16204" />
      </drainZones>
      <drainZonesShadow>
        <drainZoneShadow minCol="20284" maxCol="20286" />
        <drainZoneShadow minCol="32267" maxCol="32267" />
      </drainZonesShadow>
    </node>
    <node name="TBF1::856568" nid="10432" row="165" minCol="10306" maxCol="16205" minColSha="20287" maxColSha="56597" color="EX-dark-gray-purple">
      <drainZones>
        <drainZone minCol="10306" maxCol="10308" />
        <drainZone minCol="16205" maxCol="16205" />
      </drainZones>
      <drainZonesShadow>
        <drainZoneShadow minCol="20287" maxCol="20289" />
        <drainZoneShadow minCol="32268" maxCol="32268" />
      </drainZonesShadow>
    </node>
    <node name="TPS2::850987" nid="8914" row="166" minCol="10309" maxCol="16206" minColSha="20290" maxColSha="37172" color="EX-cyan">
      <drainZones>
        <drainZone minCol="10309" maxCol="10311" />
        <drainZone minCol="16206" maxCol="16206" />
      </drainZones>
      <drainZonesShadow>
        <drainZoneShadow minCol="20290" maxCol="20292" />
        <drainZoneShadow minCol="32269" maxCol="32269" />
      </drainZonesShadow>
    </node>
    <node name="VPS15::850486" nid="10502" row="167" minCol="10312" maxCol="16207" minColSha="20293" maxColSha="37213" color="EX-yellow-orange">
      <drainZones>
        <drainZone minCol="10312" maxCol="10314" />
        <drainZone minCol="16207" maxCol="16207" />
      </drainZones>
      <drainZonesShadow>
        <drainZoneShadow minCol="20293" maxCol="20295" />
        <drainZoneShadow minCol="32270" maxCol="32270" />
      </drainZonesShadow>
    </node>
    <node name="ATG18::852293" nid="8977" row="168" minCol="10315" maxCol="16208" minColSha="20296" maxColSha="48034" color="EX-pure-blue">
      <drainZones>
        <drainZone minCol="10315" maxCol="10316" />
        <drainZone minCol="16208" maxCol="16208" />
      </drainZones>
      <drainZonesShadow>
        <drainZoneShadow minCol="20296" maxCol="20297" />
        <drainZoneShadow minCol="32271" maxCol="32271" />
      </drainZonesShadow>
    </node>
    <node name="BAT2::854623" nid="10542" row="169" minCol="10317" maxCol="16209" minColSha="20298" maxColSha="33822" color="EX-dark-yellow-green">
      <drainZones>
        <drainZone minCol="10317" maxCol="10318" />
        <drainZone minCol="16209" maxCol="16209" />
      </drainZones>
      <drainZonesShadow>
        <drainZoneShadow minCol="20298" maxCol="20299" />
        <drainZoneShadow minCol="32272" maxCol="32272" />
      </drainZonesShadow>
    </node>
    <node name="BSD2::856809" nid="10516" row="170" minCol="10319" maxCol="16210" minColSha="20300" maxColSha="48035" color="EX-dark-magenta">
      <drainZones>
        <drainZone minCol="10319" maxCol="10320" />
        <drainZone minCol="16210" maxCol="16210" />
      </drainZones>
      <drainZonesShadow>
        <drainZoneShadow minCol="20300" maxCol="20301" />
        <drainZoneShadow minCol="32273" maxCol="32273" />
      </drainZonesShadow>
    </node>
    <node name="FUN19::852175" nid="9138" row="171" minCol="10321" maxCol="16211" minColSha="20302" maxColSha="34716" color="EX-dark-green">
      <drainZones>
        <drainZone minCol="10321" maxCol="10322" />
        <drainZone minCol="16211" maxCol="16211" />
      </drainZones>
      <drainZonesShadow>
        <drainZoneShadow minCol="20302" maxCol="20303" />
        <drainZoneShadow minCol="32274" maxCol="32274" />
      </drainZonesShadow>
    </node>
    <node name="GLN4::850797" nid="10414" row="172" minCol="10323" maxCol="16212" minColSha="20304" maxColSha="33823" color="EX-blue-magenta">
      <drainZones>
        <drainZone minCol="10323" maxCol="10324" />
        <drainZone minCol="16212" maxCol="16212" />
      </drainZones>
      <drainZonesShadow>
        <drainZoneShadow minCol="20304" maxCol="20305" />
        <drainZoneShadow minCol="32275" maxCol="32275" />
      </drainZonesShadow>
    </node>
    <node name="YOR352W::851439" nid="10413" row="173" minCol="10323" maxCol="16213" minColSha="20304" maxColSha="33824" color="EX-yellow-green">
      <drainZones>
        <drainZone minCol="10325" maxCol="10325" />
        <drainZone minCol="16213" maxCol="16213" />
      </drainZones>
      <drainZonesShadow>
        <drainZoneShadow minCol="20306" maxCol="20307" />
        <drainZoneShadow minCol="32276" maxCol="32276" />
      </drainZonesShadow>
    </node>
    <node name="GYL1::850583" nid="8654" row="174" minCol="10326" maxCol="16214" minColSha="20308" maxColSha="48036" color="EX-magenta">
      <drainZones>
        <drainZone minCol="10326" maxCol="10327" />
        <drainZone minCol="16214" maxCol="16214" />
      </drainZones>
      <drainZonesShadow>
        <drainZoneShadow minCol="20308" maxCol="20309" />
        <drainZoneShadow minCol="32277" maxCol="32277" />
      </drainZonesShadow>
    </node>
    <node name="IOC2::852444" nid="9438" row="175" minCol="10328" maxCol="16215" minColSha="20310" maxColSha="49224" color="EX-green">
      <drainZones>
        <drainZone minCol="10328" maxCol="10329" />
        <drainZone minCol="16215" maxCol="16215" />
      </drainZones>
      <drainZonesShadow>
        <drainZoneShadow minCol="20310" maxCol="20311" />
        <drainZoneShadow minCol="32278" maxCol="32278" />
      </drainZonesShadow>
    </node>
    <node name="IOC4::9164986" nid="9454" row="176" minCol="10328" maxCol="16216" minColSha="20310" maxColSha="50287" color="EX-yellow">
      <drainZones>
        <drainZone minCol="10330" maxCol="10330" />
        <drainZone minCol="16216" maxCol="16216" />
      </drainZones>
      <drainZonesShadow>
        <drainZoneShadow minCol="20312" maxCol="20313" />
        <drainZoneShadow minCol="32279" maxCol="32279" />
      </drainZonesShadow>
    </node>
    <node name="MGS1::854572" nid="10491" row="177" minCol="10331" maxCol="16217" minColSha="20314" maxColSha="55299" color="EX-purple">
      <drainZones>
        <drainZone minCol="10331" maxCol="10332" />
        <drainZone minCol="16217" maxCol="16217" />
      </drainZones>
      <drainZonesShadow>
        <drainZoneShadow minCol="20314" maxCol="20315" />
        <drainZoneShadow minCol="32280" maxCol="32280" />
      </drainZonesShadow>
    </node>
    <node name="PCM1::852623" nid="10490" row="178" minCol="10331" maxCol="16218" minColSha="20314" maxColSha="48037" color="EX-dark-purple">
      <drainZones>
        <drainZone minCol="16218" maxCol="16218" />
      </drainZones>
      <drainZonesShadow>
        <drainZoneShadow minCol="20316" maxCol="20316" />
        <drainZoneShadow minCol="32281" maxCol="32281" />
      </drainZonesShadow>
    </node>
    <node name="NAR1::852771" nid="9009" row="179" minCol="10333" maxCol="16219" minColSha="20317" maxColSha="33825" color="EX-dark-red">
      <drainZones>
        <drainZone minCol="10333" maxCol="10334" />
        <drainZone minCol="16219" maxCol="16219" />
      </drainZones>
      <drainZonesShadow>
        <drainZoneShadow minCol="20317" maxCol="20318" />
        <drainZoneShadow minCol="32282" maxCol="32282" />
      </drainZonesShadow>
    </node>
    <node name="NMA2::853874" nid="9375" row="180" minCol="10335" maxCol="16220" minColSha="20319" maxColSha="48038" color="EX-pale-green">
      <drainZones>
        <drainZone minCol="10335" maxCol="10336" />
        <drainZone minCol="16220" maxCol="16220" />
      </drainZones>
      <drainZonesShadow>
        <drainZoneShadow minCol="20319" maxCol="20320" />
        <drainZoneShadow minCol="32283" maxCol="32283" />
      </drainZonesShadow>
    </node>
    <node name="NMA1::850731" nid="9857" row="181" minCol="10335" maxCol="16221" minColSha="20319" maxColSha="33826" color="EX-pale-blue">
      <drainZones>
        <drainZone minCol="16221" maxCol="16221" />
      </drainZones>
      <drainZonesShadow>
        <drainZoneShadow minCol="20321" maxCol="20321" />
        <drainZoneShadow minCol="32284" maxCol="32284" />
      </drainZonesShadow>
    </node>
    <node name="PBA1::851060" nid="9694" row="182" minCol="10337" maxCol="16222" minColSha="20322" maxColSha="54877" color="EX-dark-tan">
      <drainZones>
        <drainZone minCol="10337" maxCol="10338" />
        <drainZone minCol="16222" maxCol="16222" />
      </drainZones>
      <drainZonesShadow>
        <drainZoneShadow minCol="20322" maxCol="20323" />
        <drainZoneShadow minCol="32285" maxCol="32285" />
      </drainZonesShadow>
    </node>
    <node name="POL31::853584" nid="9980" row="183" minCol="10339" maxCol="16223" minColSha="20324" maxColSha="52746" color="EX-pale-blue-magenta">
      <drainZones>
        <drainZone minCol="10339" maxCol="10340" />
        <drainZone minCol="16223" maxCol="16223" />
      </drainZones>
      <drainZonesShadow>
        <drainZoneShadow minCol="20324" maxCol="20325" />
        <drainZoneShadow minCol="32286" maxCol="32286" />
      </drainZonesShadow>
    </node>
    <node name="POL3::851986" nid="8869" row="184" minCol="10339" maxCol="16224" minColSha="20324" maxColSha="33827" color="EX-pale-yellow orange">
      <drainZones>
        <drainZone minCol="10341" maxCol="10341" />
        <drainZone minCol="16224" maxCol="16224" />
      </drainZones>
      <drainZonesShadow>
        <drainZoneShadow minCol="20326" maxCol="20327" />
        <drainZoneShadow minCol="32287" maxCol="32287" />
      </drainZonesShadow>
    </node>
    <node name="PRC1::851915" nid="8828" row="185" minCol="10342" maxCol="16225" minColSha="20328" maxColSha="33828" color="EX-medium-magenta">
      <drainZones>
        <drainZone minCol="10342" maxCol="10343" />
        <drainZone minCol="16225" maxCol="16225" />
      </drainZones>
      <drainZonesShadow>
        <drainZoneShadow minCol="20328" maxCol="20329" />
        <drainZoneShadow minCol="32288" maxCol="32288" />
      </drainZonesShadow>
    </node>
    <node name="TFS1::854597" nid="8827" row="186" minCol="10342" maxCol="16226" minColSha="20328" maxColSha="53636" color="EX-pale-red">
      <drainZones>
        <drainZone minCol="16226" maxCol="16226" />
      </drainZones>
      <drainZonesShadow>
        <drainZoneShadow minCol="20330" maxCol="20330" />
        <drainZoneShadow minCol="32289" maxCol="32289" />
      </drainZonesShadow>
    </node>
    <node name="SEC1::1466476" nid="10486" row="187" minCol="10344" maxCol="16227" minColSha="20331" maxColSha="33829" color="EX-pale-cyan">
      <drainZones>
        <drainZone minCol="10344" maxCol="10345" />
        <drainZone minCol="16227" maxCol="16227" />
      </drainZones>
      <drainZonesShadow>
        <drainZoneShadow minCol="20331" maxCol="20332" />
        <drainZoneShadow minCol="32290" maxCol="32290" />
      </drainZonesShadow>
    </node>
    <node name="SFB3::9164950" nid="10043" row="188" minCol="10346" maxCol="16228" minColSha="20333" maxColSha="50288" color="EX-pale-yellow-green">
      <drainZones>
        <drainZone minCol="10346" maxCol="10347" />
        <drainZone minCol="16228" maxCol="16228" />
      </drainZones>
      <drainZonesShadow>
        <drainZoneShadow minCol="20333" maxCol="20334" />
        <drainZoneShadow minCol="32291" maxCol="32291" />
      </drainZonesShadow>
    </node>
    <node name="SKT5::851537" nid="8574" row="189" minCol="10348" maxCol="16229" minColSha="20335" maxColSha="33830" color="EX-pale-purple">
      <drainZones>
        <drainZone minCol="10348" maxCol="10349" />
        <drainZone minCol="16229" maxCol="16229" />
      </drainZones>
      <drainZonesShadow>
        <drainZoneShadow minCol="20335" maxCol="20336" />
        <drainZoneShadow minCol="32292" maxCol="32292" />
      </drainZonesShadow>
    </node>
    <node name="SNX4::853316" nid="8685" row="190" minCol="10350" maxCol="16230" minColSha="20337" maxColSha="33831" color="EX-pale-magenta">
      <drainZones>
        <drainZone minCol="10350" maxCol="10351" />
        <drainZone minCol="16230" maxCol="16230" />
      </drainZones>
      <drainZonesShadow>
        <drainZoneShadow minCol="20337" maxCol="20338" />
        <drainZoneShadow minCol="32293" maxCol="32293" />
      </drainZonesShadow>
    </node>
    <node name="SQS1::1466532" nid="8684" row="191" minCol="10352" maxCol="16231" minColSha="20339" maxColSha="55300" color="EX-pale-red-orange">
      <drainZones>
        <drainZone minCol="10352" maxCol="10353" />
        <drainZone minCol="16231" maxCol="16231" />
      </drainZones>
      <drainZonesShadow>
        <drainZoneShadow minCol="20339" maxCol="20340" />
        <drainZoneShadow minCol="32294" maxCol="32294" />
      </drainZonesShadow>
    </node>
    <node name="SRC1::854911" nid="9179" row="192" minCol="10354" maxCol="16232" minColSha="20341" maxColSha="33832" color="EX-blue">
      <drainZones>
        <drainZone minCol="10354" maxCol="10355" />
        <drainZone minCol="16232" maxCol="16232" />
      </drainZones>
      <drainZonesShadow>
        <drainZoneShadow minCol="20341" maxCol="20342" />
        <drainZoneShadow minCol="32295" maxCol="32295" />
      </drainZonesShadow>
    </node>
    <node name="TRM3::853079" nid="10563" row="193" minCol="10356" maxCol="16233" minColSha="20343" maxColSha="57709" color="EX-orange">
      <drainZones>
        <drainZone minCol="10356" maxCol="10357" />
        <drainZone minCol="16233" maxCol="16233" />
      </drainZones>
      <drainZonesShadow>
        <drainZoneShadow minCol="20343" maxCol="20344" />
        <drainZoneShadow minCol="32296" maxCol="32296" />
      </drainZonesShadow>
    </node>
    <node name="YAT1::854566" nid="10518" row="194" minCol="10358" maxCol="16234" minColSha="20345" maxColSha="55301" color="EX-dark-cyan">
      <drainZones>
        <drainZone minCol="10358" maxCol="10359" />
        <drainZone minCol="16234" maxCol="16234" />
      </drainZones>
      <drainZonesShadow>
        <drainZoneShadow minCol="20345" maxCol="20346" />
        <drainZoneShadow minCol="32297" maxCol="32297" />
      </drainZonesShadow>
    </node>
    <node name="CYC3::9164907" nid="10519" row="195" minCol="10358" maxCol="16235" minColSha="20345" maxColSha="50289" color="EX-red">
      <drainZones>
        <drainZone minCol="16235" maxCol="16235" />
      </drainZones>
      <drainZonesShadow>
        <drainZoneShadow minCol="20347" maxCol="20347" />
        <drainZoneShadow minCol="32298" maxCol="32298" />
      </drainZonesShadow>
    </node>
    <node name="YHL009W-B::852630" nid="9149" row="196" minCol="10360" maxCol="16236" minColSha="20348" maxColSha="48039" color="EX-dark-orange">
      <drainZones>
        <drainZone minCol="10360" maxCol="10361" />
        <drainZone minCol="16236" maxCol="16236" />
      </drainZones>
      <drainZonesShadow>
        <drainZoneShadow minCol="20348" maxCol="20349" />
        <drainZoneShadow minCol="32299" maxCol="32299" />
      </drainZonesShadow>
    </node>
    <node name="YJU2::854783" nid="9869" row="197" minCol="10362" maxCol="16237" minColSha="20350" maxColSha="58273" color="EX-dark-gray-purple">
      <drainZones>
        <drainZone minCol="10362" maxCol="10363" />
        <drainZone minCol="16237" maxCol="16237" />
      </drainZones>
      <drainZonesShadow>
        <drainZoneShadow minCol="20350" maxCol="20351" />
        <drainZoneShadow minCol="32300" maxCol="32300" />
      </drainZonesShadow>
    </node>
    <node name="YKU70::2827705" nid="10276" row="198" minCol="10364" maxCol="16238" minColSha="20352" maxColSha="55302" color="EX-cyan">
      <drainZones>
        <drainZone minCol="10364" maxCol="10365" />
        <drainZone minCol="16238" maxCol="16238" />
      </drainZones>
      <drainZonesShadow>
        <drainZoneShadow minCol="20352" maxCol="20353" />
        <drainZoneShadow minCol="32301" maxCol="32301" />
      </drainZonesShadow>
    </node>
    <node name="YKU80::855213" nid="10277" row="199" minCol="10364" maxCol="16239" minColSha="20352" maxColSha="33833" color="EX-yellow-orange">
      <drainZones>
        <drainZone minCol="16239" maxCol="16239" />
      </drainZones>
      <drainZonesShadow>
        <drainZoneShadow minCol="20354" maxCol="20354" />
        <drainZoneShadow minCol="32302" maxCol="32302" />
      </drainZonesShadow>
    </node>
    <node name="YNR047W::5814844" nid="10533" row="200" minCol="10366" maxCol="16240" minColSha="20355" maxColSha="33834" color="EX-pure-blue">
      <drainZones>
        <drainZone minCol="10366" maxCol="10367" />
        <drainZone minCol="16240" maxCol="16240" />
      </drainZones>
      <drainZonesShadow>
        <drainZoneShadow minCol="20355" maxCol="20356" />
        <drainZoneShadow minCol="32303" maxCol="32303" />
      </drainZonesShadow>
    </node>
    <node name="YOR262W::850479" nid="8646" row="201" minCol="10368" maxCol="16241" minColSha="20357" maxColSha="55303" color="EX-dark-yellow-green">
      <drainZones>
        <drainZone minCol="10368" maxCol="10369" />
        <drainZone minCol="16241" maxCol="16241" />
      </drainZones>
      <drainZonesShadow>
        <drainZoneShadow minCol="20357" maxCol="20358" />
        <drainZoneShadow minCol="32304" maxCol="32304" />
      </drainZonesShadow>
    </node>
    <node name="ABZ1::1466503" nid="10185" row="202" minCol="10370" maxCol="16242" minColSha="20359" maxColSha="33835" color="EX-dark-magenta">
      <drainZones>
        <drainZone minCol="10370" maxCol="10370" />
        <drainZone minCol="16242" maxCol="16242" />
      </drainZones>
      <drainZonesShadow>
        <drainZoneShadow minCol="20359" maxCol="20359" />
        <drainZoneShadow minCol="32305" maxCol="32305" />
      </drainZonesShadow>
    </node>
    <node name="ADE57::1466510" nid="8721" row="203" minCol="10371" maxCol="16243" minColSha="20360" maxColSha="54878" color="EX-dark-green">
      <drainZones>
        <drainZone minCol="10371" maxCol="10371" />
        <drainZone minCol="16243" maxCol="16243" />
      </drainZones>
      <drainZonesShadow>
        <drainZoneShadow minCol="20360" maxCol="20360" />
        <drainZoneShadow minCol="32306" maxCol="32306" />
      </drainZonesShadow>
    </node>
    <node name="ADE6::852179" nid="9001" row="204" minCol="10372" maxCol="16244" minColSha="20361" maxColSha="49225" color="EX-blue-magenta">
      <drainZones>
        <drainZone minCol="10372" maxCol="10372" />
        <drainZone minCol="16244" maxCol="16244" />
      </drainZones>
      <drainZonesShadow>
        <drainZoneShadow minCol="20361" maxCol="20361" />
        <drainZoneShadow minCol="32307" maxCol="32307" />
      </drainZonesShadow>
    </node>
    <node name="AIM42::852635" nid="9022" row="205" minCol="10373" maxCol="16245" minColSha="20362" maxColSha="33836" color="EX-yellow-green">
      <drainZones>
        <drainZone minCol="10373" maxCol="10373" />
        <drainZone minCol="16245" maxCol="16245" />
      </drainZones>
      <drainZonesShadow>
        <drainZoneShadow minCol="20362" maxCol="20362" />
        <drainZoneShadow minCol="32308" maxCol="32308" />
      </drainZonesShadow>
    </node>
    <node name="AOS1::9164954" nid="10257" row="206" minCol="10374" maxCol="16246" minColSha="20363" maxColSha="50290" color="EX-magenta">
      <drainZones>
        <drainZone minCol="10374" maxCol="10374" />
        <drainZone minCol="16246" maxCol="16246" />
      </drainZones>
      <drainZonesShadow>
        <drainZoneShadow minCol="20363" maxCol="20363" />
        <drainZoneShadow minCol="32309" maxCol="32309" />
      </drainZonesShadow>
    </node>
    <node name="ASN1::9164917" nid="9443" row="207" minCol="10375" maxCol="16247" minColSha="20364" maxColSha="50291" color="EX-green">
      <drainZones>
        <drainZone minCol="10375" maxCol="10375" />
        <drainZone minCol="16247" maxCol="16247" />
      </drainZones>
      <drainZonesShadow>
        <drainZoneShadow minCol="20364" maxCol="20364" />
        <drainZoneShadow minCol="32310" maxCol="32310" />
      </drainZonesShadow>
    </node>
    <node name="ASN2::853006" nid="9442" row="208" minCol="10375" maxCol="16248" minColSha="20364" maxColSha="33837" color="EX-yellow">
      <drainZones>
        <drainZone minCol="16248" maxCol="16248" />
      </drainZones>
      <drainZonesShadow>
        <drainZoneShadow minCol="20365" maxCol="20365" />
        <drainZoneShadow minCol="32311" maxCol="32311" />
      </drainZonesShadow>
    </node>
    <node name="ATG13::852047" nid="8232" row="209" minCol="10376" maxCol="16249" minColSha="20366" maxColSha="58380" color="EX-purple">
      <drainZones>
        <drainZone minCol="10376" maxCol="10376" />
        <drainZone minCol="16249" maxCol="16249" />
      </drainZones>
      <drainZonesShadow>
        <drainZoneShadow minCol="20366" maxCol="20366" />
        <drainZoneShadow minCol="32312" maxCol="32312" />
      </drainZonesShadow>
    </node>
    <node name="ATP12::856813" nid="9539" row="210" minCol="10377" maxCol="16250" minColSha="20367" maxColSha="52747" color="EX-dark-purple">
      <drainZones>
        <drainZone minCol="10377" maxCol="10377" />
        <drainZone minCol="16250" maxCol="16250" />
      </drainZones>
      <drainZonesShadow>
        <drainZoneShadow minCol="20367" maxCol="20367" />
        <drainZoneShadow minCol="32313" maxCol="32313" />
      </drainZonesShadow>
    </node>
    <node name="BET2::1466440" nid="10229" row="211" minCol="10378" maxCol="16251" minColSha="20368" maxColSha="52748" color="EX-dark-red">
      <drainZones>
        <drainZone minCol="10378" maxCol="10378" />
        <drainZone minCol="16251" maxCol="16251" />
      </drainZones>
      <drainZonesShadow>
        <drainZoneShadow minCol="20368" maxCol="20368" />
        <drainZoneShadow minCol="32314" maxCol="32314" />
      </drainZonesShadow>
    </node>
    <node name="BET4::1466453" nid="8263" row="212" minCol="10378" maxCol="16252" minColSha="20368" maxColSha="54879" color="EX-pale-green">
      <drainZones>
        <drainZone minCol="16252" maxCol="16252" />
      </drainZones>
      <drainZonesShadow>
        <drainZoneShadow minCol="20369" maxCol="20369" />
        <drainZoneShadow minCol="32315" maxCol="32315" />
      </drainZonesShadow>
    </node>
    <node name="BNI1::855084" nid="8709" row="213" minCol="10379" maxCol="16253" minColSha="20370" maxColSha="34717" color="EX-pale-blue">
      <drainZones>
        <drainZone minCol="10379" maxCol="10379" />
        <drainZone minCol="16253" maxCol="16253" />
      </drainZones>
      <drainZonesShadow>
        <drainZoneShadow minCol="20370" maxCol="20370" />
        <drainZoneShadow minCol="32316" maxCol="32316" />
      </drainZonesShadow>
    </node>
    <node name="BUD23::854590" nid="8279" row="214" minCol="10380" maxCol="16254" minColSha="20371" maxColSha="37301" color="EX-dark-tan">
      <drainZones>
        <drainZone minCol="10380" maxCol="10380" />
        <drainZone minCol="16254" maxCol="16254" />
      </drainZones>
      <drainZonesShadow>
        <drainZoneShadow minCol="20371" maxCol="20371" />
        <drainZoneShadow minCol="32317" maxCol="32317" />
      </drainZonesShadow>
    </node>
    <node name="BUD2::851054" nid="10471" row="215" minCol="10381" maxCol="16255" minColSha="20372" maxColSha="37339" color="EX-pale-blue-magenta">
      <drainZones>
        <drainZone minCol="10381" maxCol="10381" />
        <drainZone minCol="16255" maxCol="16255" />
      </drainZones>
      <drainZonesShadow>
        <drainZoneShadow minCol="20372" maxCol="20372" />
        <drainZoneShadow minCol="32318" maxCol="32318" />
      </drainZonesShadow>
    </node>
    <node name="BUR2::855955" nid="8643" row="216" minCol="10382" maxCol="16256" minColSha="20373" maxColSha="48040" color="EX-pale-yellow orange">
      <drainZones>
        <drainZone minCol="10382" maxCol="10382" />
        <drainZone minCol="16256" maxCol="16256" />
      </drainZones>
      <drainZonesShadow>
        <drainZoneShadow minCol="20373" maxCol="20373" />
        <drainZoneShadow minCol="32319" maxCol="32319" />
      </drainZonesShadow>
    </node>
    <node name="SGV1::3799967" nid="8642" row="217" minCol="10382" maxCol="16257" minColSha="20373" maxColSha="33838" color="EX-medium-magenta">
      <drainZones>
        <drainZone minCol="16257" maxCol="16257" />
      </drainZones>
      <drainZonesShadow>
        <drainZoneShadow minCol="20374" maxCol="20374" />
        <drainZoneShadow minCol="32320" maxCol="32320" />
      </drainZonesShadow>
    </node>
    <node name="CBK1::9164869" nid="8640" row="218" minCol="10383" maxCol="16258" minColSha="20375" maxColSha="50292" color="EX-pale-red">
      <drainZones>
        <drainZone minCol="10383" maxCol="10383" />
        <drainZone minCol="16258" maxCol="16258" />
      </drainZones>
      <drainZonesShadow>
        <drainZoneShadow minCol="20375" maxCol="20375" />
        <drainZoneShadow minCol="32321" maxCol="32321" />
      </drainZonesShadow>
    </node>
    <node name="CCH1::853962" nid="10138" row="219" minCol="10384" maxCol="16259" minColSha="20376" maxColSha="33839" color="EX-pale-cyan">
      <drainZones>
        <drainZone minCol="10384" maxCol="10384" />
        <drainZone minCol="16259" maxCol="16259" />
      </drainZones>
      <drainZonesShadow>
        <drainZoneShadow minCol="20376" maxCol="20376" />
        <drainZoneShadow minCol="32322" maxCol="32322" />
      </drainZonesShadow>
    </node>
    <node name="CCS1::852147" nid="8861" row="220" minCol="10385" maxCol="16260" minColSha="20377" maxColSha="55304" color="EX-pale-yellow-green">
      <drainZones>
        <drainZone minCol="10385" maxCol="10385" />
        <drainZone minCol="16260" maxCol="16260" />
      </drainZones>
      <drainZonesShadow>
        <drainZoneShadow minCol="20377" maxCol="20377" />
        <drainZoneShadow minCol="32323" maxCol="32323" />
      </drainZonesShadow>
    </node>
    <node name="SOD1::854187" nid="8859" row="221" minCol="10385" maxCol="16261" minColSha="20377" maxColSha="55305" color="EX-pale-purple">
      <drainZones>
        <drainZone minCol="16261" maxCol="16261" />
      </drainZones>
      <drainZonesShadow>
        <drainZoneShadow minCol="20378" maxCol="20378" />
        <drainZoneShadow minCol="32324" maxCol="32324" />
      </drainZonesShadow>
    </node>
    <node name="CPA1::856213" nid="8809" row="222" minCol="10386" maxCol="16262" minColSha="20379" maxColSha="33840" color="EX-pale-magenta">
      <drainZones>
        <drainZone minCol="10386" maxCol="10386" />
        <drainZone minCol="16262" maxCol="16262" />
      </drainZones>
      <drainZonesShadow>
        <drainZoneShadow minCol="20379" maxCol="20379" />
        <drainZoneShadow minCol="32325" maxCol="32325" />
      </drainZonesShadow>
    </node>
    <node name="DCS2::852123" nid="9952" row="223" minCol="10387" maxCol="16263" minColSha="20380" maxColSha="33841" color="EX-pale-red-orange">
      <drainZones>
        <drainZone minCol="10387" maxCol="10387" />
        <drainZone minCol="16263" maxCol="16263" />
      </drainZones>
      <drainZonesShadow>
        <drainZoneShadow minCol="20380" maxCol="20380" />
        <drainZoneShadow minCol="32326" maxCol="32326" />
      </drainZonesShadow>
    </node>
    <node name="DLD1::852054" nid="9370" row="224" minCol="10388" maxCol="16264" minColSha="20381" maxColSha="33842" color="EX-blue">
      <drainZones>
        <drainZone minCol="10388" maxCol="10388" />
        <drainZone minCol="16264" maxCol="16264" />
      </drainZones>
      <drainZonesShadow>
        <drainZoneShadow minCol="20381" maxCol="20381" />
        <drainZoneShadow minCol="32327" maxCol="32327" />
      </drainZonesShadow>
    </node>
    <node name="DML1::854847" nid="8660" row="225" minCol="10389" maxCol="16265" minColSha="20382" maxColSha="48041" color="EX-orange">
      <drainZones>
        <drainZone minCol="10389" maxCol="10389" />
        <drainZone minCol="16265" maxCol="16265" />
      </drainZones>
      <drainZonesShadow>
        <drainZoneShadow minCol="20382" maxCol="20382" />
        <drainZoneShadow minCol="32328" maxCol="32328" />
      </drainZonesShadow>
    </node>
    <node name="DNM1::851722" nid="10216" row="226" minCol="10390" maxCol="16266" minColSha="20383" maxColSha="58424" color="EX-dark-cyan">
      <drainZones>
        <drainZone minCol="10390" maxCol="10390" />
        <drainZone minCol="16266" maxCol="16266" />
      </drainZones>
      <drainZonesShadow>
        <drainZoneShadow minCol="20383" maxCol="20383" />
        <drainZoneShadow minCol="32329" maxCol="32329" />
      </drainZonesShadow>
    </node>
    <node name="ILV2::851292" nid="10209" row="227" minCol="10390" maxCol="16267" minColSha="20383" maxColSha="55306" color="EX-red">
      <drainZones>
        <drainZone minCol="16267" maxCol="16267" />
      </drainZones>
      <drainZonesShadow>
        <drainZoneShadow minCol="20384" maxCol="20384" />
        <drainZoneShadow minCol="32330" maxCol="32330" />
      </drainZonesShadow>
    </node>
    <node name="FMP27::851367" nid="9641" row="228" minCol="10391" maxCol="16268" minColSha="20385" maxColSha="55307" color="EX-dark-orange">
      <drainZones>
        <drainZone minCol="10391" maxCol="10391" />
        <drainZone minCol="16268" maxCol="16268" />
      </drainZones>
      <drainZonesShadow>
        <drainZoneShadow minCol="20385" maxCol="20385" />
        <drainZoneShadow minCol="32331" maxCol="32331" />
      </drainZonesShadow>
    </node>
    <node name="FRS1::852985" nid="9740" row="229" minCol="10392" maxCol="16269" minColSha="20386" maxColSha="58428" color="EX-dark-gray-purple">
      <drainZones>
        <drainZone minCol="10392" maxCol="10392" />
        <drainZone minCol="16269" maxCol="16269" />
      </drainZones>
      <drainZonesShadow>
        <drainZoneShadow minCol="20386" maxCol="20386" />
        <drainZoneShadow minCol="32332" maxCol="32332" />
      </drainZonesShadow>
    </node>
    <node name="FRS2::9164959" nid="9739" row="230" minCol="10392" maxCol="16270" minColSha="20386" maxColSha="50218" color="EX-cyan">
      <drainZones>
        <drainZone minCol="16270" maxCol="16270" />
      </drainZones>
      <drainZonesShadow>
        <drainZoneShadow minCol="20387" maxCol="20387" />
        <drainZoneShadow minCol="32333" maxCol="32333" />
      </drainZonesShadow>
    </node>
    <node name="GCN2::852134" nid="8338" row="231" minCol="10393" maxCol="16271" minColSha="20388" maxColSha="55308" color="EX-yellow-orange">
      <drainZones>
        <drainZone minCol="10393" maxCol="10393" />
        <drainZone minCol="16271" maxCol="16271" />
      </drainZones>
      <drainZonesShadow>
        <drainZoneShadow minCol="20388" maxCol="20388" />
        <drainZoneShadow minCol="32334" maxCol="32334" />
      </drainZonesShadow>
    </node>
    <node name="GDH3::852629" nid="9758" row="232" minCol="10394" maxCol="16272" minColSha="20389" maxColSha="54219" color="EX-pure-blue">
      <drainZones>
        <drainZone minCol="10394" maxCol="10394" />
        <drainZone minCol="16272" maxCol="16272" />
      </drainZones>
      <drainZonesShadow>
        <drainZoneShadow minCol="20389" maxCol="20389" />
        <drainZoneShadow minCol="32335" maxCol="32335" />
      </drainZonesShadow>
    </node>
    <node name="GDS1::850391" nid="10177" row="233" minCol="10395" maxCol="16273" minColSha="20390" maxColSha="34718" color="EX-dark-yellow-green">
      <drainZones>
        <drainZone minCol="10395" maxCol="10395" />
        <drainZone minCol="16273" maxCol="16273" />
      </drainZones>
      <drainZonesShadow>
        <drainZoneShadow minCol="20390" maxCol="20390" />
        <drainZoneShadow minCol="32336" maxCol="32336" />
      </drainZonesShadow>
    </node>
    <node name="GET1::9164902" nid="8784" row="234" minCol="10396" maxCol="16274" minColSha="20391" maxColSha="50293" color="EX-dark-magenta">
      <drainZones>
        <drainZone minCol="10396" maxCol="10396" />
        <drainZone minCol="16274" maxCol="16274" />
      </drainZones>
      <drainZonesShadow>
        <drainZoneShadow minCol="20391" maxCol="20391" />
        <drainZoneShadow minCol="32337" maxCol="32337" />
      </drainZonesShadow>
    </node>
    <node name="HAM1::9164875" nid="9909" row="235" minCol="10397" maxCol="16275" minColSha="20392" maxColSha="50294" color="EX-dark-green">
      <drainZones>
        <drainZone minCol="10397" maxCol="10397" />
        <drainZone minCol="16275" maxCol="16275" />
      </drainZones>
      <drainZonesShadow>
        <drainZoneShadow minCol="20392" maxCol="20392" />
        <drainZoneShadow minCol="32338" maxCol="32338" />
      </drainZonesShadow>
    </node>
    <node name="HFD1::854577" nid="10540" row="236" minCol="10398" maxCol="16276" minColSha="20393" maxColSha="54880" color="EX-blue-magenta">
      <drainZones>
        <drainZone minCol="10398" maxCol="10398" />
        <drainZone minCol="16276" maxCol="16276" />
      </drainZones>
      <drainZonesShadow>
        <drainZoneShadow minCol="20393" maxCol="20393" />
        <drainZoneShadow minCol="32339" maxCol="32339" />
      </drainZonesShadow>
    </node>
    <node name="HST1::855095" nid="8959" row="237" minCol="10399" maxCol="16277" minColSha="20394" maxColSha="55309" color="EX-yellow-green">
      <drainZones>
        <drainZone minCol="10399" maxCol="10399" />
        <drainZone minCol="16277" maxCol="16277" />
      </drainZones>
      <drainZonesShadow>
        <drainZoneShadow minCol="20394" maxCol="20394" />
        <drainZoneShadow minCol="32340" maxCol="32340" />
      </drainZonesShadow>
    </node>
    <node name="HXT7::854987" nid="10086" row="238" minCol="10400" maxCol="16278" minColSha="20395" maxColSha="36335" color="EX-magenta">
      <drainZones>
        <drainZone minCol="10400" maxCol="10400" />
        <drainZone minCol="16278" maxCol="16278" />
      </drainZones>
      <drainZonesShadow>
        <drainZoneShadow minCol="20395" maxCol="20395" />
        <drainZoneShadow minCol="32341" maxCol="32341" />
      </drainZonesShadow>
    </node>
    <node name="IST2::9164987" nid="8661" row="239" minCol="10401" maxCol="16279" minColSha="20396" maxColSha="50219" color="EX-green">
      <drainZones>
        <drainZone minCol="10401" maxCol="10401" />
        <drainZone minCol="16279" maxCol="16279" />
      </drainZones>
      <drainZonesShadow>
        <drainZoneShadow minCol="20396" maxCol="20396" />
        <drainZoneShadow minCol="32342" maxCol="32342" />
      </drainZonesShadow>
    </node>
    <node name="KHA1::853232" nid="9760" row="240" minCol="10402" maxCol="16280" minColSha="20397" maxColSha="48042" color="EX-yellow">
      <drainZones>
        <drainZone minCol="10402" maxCol="10402" />
        <drainZone minCol="16280" maxCol="16280" />
      </drainZones>
      <drainZonesShadow>
        <drainZoneShadow minCol="20397" maxCol="20397" />
        <drainZoneShadow minCol="32343" maxCol="32343" />
      </drainZonesShadow>
    </node>
    <node name="LRC6::850468" nid="9864" row="241" minCol="10403" maxCol="16281" minColSha="20398" maxColSha="48043" color="EX-purple">
      <drainZones>
        <drainZone minCol="10403" maxCol="10403" />
        <drainZone minCol="16281" maxCol="16281" />
      </drainZones>
      <drainZonesShadow>
        <drainZoneShadow minCol="20398" maxCol="20398" />
        <drainZoneShadow minCol="32344" maxCol="32344" />
      </drainZonesShadow>
    </node>
    <node name="PET112::850710" nid="9863" row="242" minCol="10403" maxCol="16282" minColSha="20398" maxColSha="58516" color="EX-dark-purple">
      <drainZones>
        <drainZone minCol="16282" maxCol="16282" />
      </drainZones>
      <drainZonesShadow>
        <drainZoneShadow minCol="20399" maxCol="20399" />
        <drainZoneShadow minCol="32345" maxCol="32345" />
      </drainZonesShadow>
    </node>
    <node name="MCM6::1466417" nid="9085" row="243" minCol="10404" maxCol="16283" minColSha="20400" maxColSha="33843" color="EX-dark-red">
      <drainZones>
        <drainZone minCol="10404" maxCol="10404" />
        <drainZone minCol="16283" maxCol="16283" />
      </drainZones>
      <drainZonesShadow>
        <drainZoneShadow minCol="20400" maxCol="20400" />
        <drainZoneShadow minCol="32346" maxCol="32346" />
      </drainZonesShadow>
    </node>
    <node name="MGM101::1466526" nid="8767" row="244" minCol="10405" maxCol="16284" minColSha="20401" maxColSha="48044" color="EX-pale-green">
      <drainZones>
        <drainZone minCol="10405" maxCol="10405" />
        <drainZone minCol="16284" maxCol="16284" />
      </drainZones>
      <drainZonesShadow>
        <drainZoneShadow minCol="20401" maxCol="20401" />
        <drainZoneShadow minCol="32347" maxCol="32347" />
      </drainZonesShadow>
    </node>
    <node name="MMM1::1466528" nid="9141" row="245" minCol="10406" maxCol="16285" minColSha="20402" maxColSha="33844" color="EX-pale-blue">
      <drainZones>
        <drainZone minCol="10406" maxCol="10406" />
        <drainZone minCol="16285" maxCol="16285" />
      </drainZones>
      <drainZonesShadow>
        <drainZoneShadow minCol="20402" maxCol="20402" />
        <drainZoneShadow minCol="32348" maxCol="32348" />
      </drainZonesShadow>
    </node>
    <node name="MMS1::854631" nid="8930" row="246" minCol="10407" maxCol="16286" minColSha="20403" maxColSha="48045" color="EX-dark-tan">
      <drainZones>
        <drainZone minCol="10407" maxCol="10407" />
        <drainZone minCol="16286" maxCol="16286" />
      </drainZones>
      <drainZonesShadow>
        <drainZoneShadow minCol="20403" maxCol="20403" />
        <drainZoneShadow minCol="32349" maxCol="32349" />
      </drainZonesShadow>
    </node>
    <node name="MMS4::856937" nid="10494" row="247" minCol="10408" maxCol="16287" minColSha="20404" maxColSha="48046" color="EX-pale-blue-magenta">
      <drainZones>
        <drainZone minCol="10408" maxCol="10408" />
        <drainZone minCol="16287" maxCol="16287" />
      </drainZones>
      <drainZonesShadow>
        <drainZoneShadow minCol="20404" maxCol="20404" />
        <drainZoneShadow minCol="32350" maxCol="32350" />
      </drainZonesShadow>
    </node>
    <node name="MUS81::856245" nid="10493" row="248" minCol="10408" maxCol="16288" minColSha="20404" maxColSha="33845" color="EX-pale-yellow orange">
      <drainZones>
        <drainZone minCol="16288" maxCol="16288" />
      </drainZones>
      <drainZonesShadow>
        <drainZoneShadow minCol="20405" maxCol="20405" />
        <drainZoneShadow minCol="32351" maxCol="32351" />
      </drainZonesShadow>
    </node>
    <node name="MSB2::853927" nid="8746" row="249" minCol="10409" maxCol="16289" minColSha="20406" maxColSha="33846" color="EX-medium-magenta">
      <drainZones>
        <drainZone minCol="10409" maxCol="10409" />
        <drainZone minCol="16289" maxCol="16289" />
      </drainZones>
      <drainZonesShadow>
        <drainZoneShadow minCol="20406" maxCol="20406" />
        <drainZoneShadow minCol="32352" maxCol="32352" />
      </drainZonesShadow>
    </node>
    <node name="MSH3::850377" nid="9743" row="250" minCol="10410" maxCol="16290" minColSha="20407" maxColSha="33847" color="EX-pale-red">
      <drainZones>
        <drainZone minCol="10410" maxCol="10410" />
        <drainZone minCol="16290" maxCol="16290" />
      </drainZones>
      <drainZonesShadow>
        <drainZoneShadow minCol="20407" maxCol="20407" />
        <drainZoneShadow minCol="32353" maxCol="32353" />
      </drainZonesShadow>
    </node>
    <node name="MTQ2::3077355" nid="9591" row="251" minCol="10411" maxCol="16291" minColSha="20408" maxColSha="33848" color="EX-pale-cyan">
      <drainZones>
        <drainZone minCol="10411" maxCol="10411" />
        <drainZone minCol="16291" maxCol="16291" />
      </drainZones>
      <drainZonesShadow>
        <drainZoneShadow minCol="20408" maxCol="20408" />
        <drainZoneShadow minCol="32354" maxCol="32354" />
      </drainZonesShadow>
    </node>
    <node name="MUD2::1466492" nid="8935" row="252" minCol="10412" maxCol="16292" minColSha="20409" maxColSha="48047" color="EX-pale-yellow-green">
      <drainZones>
        <drainZone minCol="10412" maxCol="10412" />
        <drainZone minCol="16292" maxCol="16292" />
      </drainZones>
      <drainZonesShadow>
        <drainZoneShadow minCol="20409" maxCol="20409" />
        <drainZoneShadow minCol="32355" maxCol="32355" />
      </drainZonesShadow>
    </node>
    <node name="NBP35::853673" nid="10425" row="253" minCol="10413" maxCol="16293" minColSha="20410" maxColSha="57102" color="EX-pale-purple">
      <drainZones>
        <drainZone minCol="10413" maxCol="10413" />
        <drainZone minCol="16293" maxCol="16293" />
      </drainZones>
      <drainZonesShadow>
        <drainZoneShadow minCol="20410" maxCol="20410" />
        <drainZoneShadow minCol="32356" maxCol="32356" />
      </drainZonesShadow>
    </node>
    <node name="NDI1::852634" nid="9105" row="254" minCol="10414" maxCol="16294" minColSha="20411" maxColSha="57710" color="EX-pale-magenta">
      <drainZones>
        <drainZone minCol="10414" maxCol="10414" />
        <drainZone minCol="16294" maxCol="16294" />
      </drainZones>
      <drainZonesShadow>
        <drainZoneShadow minCol="20411" maxCol="20411" />
        <drainZoneShadow minCol="32357" maxCol="32357" />
      </drainZonesShadow>
    </node>
    <node name="NEW1::855156" nid="10492" row="255" minCol="10415" maxCol="16295" minColSha="20412" maxColSha="33849" color="EX-pale-red-orange">
      <drainZones>
        <drainZone minCol="10415" maxCol="10415" />
        <drainZone minCol="16295" maxCol="16295" />
      </drainZones>
      <drainZonesShadow>
        <drainZoneShadow minCol="20412" maxCol="20412" />
        <drainZoneShadow minCol="32358" maxCol="32358" />
      </drainZonesShadow>
    </node>
    <node name="NQM1::856001" nid="9559" row="256" minCol="10416" maxCol="16296" minColSha="20413" maxColSha="33850" color="EX-blue">
      <drainZones>
        <drainZone minCol="10416" maxCol="10416" />
        <drainZone minCol="16296" maxCol="16296" />
      </drainZones>
      <drainZonesShadow>
        <drainZoneShadow minCol="20413" maxCol="20413" />
        <drainZoneShadow minCol="32359" maxCol="32359" />
      </drainZonesShadow>
    </node>
    <node name="NTH2::1466465" nid="9679" row="257" minCol="10417" maxCol="16297" minColSha="20414" maxColSha="33851" color="EX-orange">
      <drainZones>
        <drainZone minCol="10417" maxCol="10417" />
        <drainZone minCol="16297" maxCol="16297" />
      </drainZones>
      <drainZonesShadow>
        <drainZoneShadow minCol="20414" maxCol="20414" />
        <drainZoneShadow minCol="32360" maxCol="32360" />
      </drainZonesShadow>
    </node>
    <node name="OXR1::853066" nid="8276" row="258" minCol="10418" maxCol="16298" minColSha="20415" maxColSha="34719" color="EX-dark-cyan">
      <drainZones>
        <drainZone minCol="10418" maxCol="10418" />
        <drainZone minCol="16298" maxCol="16298" />
      </drainZones>
      <drainZonesShadow>
        <drainZoneShadow minCol="20415" maxCol="20415" />
        <drainZoneShadow minCol="32361" maxCol="32361" />
      </drainZonesShadow>
    </node>
    <node name="OYE3::851876" nid="9593" row="259" minCol="10419" maxCol="16299" minColSha="20416" maxColSha="48048" color="EX-red">
      <drainZones>
        <drainZone minCol="10419" maxCol="10419" />
        <drainZone minCol="16299" maxCol="16299" />
      </drainZones>
      <drainZonesShadow>
        <drainZoneShadow minCol="20416" maxCol="20416" />
        <drainZoneShadow minCol="32362" maxCol="32362" />
      </drainZonesShadow>
    </node>
    <node name="PEX14::854565" nid="8344" row="260" minCol="10420" maxCol="16300" minColSha="20417" maxColSha="55310" color="EX-dark-orange">
      <drainZones>
        <drainZone minCol="10420" maxCol="10420" />
        <drainZone minCol="16300" maxCol="16300" />
      </drainZones>
      <drainZonesShadow>
        <drainZoneShadow minCol="20417" maxCol="20417" />
        <drainZoneShadow minCol="32363" maxCol="32363" />
      </drainZonesShadow>
    </node>
    <node name="PEX17::856617" nid="8341" row="261" minCol="10420" maxCol="16301" minColSha="20417" maxColSha="48049" color="EX-dark-gray-purple">
      <drainZones>
        <drainZone minCol="16301" maxCol="16301" />
      </drainZones>
      <drainZonesShadow>
        <drainZoneShadow minCol="20418" maxCol="20418" />
        <drainZoneShadow minCol="32364" maxCol="32364" />
      </drainZonesShadow>
    </node>
    <node name="PNG1::853326" nid="9986" row="262" minCol="10421" maxCol="16302" minColSha="20419" maxColSha="55311" color="EX-cyan">
      <drainZones>
        <drainZone minCol="10421" maxCol="10421" />
        <drainZone minCol="16302" maxCol="16302" />
      </drainZones>
      <drainZonesShadow>
        <drainZoneShadow minCol="20419" maxCol="20419" />
        <drainZoneShadow minCol="32365" maxCol="32365" />
      </drainZonesShadow>
    </node>
    <node name="PRM8::852851" nid="9418" row="263" minCol="10422" maxCol="16303" minColSha="20420" maxColSha="55312" color="EX-yellow-orange">
      <drainZones>
        <drainZone minCol="10422" maxCol="10422" />
        <drainZone minCol="16303" maxCol="16303" />
      </drainZones>
      <drainZonesShadow>
        <drainZoneShadow minCol="20420" maxCol="20420" />
        <drainZoneShadow minCol="32366" maxCol="32366" />
      </drainZonesShadow>
    </node>
    <node name="PTC2::855594" nid="9893" row="264" minCol="10423" maxCol="16304" minColSha="20421" maxColSha="33852" color="EX-pure-blue">
      <drainZones>
        <drainZone minCol="10423" maxCol="10423" />
        <drainZone minCol="16304" maxCol="16304" />
      </drainZones>
      <drainZonesShadow>
        <drainZoneShadow minCol="20421" maxCol="20421" />
        <drainZoneShadow minCol="32367" maxCol="32367" />
      </drainZonesShadow>
    </node>
    <node name="PTC3::855564" nid="10377" row="265" minCol="10424" maxCol="16305" minColSha="20422" maxColSha="55313" color="EX-dark-yellow-green">
      <drainZones>
        <drainZone minCol="10424" maxCol="10424" />
        <drainZone minCol="16305" maxCol="16305" />
      </drainZones>
      <drainZonesShadow>
        <drainZoneShadow minCol="20422" maxCol="20422" />
        <drainZoneShadow minCol="32368" maxCol="32368" />
      </drainZonesShadow>
    </node>
    <node name="RAD14::851792" nid="9512" row="266" minCol="10425" maxCol="16306" minColSha="20423" maxColSha="34720" color="EX-dark-magenta">
      <drainZones>
        <drainZone minCol="10425" maxCol="10425" />
        <drainZone minCol="16306" maxCol="16306" />
      </drainZones>
      <drainZonesShadow>
        <drainZoneShadow minCol="20423" maxCol="20423" />
        <drainZoneShadow minCol="32369" maxCol="32369" />
      </drainZonesShadow>
    </node>
    <node name="RAD34::852682" nid="8398" row="267" minCol="10426" maxCol="16307" minColSha="20424" maxColSha="48050" color="EX-dark-green">
      <drainZones>
        <drainZone minCol="10426" maxCol="10426" />
        <drainZone minCol="16307" maxCol="16307" />
      </drainZones>
      <drainZonesShadow>
        <drainZoneShadow minCol="20424" maxCol="20424" />
        <drainZoneShadow minCol="32370" maxCol="32370" />
      </drainZonesShadow>
    </node>
    <node name="RAM1::856066" nid="9357" row="268" minCol="10427" maxCol="16308" minColSha="20425" maxColSha="37516" color="EX-blue-magenta">
      <drainZones>
        <drainZone minCol="10427" maxCol="10427" />
        <drainZone minCol="16308" maxCol="16308" />
      </drainZones>
      <drainZonesShadow>
        <drainZoneShadow minCol="20425" maxCol="20425" />
        <drainZoneShadow minCol="32371" maxCol="32371" />
      </drainZonesShadow>
    </node>
    <node name="RBG2::1466421" nid="9507" row="269" minCol="10428" maxCol="16309" minColSha="20426" maxColSha="33853" color="EX-yellow-green">
      <drainZones>
        <drainZone minCol="10428" maxCol="10428" />
        <drainZone minCol="16309" maxCol="16309" />
      </drainZones>
      <drainZonesShadow>
        <drainZoneShadow minCol="20426" maxCol="20426" />
        <drainZoneShadow minCol="32372" maxCol="32372" />
      </drainZonesShadow>
    </node>
    <node name="RGP1::854642" nid="9651" row="270" minCol="10429" maxCol="16310" minColSha="20427" maxColSha="48051" color="EX-magenta">
      <drainZones>
        <drainZone minCol="10429" maxCol="10429" />
        <drainZone minCol="16310" maxCol="16310" />
      </drainZones>
      <drainZonesShadow>
        <drainZoneShadow minCol="20427" maxCol="20427" />
        <drainZoneShadow minCol="32373" maxCol="32373" />
      </drainZonesShadow>
    </node>
    <node name="RLP24::9164872" nid="10394" row="271" minCol="10430" maxCol="16311" minColSha="20428" maxColSha="50295" color="EX-green">
      <drainZones>
        <drainZone minCol="10430" maxCol="10430" />
        <drainZone minCol="16311" maxCol="16311" />
      </drainZones>
      <drainZonesShadow>
        <drainZoneShadow minCol="20428" maxCol="20428" />
        <drainZoneShadow minCol="32374" maxCol="32374" />
      </drainZonesShadow>
    </node>
    <node name="RMD9::852011" nid="9564" row="272" minCol="10431" maxCol="16312" minColSha="20429" maxColSha="33854" color="EX-yellow">
      <drainZones>
        <drainZone minCol="10431" maxCol="10431" />
        <drainZone minCol="16312" maxCol="16312" />
      </drainZones>
      <drainZonesShadow>
        <drainZoneShadow minCol="20429" maxCol="20429" />
        <drainZoneShadow minCol="32375" maxCol="32375" />
      </drainZonesShadow>
    </node>
    <node name="RNH202::851822" nid="9150" row="273" minCol="10432" maxCol="16313" minColSha="20430" maxColSha="58630" color="EX-purple">
      <drainZones>
        <drainZone minCol="10432" maxCol="10432" />
        <drainZone minCol="16313" maxCol="16313" />
      </drainZones>
      <drainZonesShadow>
        <drainZoneShadow minCol="20430" maxCol="20430" />
        <drainZoneShadow minCol="32376" maxCol="32376" />
      </drainZonesShadow>
    </node>
    <node name="RPL22B::850421" nid="9889" row="274" minCol="10433" maxCol="16314" minColSha="20431" maxColSha="33855" color="EX-dark-purple">
      <drainZones>
        <drainZone minCol="10433" maxCol="10433" />
        <drainZone minCol="16314" maxCol="16314" />
      </drainZones>
      <drainZonesShadow>
        <drainZoneShadow minCol="20431" maxCol="20431" />
        <drainZoneShadow minCol="32377" maxCol="32377" />
      </drainZonesShadow>
    </node>
    <node name="RPS29B::852491" nid="8711" row="275" minCol="10434" maxCol="16315" minColSha="20432" maxColSha="33856" color="EX-dark-red">
      <drainZones>
        <drainZone minCol="10434" maxCol="10434" />
        <drainZone minCol="16315" maxCol="16315" />
      </drainZones>
      <drainZonesShadow>
        <drainZoneShadow minCol="20432" maxCol="20432" />
        <drainZoneShadow minCol="32378" maxCol="32378" />
      </drainZonesShadow>
    </node>
    <node name="RSR1::854293" nid="9728" row="276" minCol="10435" maxCol="16316" minColSha="20433" maxColSha="49226" color="EX-pale-green">
      <drainZones>
        <drainZone minCol="10435" maxCol="10435" />
        <drainZone minCol="16316" maxCol="16316" />
      </drainZones>
      <drainZonesShadow>
        <drainZoneShadow minCol="20433" maxCol="20433" />
        <drainZoneShadow minCol="32379" maxCol="32379" />
      </drainZonesShadow>
    </node>
    <node name="RTG3::853616" nid="9858" row="277" minCol="10436" maxCol="16317" minColSha="20434" maxColSha="55314" color="EX-pale-blue">
      <drainZones>
        <drainZone minCol="10436" maxCol="10436" />
        <drainZone minCol="16317" maxCol="16317" />
      </drainZones>
      <drainZonesShadow>
        <drainZoneShadow minCol="20434" maxCol="20434" />
        <drainZoneShadow minCol="32380" maxCol="32380" />
      </drainZonesShadow>
    </node>
    <node name="SAC1::850858" nid="10207" row="278" minCol="10437" maxCol="16318" minColSha="20435" maxColSha="33857" color="EX-dark-tan">
      <drainZones>
        <drainZone minCol="10437" maxCol="10437" />
        <drainZone minCol="16318" maxCol="16318" />
      </drainZones>
      <drainZonesShadow>
        <drainZoneShadow minCol="20435" maxCol="20435" />
        <drainZoneShadow minCol="32381" maxCol="32381" />
      </drainZonesShadow>
    </node>
    <node name="SAC3::854726" nid="8806" row="279" minCol="10438" maxCol="16319" minColSha="20436" maxColSha="33858" color="EX-pale-blue-magenta">
      <drainZones>
        <drainZone minCol="10438" maxCol="10438" />
        <drainZone minCol="16319" maxCol="16319" />
      </drainZones>
      <drainZonesShadow>
        <drainZoneShadow minCol="20436" maxCol="20436" />
        <drainZoneShadow minCol="32382" maxCol="32382" />
      </drainZonesShadow>
    </node>
    <node name="SAS5::851413" nid="8865" row="280" minCol="10439" maxCol="16320" minColSha="20437" maxColSha="33859" color="EX-pale-yellow orange">
      <drainZones>
        <drainZone minCol="10439" maxCol="10439" />
        <drainZone minCol="16320" maxCol="16320" />
      </drainZones>
      <drainZonesShadow>
        <drainZoneShadow minCol="20437" maxCol="20437" />
        <drainZoneShadow minCol="32383" maxCol="32383" />
      </drainZonesShadow>
    </node>
    <node name="SCC4::856880" nid="9540" row="281" minCol="10440" maxCol="16321" minColSha="20438" maxColSha="55638" color="EX-medium-magenta">
      <drainZones>
        <drainZone minCol="10440" maxCol="10440" />
        <drainZone minCol="16321" maxCol="16321" />
      </drainZones>
      <drainZonesShadow>
        <drainZoneShadow minCol="20438" maxCol="20438" />
        <drainZoneShadow minCol="32384" maxCol="32384" />
      </drainZonesShadow>
    </node>
    <node name="SCJ1::852401" nid="9076" row="282" minCol="10441" maxCol="16322" minColSha="20439" maxColSha="54881" color="EX-pale-red">
      <drainZones>
        <drainZone minCol="10441" maxCol="10441" />
        <drainZone minCol="16322" maxCol="16322" />
      </drainZones>
      <drainZonesShadow>
        <drainZoneShadow minCol="20439" maxCol="20439" />
        <drainZoneShadow minCol="32385" maxCol="32385" />
      </drainZonesShadow>
    </node>
    <node name="SDH2::850291" nid="10240" row="283" minCol="10442" maxCol="16323" minColSha="20440" maxColSha="55315" color="EX-pale-cyan">
      <drainZones>
        <drainZone minCol="10442" maxCol="10442" />
        <drainZone minCol="16323" maxCol="16323" />
      </drainZones>
      <drainZonesShadow>
        <drainZoneShadow minCol="20440" maxCol="20440" />
        <drainZoneShadow minCol="32386" maxCol="32386" />
      </drainZonesShadow>
    </node>
    <node name="SEI1::9164876" nid="10031" row="284" minCol="10443" maxCol="16324" minColSha="20441" maxColSha="50296" color="EX-pale-yellow-green">
      <drainZones>
        <drainZone minCol="10443" maxCol="10443" />
        <drainZone minCol="16324" maxCol="16324" />
      </drainZones>
      <drainZonesShadow>
        <drainZoneShadow minCol="20441" maxCol="20441" />
        <drainZoneShadow minCol="32387" maxCol="32387" />
      </drainZonesShadow>
    </node>
    <node name="SEN2::851875" nid="10213" row="285" minCol="10444" maxCol="16325" minColSha="20442" maxColSha="54882" color="EX-pale-purple">
      <drainZones>
        <drainZone minCol="10444" maxCol="10444" />
        <drainZone minCol="16325" maxCol="16325" />
      </drainZones>
      <drainZonesShadow>
        <drainZoneShadow minCol="20442" maxCol="20442" />
        <drainZoneShadow minCol="32388" maxCol="32388" />
      </drainZonesShadow>
    </node>
    <node name="SEY1::850726" nid="10109" row="286" minCol="10445" maxCol="16326" minColSha="20443" maxColSha="48052" color="EX-pale-magenta">
      <drainZones>
        <drainZone minCol="10445" maxCol="10445" />
        <drainZone minCol="16326" maxCol="16326" />
      </drainZones>
      <drainZonesShadow>
        <drainZoneShadow minCol="20443" maxCol="20443" />
        <drainZoneShadow minCol="32389" maxCol="32389" />
      </drainZonesShadow>
    </node>
    <node name="SFP1::854466" nid="8272" row="287" minCol="10446" maxCol="16327" minColSha="20444" maxColSha="55316" color="EX-pale-red-orange">
      <drainZones>
        <drainZone minCol="10446" maxCol="10446" />
        <drainZone minCol="16327" maxCol="16327" />
      </drainZones>
      <drainZonesShadow>
        <drainZoneShadow minCol="20444" maxCol="20444" />
        <drainZoneShadow minCol="32390" maxCol="32390" />
      </drainZonesShadow>
    </node>
    <node name="SHE9::853368" nid="9914" row="288" minCol="10447" maxCol="16328" minColSha="20445" maxColSha="54883" color="EX-blue">
      <drainZones>
        <drainZone minCol="10447" maxCol="10447" />
        <drainZone minCol="16328" maxCol="16328" />
      </drainZones>
      <drainZonesShadow>
        <drainZoneShadow minCol="20445" maxCol="20445" />
        <drainZoneShadow minCol="32391" maxCol="32391" />
      </drainZonesShadow>
    </node>
    <node name="SIL1::850356" nid="9652" row="289" minCol="10448" maxCol="16329" minColSha="20446" maxColSha="33860" color="EX-orange">
      <drainZones>
        <drainZone minCol="10448" maxCol="10448" />
        <drainZone minCol="16329" maxCol="16329" />
      </drainZones>
      <drainZonesShadow>
        <drainZoneShadow minCol="20446" maxCol="20446" />
        <drainZoneShadow minCol="32392" maxCol="32392" />
      </drainZonesShadow>
    </node>
    <node name="SIS2::850565" nid="9843" row="290" minCol="10449" maxCol="16330" minColSha="20447" maxColSha="33861" color="EX-dark-cyan">
      <drainZones>
        <drainZone minCol="10449" maxCol="10449" />
        <drainZone minCol="16330" maxCol="16330" />
      </drainZones>
      <drainZonesShadow>
        <drainZoneShadow minCol="20447" maxCol="20447" />
        <drainZoneShadow minCol="32393" maxCol="32393" />
      </drainZonesShadow>
    </node>
    <node name="SKG3::1466461" nid="8291" row="291" minCol="10450" maxCol="16331" minColSha="20448" maxColSha="33862" color="EX-red">
      <drainZones>
        <drainZone minCol="10450" maxCol="10450" />
        <drainZone minCol="16331" maxCol="16331" />
      </drainZones>
      <drainZonesShadow>
        <drainZoneShadow minCol="20448" maxCol="20448" />
        <drainZoneShadow minCol="32394" maxCol="32394" />
      </drainZonesShadow>
    </node>
    <node name="SOG2::9164966" nid="8352" row="292" minCol="10451" maxCol="16332" minColSha="20449" maxColSha="50220" color="EX-dark-orange">
      <drainZones>
        <drainZone minCol="10451" maxCol="10451" />
        <drainZone minCol="16332" maxCol="16332" />
      </drainZones>
      <drainZonesShadow>
        <drainZoneShadow minCol="20449" maxCol="20449" />
        <drainZoneShadow minCol="32395" maxCol="32395" />
      </drainZonesShadow>
    </node>
    <node name="SOK1::850353" nid="9892" row="293" minCol="10452" maxCol="16333" minColSha="20450" maxColSha="33863" color="EX-dark-gray-purple">
      <drainZones>
        <drainZone minCol="10452" maxCol="10452" />
        <drainZone minCol="16333" maxCol="16333" />
      </drainZones>
      <drainZonesShadow>
        <drainZoneShadow minCol="20450" maxCol="20450" />
        <drainZoneShadow minCol="32396" maxCol="32396" />
      </drainZonesShadow>
    </node>
    <node name="SPT6::850902" nid="10469" row="294" minCol="10453" maxCol="16334" minColSha="20451" maxColSha="33864" color="EX-cyan">
      <drainZones>
        <drainZone minCol="10453" maxCol="10453" />
        <drainZone minCol="16334" maxCol="16334" />
      </drainZones>
      <drainZonesShadow>
        <drainZoneShadow minCol="20451" maxCol="20451" />
        <drainZoneShadow minCol="32397" maxCol="32397" />
      </drainZonesShadow>
    </node>
    <node name="SQT1::850700" nid="10097" row="295" minCol="10454" maxCol="16335" minColSha="20452" maxColSha="33865" color="EX-yellow-orange">
      <drainZones>
        <drainZone minCol="10454" maxCol="10454" />
        <drainZone minCol="16335" maxCol="16335" />
      </drainZones>
      <drainZonesShadow>
        <drainZoneShadow minCol="20452" maxCol="20452" />
        <drainZoneShadow minCol="32398" maxCol="32398" />
      </drainZonesShadow>
    </node>
    <node name="SSK1::854346" nid="8944" row="296" minCol="10455" maxCol="16336" minColSha="20453" maxColSha="33866" color="EX-pure-blue">
      <drainZones>
        <drainZone minCol="10455" maxCol="10455" />
        <drainZone minCol="16336" maxCol="16336" />
      </drainZones>
      <drainZonesShadow>
        <drainZoneShadow minCol="20453" maxCol="20453" />
        <drainZoneShadow minCol="32399" maxCol="32399" />
      </drainZonesShadow>
    </node>
    <node name="STT4::9164957" nid="10235" row="297" minCol="10456" maxCol="16337" minColSha="20454" maxColSha="50221" color="EX-dark-yellow-green">
      <drainZones>
        <drainZone minCol="10456" maxCol="10456" />
        <drainZone minCol="16337" maxCol="16337" />
      </drainZones>
      <drainZonesShadow>
        <drainZoneShadow minCol="20454" maxCol="20454" />
        <drainZoneShadow minCol="32400" maxCol="32400" />
      </drainZonesShadow>
    </node>
    <node name="SXM1::856357" nid="9620" row="298" minCol="10457" maxCol="16338" minColSha="20455" maxColSha="55317" color="EX-dark-magenta">
      <drainZones>
        <drainZone minCol="10457" maxCol="10457" />
        <drainZone minCol="16338" maxCol="16338" />
      </drainZones>
      <drainZonesShadow>
        <drainZoneShadow minCol="20455" maxCol="20455" />
        <drainZoneShadow minCol="32401" maxCol="32401" />
      </drainZonesShadow>
    </node>
    <node name="TAD2::854762" nid="9851" row="299" minCol="10458" maxCol="16339" minColSha="20456" maxColSha="55318" color="EX-dark-green">
      <drainZones>
        <drainZone minCol="10458" maxCol="10458" />
        <drainZone minCol="16339" maxCol="16339" />
      </drainZones>
      <drainZonesShadow>
        <drainZoneShadow minCol="20456" maxCol="20456" />
        <drainZoneShadow minCol="32402" maxCol="32402" />
      </drainZonesShadow>
    </node>
    <node name="TCM62::1466413" nid="9673" row="300" minCol="10459" maxCol="16340" minColSha="20457" maxColSha="33867" color="EX-blue-magenta">
      <drainZones>
        <drainZone minCol="10459" maxCol="10459" />
        <drainZone minCol="16340" maxCol="16340" />
      </drainZones>
      <drainZonesShadow>
        <drainZoneShadow minCol="20457" maxCol="20457" />
        <drainZoneShadow minCol="32403" maxCol="32403" />
      </drainZonesShadow>
    </node>
    <node name="THS1::854448" nid="9606" row="301" minCol="10460" maxCol="16341" minColSha="20458" maxColSha="33868" color="EX-yellow-green">
      <drainZones>
        <drainZone minCol="10460" maxCol="10460" />
        <drainZone minCol="16341" maxCol="16341" />
      </drainZones>
      <drainZonesShadow>
        <drainZoneShadow minCol="20458" maxCol="20458" />
        <drainZoneShadow minCol="32404" maxCol="32404" />
      </drainZonesShadow>
    </node>
    <node name="TMA22::854365" nid="10087" row="302" minCol="10461" maxCol="16342" minColSha="20459" maxColSha="34721" color="EX-magenta">
      <drainZones>
        <drainZone minCol="10461" maxCol="10461" />
        <drainZone minCol="16342" maxCol="16342" />
      </drainZones>
      <drainZonesShadow>
        <drainZoneShadow minCol="20459" maxCol="20459" />
        <drainZoneShadow minCol="32405" maxCol="32405" />
      </drainZonesShadow>
    </node>
    <node name="TOF1::856114" nid="9565" row="303" minCol="10462" maxCol="16343" minColSha="20460" maxColSha="33869" color="EX-green">
      <drainZones>
        <drainZone minCol="10462" maxCol="10462" />
        <drainZone minCol="16343" maxCol="16343" />
      </drainZones>
      <drainZonesShadow>
        <drainZoneShadow minCol="20460" maxCol="20460" />
        <drainZoneShadow minCol="32406" maxCol="32406" />
      </drainZonesShadow>
    </node>
    <node name="TRM82::3799977" nid="9153" row="304" minCol="10463" maxCol="16344" minColSha="20461" maxColSha="33870" color="EX-yellow">
      <drainZones>
        <drainZone minCol="10463" maxCol="10463" />
        <drainZone minCol="16344" maxCol="16344" />
      </drainZones>
      <drainZonesShadow>
        <drainZoneShadow minCol="20461" maxCol="20461" />
        <drainZoneShadow minCol="32407" maxCol="32407" />
      </drainZonesShadow>
    </node>
    <node name="TRM9::1466514" nid="9704" row="305" minCol="10464" maxCol="16345" minColSha="20462" maxColSha="57711" color="EX-purple">
      <drainZones>
        <drainZone minCol="10464" maxCol="10464" />
        <drainZone minCol="16345" maxCol="16345" />
      </drainZones>
      <drainZonesShadow>
        <drainZoneShadow minCol="20462" maxCol="20462" />
        <drainZoneShadow minCol="32408" maxCol="32408" />
      </drainZonesShadow>
    </node>
    <node name="TRP2::851899" nid="10064" row="306" minCol="10465" maxCol="16346" minColSha="20463" maxColSha="48053" color="EX-dark-purple">
      <drainZones>
        <drainZone minCol="10465" maxCol="10465" />
        <drainZone minCol="16346" maxCol="16346" />
      </drainZones>
      <drainZonesShadow>
        <drainZoneShadow minCol="20463" maxCol="20463" />
        <drainZoneShadow minCol="32409" maxCol="32409" />
      </drainZonesShadow>
    </node>
    <node name="TRR1::850579" nid="10167" row="307" minCol="10466" maxCol="16347" minColSha="20464" maxColSha="33871" color="EX-dark-red">
      <drainZones>
        <drainZone minCol="10466" maxCol="10466" />
        <drainZone minCol="16347" maxCol="16347" />
      </drainZones>
      <drainZonesShadow>
        <drainZoneShadow minCol="20464" maxCol="20464" />
        <drainZoneShadow minCol="32410" maxCol="32410" />
      </drainZonesShadow>
    </node>
    <node name="TSC10::854599" nid="9910" row="308" minCol="10467" maxCol="16348" minColSha="20465" maxColSha="33872" color="EX-pale-green">
      <drainZones>
        <drainZone minCol="10467" maxCol="10467" />
        <drainZone minCol="16348" maxCol="16348" />
      </drainZones>
      <drainZonesShadow>
        <drainZoneShadow minCol="20465" maxCol="20465" />
        <drainZoneShadow minCol="32411" maxCol="32411" />
      </drainZonesShadow>
    </node>
    <node name="TSR2::855134" nid="8423" row="309" minCol="10468" maxCol="16349" minColSha="20466" maxColSha="33873" color="EX-pale-blue">
      <drainZones>
        <drainZone minCol="10468" maxCol="10468" />
        <drainZone minCol="16349" maxCol="16349" />
      </drainZones>
      <drainZonesShadow>
        <drainZoneShadow minCol="20466" maxCol="20466" />
        <drainZoneShadow minCol="32412" maxCol="32412" />
      </drainZonesShadow>
    </node>
    <node name="TVP18::851703" nid="8619" row="310" minCol="10469" maxCol="16350" minColSha="20467" maxColSha="33874" color="EX-dark-tan">
      <drainZones>
        <drainZone minCol="10469" maxCol="10469" />
        <drainZone minCol="16350" maxCol="16350" />
      </drainZones>
      <drainZonesShadow>
        <drainZoneShadow minCol="20467" maxCol="20467" />
        <drainZoneShadow minCol="32413" maxCol="32413" />
      </drainZonesShadow>
    </node>
    <node name="TYW3::854002" nid="8420" row="311" minCol="10470" maxCol="16351" minColSha="20468" maxColSha="48054" color="EX-pale-blue-magenta">
      <drainZones>
        <drainZone minCol="10470" maxCol="10470" />
        <drainZone minCol="16351" maxCol="16351" />
      </drainZones>
      <drainZonesShadow>
        <drainZoneShadow minCol="20468" maxCol="20468" />
        <drainZoneShadow minCol="32414" maxCol="32414" />
      </drainZonesShadow>
    </node>
    <node name="UBP13::851675" nid="9908" row="312" minCol="10471" maxCol="16352" minColSha="20469" maxColSha="55639" color="EX-pale-yellow orange">
      <drainZones>
        <drainZone minCol="10471" maxCol="10471" />
        <drainZone minCol="16352" maxCol="16352" />
      </drainZones>
      <drainZonesShadow>
        <drainZoneShadow minCol="20469" maxCol="20469" />
        <drainZoneShadow minCol="32415" maxCol="32415" />
      </drainZonesShadow>
    </node>
    <node name="YOL087C::3799978" nid="9935" row="313" minCol="10471" maxCol="16353" minColSha="20469" maxColSha="33875" color="EX-medium-magenta">
      <drainZones>
        <drainZone minCol="16353" maxCol="16353" />
      </drainZones>
      <drainZonesShadow>
        <drainZoneShadow minCol="20470" maxCol="20470" />
        <drainZoneShadow minCol="32416" maxCol="32416" />
      </drainZonesShadow>
    </node>
    <node name="URA10::854696" nid="8233" row="314" minCol="10472" maxCol="16354" minColSha="20471" maxColSha="56598" color="EX-pale-red">
      <drainZones>
        <drainZone minCol="10472" maxCol="10472" />
        <drainZone minCol="16354" maxCol="16354" />
      </drainZones>
      <drainZonesShadow>
        <drainZoneShadow minCol="20471" maxCol="20471" />
        <drainZoneShadow minCol="32417" maxCol="32417" />
      </drainZonesShadow>
    </node>
    <node name="UTR1::1466497" nid="10059" row="315" minCol="10473" maxCol="16355" minColSha="20472" maxColSha="33876" color="EX-pale-cyan">
      <drainZones>
        <drainZone minCol="10473" maxCol="10473" />
        <drainZone minCol="16355" maxCol="16355" />
      </drainZones>
      <drainZonesShadow>
        <drainZoneShadow minCol="20472" maxCol="20472" />
        <drainZoneShadow minCol="32418" maxCol="32418" />
      </drainZonesShadow>
    </node>
    <node name="YEF1::1466494" nid="10083" row="316" minCol="10473" maxCol="16356" minColSha="20472" maxColSha="48055" color="EX-pale-yellow-green">
      <drainZones>
        <drainZone minCol="16356" maxCol="16356" />
      </drainZones>
      <drainZonesShadow>
        <drainZoneShadow minCol="20473" maxCol="20473" />
        <drainZoneShadow minCol="32419" maxCol="32419" />
      </drainZonesShadow>
    </node>
    <node name="VAC14::854771" nid="10243" row="317" minCol="10474" maxCol="16357" minColSha="20474" maxColSha="34722" color="EX-pale-purple">
      <drainZones>
        <drainZone minCol="10474" maxCol="10474" />
        <drainZone minCol="16357" maxCol="16357" />
      </drainZones>
      <drainZonesShadow>
        <drainZoneShadow minCol="20474" maxCol="20474" />
        <drainZoneShadow minCol="32420" maxCol="32420" />
      </drainZonesShadow>
    </node>
    <node name="VAS1::850381" nid="9527" row="318" minCol="10475" maxCol="16358" minColSha="20475" maxColSha="33877" color="EX-pale-magenta">
      <drainZones>
        <drainZone minCol="10475" maxCol="10475" />
        <drainZone minCol="16358" maxCol="16358" />
      </drainZones>
      <drainZonesShadow>
        <drainZoneShadow minCol="20475" maxCol="20475" />
        <drainZoneShadow minCol="32421" maxCol="32421" />
      </drainZonesShadow>
    </node>
    <node name="VPS36::9164927" nid="9645" row="319" minCol="10476" maxCol="16359" minColSha="20476" maxColSha="50222" color="EX-pale-red-orange">
      <drainZones>
        <drainZone minCol="10476" maxCol="10476" />
        <drainZone minCol="16359" maxCol="16359" />
      </drainZones>
      <drainZonesShadow>
        <drainZoneShadow minCol="20476" maxCol="20476" />
        <drainZoneShadow minCol="32422" maxCol="32422" />
      </drainZonesShadow>
    </node>
    <node name="XBP1::853620" nid="9611" row="320" minCol="10477" maxCol="16360" minColSha="20477" maxColSha="33878" color="EX-blue">
      <drainZones>
        <drainZone minCol="10477" maxCol="10477" />
        <drainZone minCol="16360" maxCol="16360" />
      </drainZones>
      <drainZonesShadow>
        <drainZoneShadow minCol="20477" maxCol="20477" />
        <drainZoneShadow minCol="32423" maxCol="32423" />
      </drainZonesShadow>
    </node>
    <node name="XRS2::856621" nid="8258" row="321" minCol="10478" maxCol="16361" minColSha="20478" maxColSha="55319" color="EX-orange">
      <drainZones>
        <drainZone minCol="10478" maxCol="10478" />
        <drainZone minCol="16361" maxCol="16361" />
      </drainZones>
      <drainZonesShadow>
        <drainZoneShadow minCol="20478" maxCol="20478" />
        <drainZoneShadow minCol="32424" maxCol="32424" />
      </drainZonesShadow>
    </node>
    <node name="YAE1::854719" nid="8855" row="322" minCol="10479" maxCol="16362" minColSha="20479" maxColSha="33879" color="EX-dark-cyan">
      <drainZones>
        <drainZone minCol="10479" maxCol="10479" />
        <drainZone minCol="16362" maxCol="16362" />
      </drainZones>
      <drainZonesShadow>
        <drainZoneShadow minCol="20479" maxCol="20479" />
        <drainZoneShadow minCol="32425" maxCol="32425" />
      </drainZonesShadow>
    </node>
    <node name="YNL260C::852152" nid="8868" row="323" minCol="10479" maxCol="16363" minColSha="20479" maxColSha="52749" color="EX-red">
      <drainZones>
        <drainZone minCol="16363" maxCol="16363" />
      </drainZones>
      <drainZonesShadow>
        <drainZoneShadow minCol="20480" maxCol="20480" />
        <drainZoneShadow minCol="32426" maxCol="32426" />
      </drainZonesShadow>
    </node>
    <node name="YAK1::856068" nid="10294" row="324" minCol="10480" maxCol="16364" minColSha="20481" maxColSha="55920" color="EX-dark-orange">
      <drainZones>
        <drainZone minCol="10480" maxCol="10480" />
        <drainZone minCol="16364" maxCol="16364" />
      </drainZones>
      <drainZonesShadow>
        <drainZoneShadow minCol="20481" maxCol="20481" />
        <drainZoneShadow minCol="32427" maxCol="32427" />
      </drainZonesShadow>
    </node>
    <node name="YAR1::1466521" nid="8476" row="325" minCol="10481" maxCol="16365" minColSha="20482" maxColSha="54884" color="EX-dark-gray-purple">
      <drainZones>
        <drainZone minCol="10481" maxCol="10481" />
        <drainZone minCol="16365" maxCol="16365" />
      </drainZones>
      <drainZonesShadow>
        <drainZoneShadow minCol="20482" maxCol="20482" />
        <drainZoneShadow minCol="32428" maxCol="32428" />
      </drainZonesShadow>
    </node>
    <node name="YBL113C::852102" nid="8707" row="326" minCol="10482" maxCol="16366" minColSha="20483" maxColSha="55320" color="EX-cyan">
      <drainZones>
        <drainZone minCol="10482" maxCol="10482" />
        <drainZone minCol="16366" maxCol="16366" />
      </drainZones>
      <drainZonesShadow>
        <drainZoneShadow minCol="20483" maxCol="20483" />
        <drainZoneShadow minCol="32429" maxCol="32429" />
      </drainZonesShadow>
    </node>
    <node name="YBP1::854861" nid="8727" row="327" minCol="10483" maxCol="16367" minColSha="20484" maxColSha="48056" color="EX-yellow-orange">
      <drainZones>
        <drainZone minCol="10483" maxCol="10483" />
        <drainZone minCol="16367" maxCol="16367" />
      </drainZones>
      <drainZonesShadow>
        <drainZoneShadow minCol="20484" maxCol="20484" />
        <drainZoneShadow minCol="32430" maxCol="32430" />
      </drainZonesShadow>
    </node>
    <node name="YBR053C::853413" nid="8986" row="328" minCol="10484" maxCol="16368" minColSha="20485" maxColSha="33880" color="EX-pure-blue">
      <drainZones>
        <drainZone minCol="10484" maxCol="10484" />
        <drainZone minCol="16368" maxCol="16368" />
      </drainZones>
      <drainZonesShadow>
        <drainZoneShadow minCol="20485" maxCol="20485" />
        <drainZoneShadow minCol="32431" maxCol="32431" />
      </drainZonesShadow>
    </node>
    <node name="YCG1::853005" nid="10433" row="329" minCol="10485" maxCol="16369" minColSha="20486" maxColSha="55640" color="EX-dark-yellow-green">
      <drainZones>
        <drainZone minCol="10485" maxCol="10485" />
        <drainZone minCol="16369" maxCol="16369" />
      </drainZones>
      <drainZonesShadow>
        <drainZoneShadow minCol="20486" maxCol="20486" />
        <drainZoneShadow minCol="32432" maxCol="32432" />
      </drainZonesShadow>
    </node>
    <node name="YCR102C::2777172" nid="9252" row="330" minCol="10486" maxCol="16370" minColSha="20487" maxColSha="33881" color="EX-dark-magenta">
      <drainZones>
        <drainZone minCol="10486" maxCol="10486" />
        <drainZone minCol="16370" maxCol="16370" />
      </drainZones>
      <drainZonesShadow>
        <drainZoneShadow minCol="20487" maxCol="20487" />
        <drainZoneShadow minCol="32433" maxCol="32433" />
      </drainZonesShadow>
    </node>
    <node name="YNL134C::9164938" nid="9253" row="331" minCol="10486" maxCol="16371" minColSha="20487" maxColSha="58850" color="EX-dark-green">
      <drainZones>
        <drainZone minCol="16371" maxCol="16371" />
      </drainZones>
      <drainZonesShadow>
        <drainZoneShadow minCol="20488" maxCol="20488" />
        <drainZoneShadow minCol="32434" maxCol="32434" />
      </drainZonesShadow>
    </node>
    <node name="YDR049W::855776" nid="10189" row="332" minCol="10487" maxCol="16372" minColSha="20489" maxColSha="34723" color="EX-blue-magenta">
      <drainZones>
        <drainZone minCol="10487" maxCol="10487" />
        <drainZone minCol="16372" maxCol="16372" />
      </drainZones>
      <drainZonesShadow>
        <drainZoneShadow minCol="20489" maxCol="20489" />
        <drainZoneShadow minCol="32435" maxCol="32435" />
      </drainZonesShadow>
    </node>
    <node name="YDR061W::855018" nid="8271" row="333" minCol="10488" maxCol="16373" minColSha="20490" maxColSha="55321" color="EX-yellow-green">
      <drainZones>
        <drainZone minCol="10488" maxCol="10488" />
        <drainZone minCol="16373" maxCol="16373" />
      </drainZones>
      <drainZonesShadow>
        <drainZoneShadow minCol="20490" maxCol="20490" />
        <drainZoneShadow minCol="32436" maxCol="32436" />
      </drainZonesShadow>
    </node>
    <node name="YDR415C::9164963" nid="10353" row="334" minCol="10489" maxCol="16374" minColSha="20491" maxColSha="58870" color="EX-magenta">
      <drainZones>
        <drainZone minCol="10489" maxCol="10489" />
        <drainZone minCol="16374" maxCol="16374" />
      </drainZones>
      <drainZonesShadow>
        <drainZoneShadow minCol="20491" maxCol="20491" />
        <drainZoneShadow minCol="32437" maxCol="32437" />
      </drainZonesShadow>
    </node>
    <node name="YEL043W::856818" nid="9712" row="335" minCol="10490" maxCol="16375" minColSha="20492" maxColSha="55322" color="EX-green">
      <drainZones>
        <drainZone minCol="10490" maxCol="10490" />
        <drainZone minCol="16375" maxCol="16375" />
      </drainZones>
      <drainZonesShadow>
        <drainZoneShadow minCol="20492" maxCol="20492" />
        <drainZoneShadow minCol="32438" maxCol="32438" />
      </drainZonesShadow>
    </node>
    <node name="YER077C::850547" nid="9692" row="336" minCol="10491" maxCol="16376" minColSha="20493" maxColSha="34724" color="EX-yellow">
      <drainZones>
        <drainZone minCol="10491" maxCol="10491" />
        <drainZone minCol="16376" maxCol="16376" />
      </drainZones>
      <drainZonesShadow>
        <drainZoneShadow minCol="20493" maxCol="20493" />
        <drainZoneShadow minCol="32439" maxCol="32439" />
      </drainZonesShadow>
    </node>
    <node name="YGR017W::853407" nid="8941" row="337" minCol="10492" maxCol="16377" minColSha="20494" maxColSha="33882" color="EX-purple">
      <drainZones>
        <drainZone minCol="10492" maxCol="10492" />
        <drainZone minCol="16377" maxCol="16377" />
      </drainZones>
      <drainZonesShadow>
        <drainZoneShadow minCol="20494" maxCol="20494" />
        <drainZoneShadow minCol="32440" maxCol="32440" />
      </drainZonesShadow>
    </node>
    <node name="YGR205W::854788" nid="9873" row="338" minCol="10493" maxCol="16378" minColSha="20495" maxColSha="48057" color="EX-dark-purple">
      <drainZones>
        <drainZone minCol="10493" maxCol="10493" />
        <drainZone minCol="16378" maxCol="16378" />
      </drainZones>
      <drainZonesShadow>
        <drainZoneShadow minCol="20495" maxCol="20495" />
        <drainZoneShadow minCol="32441" maxCol="32441" />
      </drainZonesShadow>
    </node>
    <node name="YIL001W::852679" nid="9936" row="339" minCol="10494" maxCol="16379" minColSha="20496" maxColSha="33883" color="EX-dark-red">
      <drainZones>
        <drainZone minCol="10494" maxCol="10494" />
        <drainZone minCol="16379" maxCol="16379" />
      </drainZones>
      <drainZonesShadow>
        <drainZoneShadow minCol="20496" maxCol="20496" />
        <drainZoneShadow minCol="32442" maxCol="32442" />
      </drainZonesShadow>
    </node>
    <node name="YIL161W::850809" nid="8820" row="340" minCol="10495" maxCol="16380" minColSha="20497" maxColSha="33884" color="EX-pale-green">
      <drainZones>
        <drainZone minCol="10495" maxCol="10495" />
        <drainZone minCol="16380" maxCol="16380" />
      </drainZones>
      <drainZonesShadow>
        <drainZoneShadow minCol="20497" maxCol="20497" />
        <drainZoneShadow minCol="32443" maxCol="32443" />
      </drainZonesShadow>
    </node>
    <node name="YLR072W::854281" nid="8751" row="341" minCol="10496" maxCol="16381" minColSha="20498" maxColSha="33885" color="EX-pale-blue">
      <drainZones>
        <drainZone minCol="10496" maxCol="10496" />
        <drainZone minCol="16381" maxCol="16381" />
      </drainZones>
      <drainZonesShadow>
        <drainZoneShadow minCol="20498" maxCol="20498" />
        <drainZoneShadow minCol="32444" maxCol="32444" />
      </drainZonesShadow>
    </node>
    <node name="YLR173W::851790" nid="8569" row="342" minCol="10497" maxCol="16382" minColSha="20499" maxColSha="48058" color="EX-dark-tan">
      <drainZones>
        <drainZone minCol="10497" maxCol="10497" />
        <drainZone minCol="16382" maxCol="16382" />
      </drainZones>
      <drainZonesShadow>
        <drainZoneShadow minCol="20499" maxCol="20499" />
        <drainZoneShadow minCol="32445" maxCol="32445" />
      </drainZonesShadow>
    </node>
    <node name="YLR455W::9164974" nid="8699" row="343" minCol="10498" maxCol="16383" minColSha="20500" maxColSha="50297" color="EX-pale-blue-magenta">
      <drainZones>
        <drainZone minCol="10498" maxCol="10498" />
        <drainZone minCol="16383" maxCol="16383" />
      </drainZones>
      <drainZonesShadow>
        <drainZoneShadow minCol="20500" maxCol="20500" />
        <drainZoneShadow minCol="32446" maxCol="32446" />
      </drainZonesShadow>
    </node>
    <node name="YMR181C::855770" nid="9360" row="344" minCol="10499" maxCol="16384" minColSha="20501" maxColSha="33886" color="EX-pale-yellow orange">
      <drainZones>
        <drainZone minCol="10499" maxCol="10499" />
        <drainZone minCol="16384" maxCol="16384" />
      </drainZones>
      <drainZonesShadow>
        <drainZoneShadow minCol="20501" maxCol="20501" />
        <drainZoneShadow minCol="32447" maxCol="32447" />
      </drainZonesShadow>
    </node>
    <node name="YMR187C::850331" nid="9407" row="345" minCol="10500" maxCol="16385" minColSha="20502" maxColSha="33887" color="EX-medium-magenta">
      <drainZones>
        <drainZone minCol="10500" maxCol="10500" />
        <drainZone minCol="16385" maxCol="16385" />
      </drainZones>
      <drainZonesShadow>
        <drainZoneShadow minCol="20502" maxCol="20502" />
        <drainZoneShadow minCol="32448" maxCol="32448" />
      </drainZonesShadow>
    </node>
    <node name="YMR291W::854109" nid="10249" row="346" minCol="10501" maxCol="16386" minColSha="20503" maxColSha="33888" color="EX-pale-red">
      <drainZones>
        <drainZone minCol="10501" maxCol="10501" />
        <drainZone minCol="16386" maxCol="16386" />
      </drainZones>
      <drainZonesShadow>
        <drainZoneShadow minCol="20503" maxCol="20503" />
        <drainZoneShadow minCol="32449" maxCol="32449" />
      </drainZonesShadow>
    </node>
    <node name="YOS9::854596" nid="10128" row="347" minCol="10502" maxCol="16387" minColSha="20504" maxColSha="53637" color="EX-pale-cyan">
      <drainZones>
        <drainZone minCol="10502" maxCol="10502" />
        <drainZone minCol="16387" maxCol="16387" />
      </drainZones>
      <drainZonesShadow>
        <drainZoneShadow minCol="20504" maxCol="20504" />
        <drainZoneShadow minCol="32450" maxCol="32450" />
      </drainZonesShadow>
    </node>
    <node name="YPK1::854594" nid="8248" row="348" minCol="10503" maxCol="16388" minColSha="20505" maxColSha="53638" color="EX-pale-yellow-green">
      <drainZones>
        <drainZone minCol="10503" maxCol="10503" />
        <drainZone minCol="16388" maxCol="16388" />
      </drainZones>
      <drainZonesShadow>
        <drainZoneShadow minCol="20505" maxCol="20505" />
        <drainZoneShadow minCol="32451" maxCol="32451" />
      </drainZonesShadow>
    </node>
    <node name="YPK2::856077" nid="8245" row="349" minCol="10503" maxCol="16389" minColSha="20505" maxColSha="34725" color="EX-pale-purple">
      <drainZones>
        <drainZone minCol="16389" maxCol="16389" />
      </drainZones>
      <drainZonesShadow>
        <drainZoneShadow minCol="20506" maxCol="20506" />
        <drainZoneShadow minCol="32452" maxCol="32452" />
      </drainZonesShadow>
    </node>
    <node name="YPL088W::852603" nid="9397" row="350" minCol="10504" maxCol="16390" minColSha="20507" maxColSha="48059" color="EX-pale-magenta">
      <drainZones>
        <drainZone minCol="10504" maxCol="10504" />
        <drainZone minCol="16390" maxCol="16390" />
      </drainZones>
      <drainZonesShadow>
        <drainZoneShadow minCol="20507" maxCol="20507" />
        <drainZoneShadow minCol="32453" maxCol="32453" />
      </drainZonesShadow>
    </node>
    <node name="RPL16B::852730" nid="10403" row="351" minCol="172" maxCol="16403" minColSha="176" maxColSha="60703" color="EX-pale-red-orange">
      <drainZones>
        <drainZone minCol="172" maxCol="243" />
        <drainZone minCol="10505" maxCol="10542" />
        <drainZone minCol="16391" maxCol="16403" />
      </drainZones>
      <drainZonesShadow>
        <drainZoneShadow minCol="176" maxCol="247" />
        <drainZoneShadow minCol="20508" maxCol="20546" />
        <drainZoneShadow minCol="32454" maxCol="32466" />
      </drainZonesShadow>
    </node>
    <node name="YNL108C::851380" nid="10529" row="352" minCol="244" maxCol="16406" minColSha="248" maxColSha="54282" color="EX-blue">
      <drainZones>
        <drainZone minCol="244" maxCol="244" />
        <drainZone minCol="16404" maxCol="16406" />
      </drainZones>
      <drainZonesShadow>
        <drainZoneShadow minCol="248" maxCol="248" />
        <drainZoneShadow minCol="20547" maxCol="20547" />
        <drainZoneShadow minCol="32467" maxCol="32469" />
      </drainZonesShadow>
    </node>
    <node name="PRP4::855585" nid="9315" row="353" minCol="245" maxCol="16413" minColSha="249" maxColSha="61023" color="EX-orange">
      <drainZones>
        <drainZone minCol="245" maxCol="268" />
        <drainZone minCol="10543" maxCol="10567" />
        <drainZone minCol="16407" maxCol="16413" />
      </drainZones>
      <drainZonesShadow>
        <drainZoneShadow minCol="249" maxCol="272" />
        <drainZoneShadow minCol="20548" maxCol="20573" />
        <drainZoneShadow minCol="32470" maxCol="32476" />
      </drainZonesShadow>
    </node>
    <node name="PRP9::853565" nid="8518" row="354" minCol="245" maxCol="16418" minColSha="249" maxColSha="61112" color="EX-dark-cyan">
      <drainZones>
        <drainZone minCol="269" maxCol="294" />
        <drainZone minCol="10568" maxCol="10588" />
        <drainZone minCol="16414" maxCol="16418" />
      </drainZones>
      <drainZonesShadow>
        <drainZoneShadow minCol="273" maxCol="299" />
        <drainZoneShadow minCol="20574" maxCol="20595" />
        <drainZoneShadow minCol="32477" maxCol="32481" />
      </drainZonesShadow>
    </node>
    <node name="LSM1::853875" nid="10330" row="355" minCol="295" maxCol="16446" minColSha="300" maxColSha="61666" color="EX-red">
      <drainZones>
        <drainZone minCol="295" maxCol="305" />
        <drainZone minCol="10589" maxCol="10600" />
        <drainZone minCol="16419" maxCol="16446" />
      </drainZones>
      <drainZonesShadow>
        <drainZoneShadow minCol="300" maxCol="310" />
        <drainZoneShadow minCol="20596" maxCol="20609" />
        <drainZoneShadow minCol="32482" maxCol="32509" />
      </drainZonesShadow>
    </node>
    <node name="LSM6::851022" nid="10366" row="356" minCol="295" maxCol="16460" minColSha="300" maxColSha="61634" color="EX-dark-orange">
      <drainZones>
        <drainZone minCol="306" maxCol="317" />
        <drainZone minCol="10601" maxCol="10612" />
        <drainZone minCol="16447" maxCol="16460" />
      </drainZones>
      <drainZonesShadow>
        <drainZoneShadow minCol="311" maxCol="323" />
        <drainZoneShadow minCol="20610" maxCol="20624" />
        <drainZoneShadow minCol="32510" maxCol="32523" />
      </drainZonesShadow>
    </node>
    <node name="LSM5::852967" nid="10254" row="357" minCol="318" maxCol="16465" minColSha="324" maxColSha="60918" color="EX-dark-gray-purple">
      <drainZones>
        <drainZone minCol="318" maxCol="323" />
        <drainZone minCol="10613" maxCol="10623" />
        <drainZone minCol="16461" maxCol="16465" />
      </drainZones>
      <drainZonesShadow>
        <drainZoneShadow minCol="324" maxCol="329" />
        <drainZoneShadow minCol="20625" maxCol="20639" />
        <drainZoneShadow minCol="32524" maxCol="32528" />
      </drainZonesShadow>
    </node>
    <node name="REI1::850828" nid="8211" row="358" minCol="324" maxCol="16469" minColSha="330" maxColSha="54887" color="EX-cyan">
      <drainZones>
        <drainZone minCol="324" maxCol="324" />
        <drainZone minCol="10624" maxCol="10625" />
        <drainZone minCol="16466" maxCol="16469" />
      </drainZones>
      <drainZonesShadow>
        <drainZoneShadow minCol="330" maxCol="330" />
        <drainZoneShadow minCol="20640" maxCol="20643" />
        <drainZoneShadow minCol="32529" maxCol="32532" />
      </drainZonesShadow>
    </node>
    <node name="RRP45::855166" nid="10454" row="359" minCol="325" maxCol="16472" minColSha="331" maxColSha="55323" color="EX-yellow-orange">
      <drainZones>
        <drainZone minCol="325" maxCol="332" />
        <drainZone minCol="10626" maxCol="10632" />
        <drainZone minCol="16470" maxCol="16472" />
      </drainZones>
      <drainZonesShadow>
        <drainZoneShadow minCol="331" maxCol="338" />
        <drainZoneShadow minCol="20644" maxCol="20651" />
        <drainZoneShadow minCol="32533" maxCol="32535" />
      </drainZonesShadow>
    </node>
    <node name="RRP46::854058" nid="9425" row="360" minCol="333" maxCol="16475" minColSha="339" maxColSha="61230" color="EX-pure-blue">
      <drainZones>
        <drainZone minCol="333" maxCol="334" />
        <drainZone minCol="10633" maxCol="10642" />
        <drainZone minCol="16473" maxCol="16475" />
      </drainZones>
      <drainZonesShadow>
        <drainZoneShadow minCol="339" maxCol="340" />
        <drainZoneShadow minCol="20652" maxCol="20663" />
        <drainZoneShadow minCol="32536" maxCol="32538" />
      </drainZonesShadow>
    </node>
    <node name="SKI6::852933" nid="8443" row="361" minCol="335" maxCol="16476" minColSha="341" maxColSha="33897" color="EX-dark-yellow-green">
      <drainZones>
        <drainZone minCol="335" maxCol="336" />
        <drainZone minCol="10643" maxCol="10652" />
        <drainZone minCol="16476" maxCol="16476" />
      </drainZones>
      <drainZonesShadow>
        <drainZoneShadow minCol="341" maxCol="342" />
        <drainZoneShadow minCol="20664" maxCol="20676" />
        <drainZoneShadow minCol="32539" maxCol="32539" />
      </drainZonesShadow>
    </node>
    <node name="NHP6A::855414" nid="9699" row="362" minCol="337" maxCol="16499" minColSha="343" maxColSha="61975" color="EX-dark-magenta">
      <drainZones>
        <drainZone minCol="337" maxCol="346" />
        <drainZone minCol="10653" maxCol="10674" />
        <drainZone minCol="16477" maxCol="16499" />
      </drainZones>
      <drainZonesShadow>
        <drainZoneShadow minCol="343" maxCol="352" />
        <drainZoneShadow minCol="20677" maxCol="20700" />
        <drainZoneShadow minCol="32540" maxCol="32562" />
      </drainZonesShadow>
    </node>
    <node name="TIF2::856573" nid="9832" row="363" minCol="347" maxCol="16500" minColSha="353" maxColSha="33632" color="EX-dark-green">
      <drainZones>
        <drainZone minCol="347" maxCol="348" />
        <drainZone minCol="10675" maxCol="10689" />
        <drainZone minCol="16500" maxCol="16500" />
      </drainZones>
      <drainZonesShadow>
        <drainZoneShadow minCol="353" maxCol="354" />
        <drainZoneShadow minCol="20701" maxCol="20716" />
        <drainZoneShadow minCol="32563" maxCol="32563" />
      </drainZonesShadow>
    </node>
    <node name="PAB1::856214" nid="9128" row="364" minCol="349" maxCol="16506" minColSha="355" maxColSha="55324" color="EX-blue-magenta">
      <drainZones>
        <drainZone minCol="349" maxCol="352" />
        <drainZone minCol="10690" maxCol="10745" />
        <drainZone minCol="16501" maxCol="16506" />
      </drainZones>
      <drainZonesShadow>
        <drainZoneShadow minCol="355" maxCol="358" />
        <drainZoneShadow minCol="20717" maxCol="20776" />
        <drainZoneShadow minCol="32564" maxCol="32569" />
      </drainZonesShadow>
    </node>
    <node name="MAM33::855818" nid="10583" row="365" minCol="353" maxCol="16508" minColSha="359" maxColSha="38549" color="EX-yellow-green">
      <drainZones>
        <drainZone minCol="353" maxCol="353" />
        <drainZone minCol="10746" maxCol="10748" />
        <drainZone minCol="16507" maxCol="16508" />
      </drainZones>
      <drainZonesShadow>
        <drainZoneShadow minCol="359" maxCol="359" />
        <drainZoneShadow minCol="20777" maxCol="20781" />
        <drainZoneShadow minCol="32570" maxCol="32571" />
      </drainZonesShadow>
    </node>
    <node name="KKQ8::853842" nid="9866" row="366" minCol="354" maxCol="16510" minColSha="360" maxColSha="48060" color="EX-magenta">
      <drainZones>
        <drainZone minCol="354" maxCol="354" />
        <drainZone minCol="16509" maxCol="16510" />
      </drainZones>
      <drainZonesShadow>
        <drainZoneShadow minCol="360" maxCol="360" />
        <drainZoneShadow minCol="20782" maxCol="20782" />
        <drainZoneShadow minCol="32572" maxCol="32573" />
      </drainZonesShadow>
    </node>
    <node name="GDH2::852136" nid="9513" row="367" minCol="355" maxCol="16512" minColSha="361" maxColSha="55921" color="EX-green">
      <drainZones>
        <drainZone minCol="355" maxCol="355" />
        <drainZone minCol="10749" maxCol="10751" />
        <drainZone minCol="16511" maxCol="16512" />
      </drainZones>
      <drainZonesShadow>
        <drainZoneShadow minCol="361" maxCol="361" />
        <drainZoneShadow minCol="20783" maxCol="20789" />
        <drainZoneShadow minCol="32574" maxCol="32575" />
      </drainZonesShadow>
    </node>
    <node name="TAF4::852461" nid="8648" row="368" minCol="356" maxCol="16519" minColSha="362" maxColSha="62650" color="EX-yellow">
      <drainZones>
        <drainZone minCol="356" maxCol="358" />
        <drainZone minCol="10752" maxCol="10760" />
        <drainZone minCol="16513" maxCol="16519" />
      </drainZones>
      <drainZonesShadow>
        <drainZoneShadow minCol="362" maxCol="364" />
        <drainZoneShadow minCol="20790" maxCol="20799" />
        <drainZoneShadow minCol="32576" maxCol="32582" />
      </drainZonesShadow>
    </node>
    <node name="FAS1::852879" nid="9616" row="369" minCol="359" maxCol="16525" minColSha="365" maxColSha="62962" color="EX-purple">
      <drainZones>
        <drainZone minCol="359" maxCol="367" />
        <drainZone minCol="10761" maxCol="10787" />
        <drainZone minCol="16520" maxCol="16525" />
      </drainZones>
      <drainZonesShadow>
        <drainZoneShadow minCol="365" maxCol="373" />
        <drainZoneShadow minCol="20800" maxCol="20830" />
        <drainZoneShadow minCol="32583" maxCol="32588" />
      </drainZonesShadow>
    </node>
    <node name="VMA2::855406" nid="8431" row="370" minCol="368" maxCol="16528" minColSha="374" maxColSha="57713" color="EX-dark-purple">
      <drainZones>
        <drainZone minCol="368" maxCol="368" />
        <drainZone minCol="10788" maxCol="10796" />
        <drainZone minCol="16526" maxCol="16528" />
      </drainZones>
      <drainZonesShadow>
        <drainZoneShadow minCol="374" maxCol="374" />
        <drainZoneShadow minCol="20831" maxCol="20841" />
        <drainZoneShadow minCol="32589" maxCol="32591" />
      </drainZonesShadow>
    </node>
    <node name="MTR10::856558" nid="9195" row="371" minCol="42" maxCol="16529" minColSha="42" maxColSha="48062" color="EX-dark-red">
      <drainZones>
        <drainZone minCol="369" maxCol="369" />
        <drainZone minCol="10797" maxCol="10802" />
        <drainZone minCol="16529" maxCol="16529" />
      </drainZones>
      <drainZonesShadow>
        <drainZoneShadow minCol="375" maxCol="376" />
        <drainZoneShadow minCol="20842" maxCol="20849" />
        <drainZoneShadow minCol="32592" maxCol="32592" />
      </drainZonesShadow>
    </node>
    <node name="VPH2::856316" nid="9547" row="372" minCol="370" maxCol="16530" minColSha="377" maxColSha="34730" color="EX-pale-green">
      <drainZones>
        <drainZone minCol="370" maxCol="370" />
        <drainZone minCol="10803" maxCol="10803" />
        <drainZone minCol="16530" maxCol="16530" />
      </drainZones>
      <drainZonesShadow>
        <drainZoneShadow minCol="377" maxCol="377" />
        <drainZoneShadow minCol="20850" maxCol="20851" />
        <drainZoneShadow minCol="32593" maxCol="32593" />
      </drainZonesShadow>
    </node>
    <node name="SUI2::851964" nid="9333" row="373" minCol="48" maxCol="16538" minColSha="48" maxColSha="62981" color="EX-pale-blue">
      <drainZones>
        <drainZone minCol="371" maxCol="380" />
        <drainZone minCol="10804" maxCol="10810" />
        <drainZone minCol="16531" maxCol="16538" />
      </drainZones>
      <drainZonesShadow>
        <drainZoneShadow minCol="378" maxCol="388" />
        <drainZoneShadow minCol="20852" maxCol="20858" />
        <drainZoneShadow minCol="32594" maxCol="32601" />
      </drainZonesShadow>
    </node>
    <node name="GCD11::856100" nid="10224" row="374" minCol="49" maxCol="16542" minColSha="49" maxColSha="61233" color="EX-dark-tan">
      <drainZones>
        <drainZone minCol="381" maxCol="387" />
        <drainZone minCol="10811" maxCol="10820" />
        <drainZone minCol="16539" maxCol="16542" />
      </drainZones>
      <drainZonesShadow>
        <drainZoneShadow minCol="389" maxCol="397" />
        <drainZoneShadow minCol="20859" maxCol="20868" />
        <drainZoneShadow minCol="32602" maxCol="32605" />
      </drainZonesShadow>
    </node>
    <node name="GCD1::851277" nid="8782" row="375" minCol="372" maxCol="16543" minColSha="380" maxColSha="33478" color="EX-pale-blue-magenta">
      <drainZones>
        <drainZone minCol="388" maxCol="390" />
        <drainZone minCol="10821" maxCol="10822" />
        <drainZone minCol="16543" maxCol="16543" />
      </drainZones>
      <drainZonesShadow>
        <drainZoneShadow minCol="398" maxCol="402" />
        <drainZoneShadow minCol="20869" maxCol="20871" />
        <drainZoneShadow minCol="32606" maxCol="32606" />
      </drainZonesShadow>
    </node>
    <node name="GCD6::850341" nid="9331" row="376" minCol="373" maxCol="16544" minColSha="381" maxColSha="33479" color="EX-pale-yellow orange">
      <drainZones>
        <drainZone minCol="391" maxCol="393" />
        <drainZone minCol="10823" maxCol="10823" />
        <drainZone minCol="16544" maxCol="16544" />
      </drainZones>
      <drainZonesShadow>
        <drainZoneShadow minCol="403" maxCol="407" />
        <drainZoneShadow minCol="20872" maxCol="20874" />
        <drainZoneShadow minCol="32607" maxCol="32607" />
      </drainZonesShadow>
    </node>
    <node name="SDC1::856500" nid="10264" row="377" minCol="394" maxCol="16545" minColSha="408" maxColSha="33903" color="EX-medium-magenta">
      <drainZones>
        <drainZone minCol="394" maxCol="394" />
        <drainZone minCol="10824" maxCol="10829" />
        <drainZone minCol="16545" maxCol="16545" />
      </drainZones>
      <drainZonesShadow>
        <drainZoneShadow minCol="408" maxCol="408" />
        <drainZoneShadow minCol="20875" maxCol="20881" />
        <drainZoneShadow minCol="32608" maxCol="32608" />
      </drainZonesShadow>
    </node>
    <node name="COG3::855383" nid="8591" row="378" minCol="56" maxCol="16550" minColSha="56" maxColSha="63076" color="EX-pale-red">
      <drainZones>
        <drainZone minCol="395" maxCol="399" />
        <drainZone minCol="10830" maxCol="10830" />
        <drainZone minCol="16546" maxCol="16550" />
      </drainZones>
      <drainZonesShadow>
        <drainZoneShadow minCol="409" maxCol="414" />
        <drainZoneShadow minCol="20882" maxCol="20882" />
        <drainZoneShadow minCol="32609" maxCol="32613" />
      </drainZonesShadow>
    </node>
    <node name="COG4::855382" nid="8595" row="379" minCol="395" maxCol="16553" minColSha="410" maxColSha="57333" color="EX-pale-cyan">
      <drainZones>
        <drainZone minCol="400" maxCol="402" />
        <drainZone minCol="10831" maxCol="10833" />
        <drainZone minCol="16551" maxCol="16553" />
      </drainZones>
      <drainZonesShadow>
        <drainZoneShadow minCol="415" maxCol="418" />
        <drainZoneShadow minCol="20883" maxCol="20886" />
        <drainZoneShadow minCol="32614" maxCol="32616" />
      </drainZonesShadow>
    </node>
    <node name="COG1::854573" nid="9791" row="380" minCol="403" maxCol="16554" minColSha="419" maxColSha="38854" color="EX-pale-yellow-green">
      <drainZones>
        <drainZone minCol="403" maxCol="403" />
        <drainZone minCol="10834" maxCol="10836" />
        <drainZone minCol="16554" maxCol="16554" />
      </drainZones>
      <drainZonesShadow>
        <drainZoneShadow minCol="419" maxCol="419" />
        <drainZoneShadow minCol="20887" maxCol="20892" />
        <drainZoneShadow minCol="32617" maxCol="32617" />
      </drainZonesShadow>
    </node>
    <node name="GIM5::852835" nid="9182" row="381" minCol="404" maxCol="16555" minColSha="420" maxColSha="33905" color="EX-pale-purple">
      <drainZones>
        <drainZone minCol="404" maxCol="405" />
        <drainZone minCol="10837" maxCol="10838" />
        <drainZone minCol="16555" maxCol="16555" />
      </drainZones>
      <drainZonesShadow>
        <drainZoneShadow minCol="420" maxCol="421" />
        <drainZoneShadow minCol="20893" maxCol="20895" />
        <drainZoneShadow minCol="32618" maxCol="32618" />
      </drainZonesShadow>
    </node>
    <node name="LYS12::852141" nid="9831" row="382" minCol="406" maxCol="16556" minColSha="422" maxColSha="55325" color="EX-pale-magenta">
      <drainZones>
        <drainZone minCol="406" maxCol="407" />
        <drainZone minCol="10839" maxCol="10850" />
        <drainZone minCol="16556" maxCol="16556" />
      </drainZones>
      <drainZonesShadow>
        <drainZoneShadow minCol="422" maxCol="423" />
        <drainZoneShadow minCol="20896" maxCol="20909" />
        <drainZoneShadow minCol="32619" maxCol="32619" />
      </drainZonesShadow>
    </node>
    <node name="ADH3::856090" nid="8866" row="383" minCol="408" maxCol="16557" minColSha="424" maxColSha="50763" color="EX-pale-red-orange">
      <drainZones>
        <drainZone minCol="408" maxCol="409" />
        <drainZone minCol="10851" maxCol="10854" />
        <drainZone minCol="16557" maxCol="16557" />
      </drainZones>
      <drainZonesShadow>
        <drainZoneShadow minCol="424" maxCol="425" />
        <drainZoneShadow minCol="20910" maxCol="20915" />
        <drainZoneShadow minCol="32620" maxCol="32620" />
      </drainZonesShadow>
    </node>
    <node name="COF1::855919" nid="10554" row="384" minCol="410" maxCol="16561" minColSha="426" maxColSha="63208" color="EX-blue">
      <drainZones>
        <drainZone minCol="410" maxCol="411" />
        <drainZone minCol="16558" maxCol="16561" />
      </drainZones>
      <drainZonesShadow>
        <drainZoneShadow minCol="426" maxCol="427" />
        <drainZoneShadow minCol="20916" maxCol="20916" />
        <drainZoneShadow minCol="32621" maxCol="32624" />
      </drainZonesShadow>
    </node>
    <node name="IPP1::856699" nid="10115" row="385" minCol="412" maxCol="16562" minColSha="428" maxColSha="48063" color="EX-orange">
      <drainZones>
        <drainZone minCol="412" maxCol="412" />
        <drainZone minCol="10855" maxCol="10858" />
        <drainZone minCol="16562" maxCol="16562" />
      </drainZones>
      <drainZonesShadow>
        <drainZoneShadow minCol="428" maxCol="428" />
        <drainZoneShadow minCol="20917" maxCol="20923" />
        <drainZoneShadow minCol="32625" maxCol="32625" />
      </drainZonesShadow>
    </node>
    <node name="SRM1::855338" nid="10389" row="386" minCol="413" maxCol="16563" minColSha="429" maxColSha="57551" color="EX-dark-cyan">
      <drainZones>
        <drainZone minCol="413" maxCol="413" />
        <drainZone minCol="16563" maxCol="16563" />
      </drainZones>
      <drainZonesShadow>
        <drainZoneShadow minCol="429" maxCol="429" />
        <drainZoneShadow minCol="20924" maxCol="20924" />
        <drainZoneShadow minCol="32626" maxCol="32626" />
      </drainZonesShadow>
    </node>
    <node name="RPL23B::856433" nid="9158" row="387" minCol="414" maxCol="16564" minColSha="430" maxColSha="33906" color="EX-red">
      <drainZones>
        <drainZone minCol="414" maxCol="414" />
        <drainZone minCol="10859" maxCol="10864" />
        <drainZone minCol="16564" maxCol="16564" />
      </drainZones>
      <drainZonesShadow>
        <drainZoneShadow minCol="430" maxCol="430" />
        <drainZoneShadow minCol="20925" maxCol="20931" />
        <drainZoneShadow minCol="32627" maxCol="32627" />
      </drainZonesShadow>
    </node>
    <node name="BCP1::852731" nid="9930" row="388" minCol="415" maxCol="16566" minColSha="431" maxColSha="55326" color="EX-dark-orange">
      <drainZones>
        <drainZone minCol="415" maxCol="415" />
        <drainZone minCol="16565" maxCol="16566" />
      </drainZones>
      <drainZonesShadow>
        <drainZoneShadow minCol="431" maxCol="431" />
        <drainZoneShadow minCol="20932" maxCol="20933" />
        <drainZoneShadow minCol="32628" maxCol="32629" />
      </drainZonesShadow>
    </node>
    <node name="SEC66::856302" nid="8602" row="389" minCol="416" maxCol="16568" minColSha="432" maxColSha="49231" color="EX-dark-gray-purple">
      <drainZones>
        <drainZone minCol="416" maxCol="416" />
        <drainZone minCol="10865" maxCol="10865" />
        <drainZone minCol="16567" maxCol="16568" />
      </drainZones>
      <drainZonesShadow>
        <drainZoneShadow minCol="432" maxCol="432" />
        <drainZoneShadow minCol="20934" maxCol="20935" />
        <drainZoneShadow minCol="32630" maxCol="32631" />
      </drainZonesShadow>
    </node>
    <node name="SEC72::852247" nid="8722" row="390" minCol="416" maxCol="16570" minColSha="432" maxColSha="55643" color="EX-cyan">
      <drainZones>
        <drainZone minCol="10866" maxCol="10866" />
        <drainZone minCol="16569" maxCol="16570" />
      </drainZones>
      <drainZonesShadow>
        <drainZoneShadow minCol="433" maxCol="433" />
        <drainZoneShadow minCol="20936" maxCol="20937" />
        <drainZoneShadow minCol="32632" maxCol="32633" />
      </drainZonesShadow>
    </node>
    <node name="SNF4::856051" nid="8818" row="391" minCol="417" maxCol="16574" minColSha="434" maxColSha="55327" color="EX-yellow-orange">
      <drainZones>
        <drainZone minCol="417" maxCol="418" />
        <drainZone minCol="10867" maxCol="10871" />
        <drainZone minCol="16571" maxCol="16574" />
      </drainZones>
      <drainZonesShadow>
        <drainZoneShadow minCol="434" maxCol="435" />
        <drainZoneShadow minCol="20938" maxCol="20944" />
        <drainZoneShadow minCol="32634" maxCol="32637" />
      </drainZonesShadow>
    </node>
    <node name="GAL83::854163" nid="9146" row="392" minCol="419" maxCol="16577" minColSha="436" maxColSha="55328" color="EX-pure-blue">
      <drainZones>
        <drainZone minCol="419" maxCol="420" />
        <drainZone minCol="10872" maxCol="10873" />
        <drainZone minCol="16575" maxCol="16577" />
      </drainZones>
      <drainZonesShadow>
        <drainZoneShadow minCol="436" maxCol="437" />
        <drainZoneShadow minCol="20945" maxCol="20948" />
        <drainZoneShadow minCol="32638" maxCol="32640" />
      </drainZonesShadow>
    </node>
    <node name="STO1::853382" nid="8561" row="393" minCol="421" maxCol="16584" minColSha="438" maxColSha="63368" color="EX-dark-yellow-green">
      <drainZones>
        <drainZone minCol="421" maxCol="444" />
        <drainZone minCol="10874" maxCol="10900" />
        <drainZone minCol="16578" maxCol="16584" />
      </drainZones>
      <drainZonesShadow>
        <drainZoneShadow minCol="438" maxCol="461" />
        <drainZoneShadow minCol="20949" maxCol="20978" />
        <drainZoneShadow minCol="32641" maxCol="32649" />
      </drainZonesShadow>
    </node>
    <node name="TPK1::852850" nid="9006" row="394" minCol="90" maxCol="16586" minColSha="90" maxColSha="54892" color="EX-dark-magenta">
      <drainZones>
        <drainZone minCol="10901" maxCol="10901" />
        <drainZone minCol="16585" maxCol="16586" />
      </drainZones>
      <drainZonesShadow>
        <drainZoneShadow minCol="462" maxCol="462" />
        <drainZoneShadow minCol="20979" maxCol="20979" />
        <drainZoneShadow minCol="32650" maxCol="32651" />
      </drainZonesShadow>
    </node>
    <node name="RTT101::851409" nid="8931" row="395" minCol="91" maxCol="16588" minColSha="91" maxColSha="57507" color="EX-dark-green">
      <drainZones>
        <drainZone minCol="445" maxCol="446" />
        <drainZone minCol="10902" maxCol="10903" />
        <drainZone minCol="16587" maxCol="16588" />
      </drainZones>
      <drainZonesShadow>
        <drainZoneShadow minCol="463" maxCol="465" />
        <drainZoneShadow minCol="20980" maxCol="20982" />
        <drainZoneShadow minCol="32652" maxCol="32653" />
      </drainZonesShadow>
    </node>
    <node name="RAD10::850514" nid="8976" row="396" minCol="447" maxCol="16590" minColSha="466" maxColSha="53478" color="EX-blue-magenta">
      <drainZones>
        <drainZone minCol="447" maxCol="447" />
        <drainZone minCol="16589" maxCol="16590" />
      </drainZones>
      <drainZonesShadow>
        <drainZoneShadow minCol="466" maxCol="466" />
        <drainZoneShadow minCol="20983" maxCol="20983" />
        <drainZoneShadow minCol="32654" maxCol="32655" />
      </drainZonesShadow>
    </node>
    <node name="YKL088W::855217" nid="8361" row="397" minCol="448" maxCol="16593" minColSha="467" maxColSha="54555" color="EX-yellow-green">
      <drainZones>
        <drainZone minCol="448" maxCol="451" />
        <drainZone minCol="10904" maxCol="10904" />
        <drainZone minCol="16591" maxCol="16593" />
      </drainZones>
      <drainZonesShadow>
        <drainZoneShadow minCol="467" maxCol="470" />
        <drainZoneShadow minCol="20984" maxCol="20986" />
        <drainZoneShadow minCol="32656" maxCol="32658" />
      </drainZonesShadow>
    </node>
    <node name="RRI1::853296" nid="9838" row="398" minCol="452" maxCol="16117" minColSha="471" maxColSha="32659" color="EX-magenta">
      <drainZones>
        <drainZone minCol="452" maxCol="452" />
        <drainZone minCol="10905" maxCol="10910" />
      </drainZones>
      <drainZonesShadow>
        <drainZoneShadow minCol="471" maxCol="471" />
        <drainZoneShadow minCol="20987" maxCol="20992" />
        <drainZoneShadow minCol="32659" maxCol="32659" />
      </drainZonesShadow>
    </node>
    <node name="YNL247W::855677" nid="9359" row="399" minCol="149" maxCol="16595" minColSha="153" maxColSha="54893" color="EX-green">
      <drainZones>
        <drainZone minCol="10911" maxCol="10911" />
        <drainZone minCol="16594" maxCol="16595" />
      </drainZones>
      <drainZonesShadow>
        <drainZoneShadow minCol="472" maxCol="472" />
        <drainZoneShadow minCol="20993" maxCol="20993" />
        <drainZoneShadow minCol="32660" maxCol="32661" />
      </drainZonesShadow>
    </node>
    <node name="TAO3::850398" nid="10423" row="400" minCol="170" maxCol="16597" minColSha="174" maxColSha="63442" color="EX-yellow">
      <drainZones>
        <drainZone minCol="16596" maxCol="16597" />
      </drainZones>
      <drainZonesShadow>
        <drainZoneShadow minCol="473" maxCol="473" />
        <drainZoneShadow minCol="20994" maxCol="20994" />
        <drainZoneShadow minCol="32662" maxCol="32663" />
      </drainZonesShadow>
    </node>
    <node name="BRR2::854715" nid="10421" row="401" minCol="246" maxCol="16600" minColSha="250" maxColSha="63468" color="EX-purple">
      <drainZones>
        <drainZone minCol="453" maxCol="480" />
        <drainZone minCol="10912" maxCol="10938" />
        <drainZone minCol="16598" maxCol="16600" />
      </drainZones>
      <drainZonesShadow>
        <drainZoneShadow minCol="474" maxCol="503" />
        <drainZoneShadow minCol="20995" maxCol="21027" />
        <drainZoneShadow minCol="32664" maxCol="32666" />
      </drainZonesShadow>
    </node>
    <node name="VMA4::855983" nid="8823" row="402" minCol="481" maxCol="16602" minColSha="504" maxColSha="39094" color="EX-dark-purple">
      <drainZones>
        <drainZone minCol="481" maxCol="484" />
        <drainZone minCol="10939" maxCol="10941" />
        <drainZone minCol="16601" maxCol="16602" />
      </drainZones>
      <drainZonesShadow>
        <drainZoneShadow minCol="504" maxCol="507" />
        <drainZoneShadow minCol="21028" maxCol="21032" />
        <drainZoneShadow minCol="32667" maxCol="32668" />
      </drainZonesShadow>
    </node>
    <node name="SKP1::852552" nid="9039" row="403" minCol="485" maxCol="16603" minColSha="508" maxColSha="48065" color="EX-dark-red">
      <drainZones>
        <drainZone minCol="485" maxCol="486" />
        <drainZone minCol="10942" maxCol="10944" />
        <drainZone minCol="16603" maxCol="16603" />
      </drainZones>
      <drainZonesShadow>
        <drainZoneShadow minCol="508" maxCol="509" />
        <drainZoneShadow minCol="21033" maxCol="21038" />
        <drainZoneShadow minCol="32669" maxCol="32669" />
      </drainZonesShadow>
    </node>
    <node name="VPS34::855652" nid="9929" row="404" minCol="487" maxCol="16605" minColSha="510" maxColSha="49233" color="EX-pale-green">
      <drainZones>
        <drainZone minCol="487" maxCol="488" />
        <drainZone minCol="16604" maxCol="16605" />
      </drainZones>
      <drainZonesShadow>
        <drainZoneShadow minCol="510" maxCol="511" />
        <drainZoneShadow minCol="21039" maxCol="21039" />
        <drainZoneShadow minCol="32670" maxCol="32671" />
      </drainZonesShadow>
    </node>
    <node name="GYP5::852104" nid="8358" row="405" minCol="489" maxCol="16607" minColSha="512" maxColSha="54895" color="EX-pale-blue">
      <drainZones>
        <drainZone minCol="489" maxCol="489" />
        <drainZone minCol="10945" maxCol="10945" />
        <drainZone minCol="16606" maxCol="16607" />
      </drainZones>
      <drainZonesShadow>
        <drainZoneShadow minCol="512" maxCol="512" />
        <drainZoneShadow minCol="21040" maxCol="21041" />
        <drainZoneShadow minCol="32672" maxCol="32673" />
      </drainZonesShadow>
    </node>
    <node name="HOT1::853950" nid="9784" row="406" minCol="490" maxCol="16610" minColSha="513" maxColSha="63077" color="EX-dark-tan">
      <drainZones>
        <drainZone minCol="490" maxCol="492" />
        <drainZone minCol="10946" maxCol="10946" />
        <drainZone minCol="16608" maxCol="16610" />
      </drainZones>
      <drainZonesShadow>
        <drainZoneShadow minCol="513" maxCol="515" />
        <drainZoneShadow minCol="21042" maxCol="21043" />
        <drainZoneShadow minCol="32674" maxCol="32676" />
      </drainZonesShadow>
    </node>
    <node name="PFK1::850976" nid="9045" row="407" minCol="493" maxCol="16611" minColSha="516" maxColSha="33912" color="EX-pale-blue-magenta">
      <drainZones>
        <drainZone minCol="493" maxCol="494" />
        <drainZone minCol="10947" maxCol="10955" />
        <drainZone minCol="16611" maxCol="16611" />
      </drainZones>
      <drainZonesShadow>
        <drainZoneShadow minCol="516" maxCol="517" />
        <drainZoneShadow minCol="21044" maxCol="21054" />
        <drainZoneShadow minCol="32677" maxCol="32677" />
      </drainZonesShadow>
    </node>
    <node name="GET3::850517" nid="8795" row="408" minCol="495" maxCol="16612" minColSha="518" maxColSha="39141" color="EX-pale-yellow orange">
      <drainZones>
        <drainZone minCol="495" maxCol="495" />
        <drainZone minCol="16612" maxCol="16612" />
      </drainZones>
      <drainZonesShadow>
        <drainZoneShadow minCol="518" maxCol="518" />
        <drainZoneShadow minCol="21055" maxCol="21055" />
        <drainZoneShadow minCol="32678" maxCol="32678" />
      </drainZonesShadow>
    </node>
    <node name="MPH1::850433" nid="8899" row="409" minCol="496" maxCol="16613" minColSha="519" maxColSha="34734" color="EX-medium-magenta">
      <drainZones>
        <drainZone minCol="496" maxCol="496" />
        <drainZone minCol="10956" maxCol="10958" />
        <drainZone minCol="16613" maxCol="16613" />
      </drainZones>
      <drainZonesShadow>
        <drainZoneShadow minCol="519" maxCol="519" />
        <drainZoneShadow minCol="21056" maxCol="21059" />
        <drainZoneShadow minCol="32679" maxCol="32679" />
      </drainZonesShadow>
    </node>
    <node name="PAA1::1466452" nid="9883" row="410" minCol="497" maxCol="16614" minColSha="520" maxColSha="33633" color="EX-pale-red">
      <drainZones>
        <drainZone minCol="497" maxCol="497" />
        <drainZone minCol="16614" maxCol="16614" />
      </drainZones>
      <drainZonesShadow>
        <drainZoneShadow minCol="520" maxCol="520" />
        <drainZoneShadow minCol="21060" maxCol="21061" />
        <drainZoneShadow minCol="32680" maxCol="32680" />
      </drainZonesShadow>
    </node>
    <node name="IDS2::853246" nid="9355" row="411" minCol="498" maxCol="16615" minColSha="521" maxColSha="55329" color="EX-pale-cyan">
      <drainZones>
        <drainZone minCol="498" maxCol="498" />
        <drainZone minCol="10959" maxCol="10959" />
        <drainZone minCol="16615" maxCol="16615" />
      </drainZones>
      <drainZonesShadow>
        <drainZoneShadow minCol="521" maxCol="521" />
        <drainZoneShadow minCol="21062" maxCol="21063" />
        <drainZoneShadow minCol="32681" maxCol="32681" />
      </drainZonesShadow>
    </node>
    <node name="SSK2::852823" nid="9347" row="412" minCol="499" maxCol="16616" minColSha="522" maxColSha="33913" color="EX-pale-yellow-green">
      <drainZones>
        <drainZone minCol="499" maxCol="499" />
        <drainZone minCol="10960" maxCol="10961" />
        <drainZone minCol="16616" maxCol="16616" />
      </drainZones>
      <drainZonesShadow>
        <drainZoneShadow minCol="522" maxCol="522" />
        <drainZoneShadow minCol="21064" maxCol="21066" />
        <drainZoneShadow minCol="32682" maxCol="32682" />
      </drainZonesShadow>
    </node>
    <node name="TMA20::855688" nid="10089" row="413" minCol="500" maxCol="16617" minColSha="523" maxColSha="39236" color="EX-pale-purple">
      <drainZones>
        <drainZone minCol="500" maxCol="500" />
        <drainZone minCol="16617" maxCol="16617" />
      </drainZones>
      <drainZonesShadow>
        <drainZoneShadow minCol="523" maxCol="523" />
        <drainZoneShadow minCol="21067" maxCol="21067" />
        <drainZoneShadow minCol="32683" maxCol="32683" />
      </drainZonesShadow>
    </node>
    <node name="RNH1::855398" nid="9528" row="414" minCol="501" maxCol="16619" minColSha="524" maxColSha="63539" color="EX-pale-magenta">
      <drainZones>
        <drainZone minCol="501" maxCol="501" />
        <drainZone minCol="10962" maxCol="10962" />
        <drainZone minCol="16618" maxCol="16619" />
      </drainZones>
      <drainZonesShadow>
        <drainZoneShadow minCol="524" maxCol="524" />
        <drainZoneShadow minCol="21068" maxCol="21069" />
        <drainZoneShadow minCol="32684" maxCol="32685" />
      </drainZonesShadow>
    </node>
    <node name="CAM1::9164912" nid="8336" row="415" minCol="502" maxCol="16620" minColSha="525" maxColSha="63549" color="EX-pale-red-orange">
      <drainZones>
        <drainZone minCol="502" maxCol="504" />
        <drainZone minCol="10963" maxCol="10966" />
        <drainZone minCol="16620" maxCol="16620" />
      </drainZones>
      <drainZonesShadow>
        <drainZoneShadow minCol="525" maxCol="527" />
        <drainZoneShadow minCol="21070" maxCol="21074" />
        <drainZoneShadow minCol="32686" maxCol="32686" />
      </drainZonesShadow>
    </node>
    <node name="RPS20::854489" nid="9186" row="416" minCol="505" maxCol="16650" minColSha="528" maxColSha="63698" color="EX-blue">
      <drainZones>
        <drainZone minCol="505" maxCol="557" />
        <drainZone minCol="10967" maxCol="10983" />
        <drainZone minCol="16621" maxCol="16650" />
      </drainZones>
      <drainZonesShadow>
        <drainZoneShadow minCol="528" maxCol="580" />
        <drainZoneShadow minCol="21075" maxCol="21092" />
        <drainZoneShadow minCol="32687" maxCol="32716" />
      </drainZonesShadow>
    </node>
    <node name="RPS30A::854117" nid="8453" row="417" minCol="172" maxCol="16669" minColSha="176" maxColSha="63773" color="EX-orange">
      <drainZones>
        <drainZone minCol="558" maxCol="601" />
        <drainZone minCol="10984" maxCol="11014" />
        <drainZone minCol="16651" maxCol="16669" />
      </drainZones>
      <drainZonesShadow>
        <drainZoneShadow minCol="581" maxCol="625" />
        <drainZoneShadow minCol="21093" maxCol="21125" />
        <drainZoneShadow minCol="32717" maxCol="32735" />
      </drainZonesShadow>
    </node>
    <node name="RPL33A::855960" nid="8668" row="418" minCol="602" maxCol="16688" minColSha="626" maxColSha="63967" color="EX-dark-cyan">
      <drainZones>
        <drainZone minCol="602" maxCol="624" />
        <drainZone minCol="11015" maxCol="11041" />
        <drainZone minCol="16670" maxCol="16688" />
      </drainZones>
      <drainZonesShadow>
        <drainZoneShadow minCol="626" maxCol="648" />
        <drainZoneShadow minCol="21126" maxCol="21153" />
        <drainZoneShadow minCol="32736" maxCol="32754" />
      </drainZonesShadow>
    </node>
    <node name="RPL38::851035" nid="8546" row="419" minCol="625" maxCol="16705" minColSha="649" maxColSha="64114" color="EX-red">
      <drainZones>
        <drainZone minCol="625" maxCol="639" />
        <drainZone minCol="11042" maxCol="11076" />
        <drainZone minCol="16689" maxCol="16705" />
      </drainZones>
      <drainZonesShadow>
        <drainZoneShadow minCol="649" maxCol="663" />
        <drainZoneShadow minCol="21154" maxCol="21189" />
        <drainZoneShadow minCol="32755" maxCol="32771" />
      </drainZonesShadow>
    </node>
    <node name="RPL19A::856728" nid="8441" row="420" minCol="640" maxCol="16708" minColSha="664" maxColSha="38667" color="EX-dark-orange">
      <drainZones>
        <drainZone minCol="640" maxCol="641" />
        <drainZone minCol="11077" maxCol="11095" />
        <drainZone minCol="16706" maxCol="16708" />
      </drainZones>
      <drainZonesShadow>
        <drainZoneShadow minCol="664" maxCol="665" />
        <drainZoneShadow minCol="21190" maxCol="21209" />
        <drainZoneShadow minCol="32772" maxCol="32774" />
      </drainZonesShadow>
    </node>
    <node name="CUS1::852443" nid="8517" row="421" minCol="247" maxCol="16718" minColSha="251" maxColSha="61113" color="EX-dark-gray-purple">
      <drainZones>
        <drainZone minCol="642" maxCol="664" />
        <drainZone minCol="11096" maxCol="11104" />
        <drainZone minCol="16709" maxCol="16718" />
      </drainZones>
      <drainZonesShadow>
        <drainZoneShadow minCol="666" maxCol="691" />
        <drainZoneShadow minCol="21210" maxCol="21220" />
        <drainZoneShadow minCol="32775" maxCol="32784" />
      </drainZonesShadow>
    </node>
    <node name="SNT309::853129" nid="8530" row="422" minCol="248" maxCol="16723" minColSha="252" maxColSha="60952" color="EX-cyan">
      <drainZones>
        <drainZone minCol="665" maxCol="686" />
        <drainZone minCol="11105" maxCol="11114" />
        <drainZone minCol="16719" maxCol="16723" />
      </drainZones>
      <drainZonesShadow>
        <drainZoneShadow minCol="692" maxCol="717" />
        <drainZoneShadow minCol="21221" maxCol="21231" />
        <drainZoneShadow minCol="32785" maxCol="32789" />
      </drainZonesShadow>
    </node>
    <node name="BUD31::854329" nid="9801" row="423" minCol="272" maxCol="16737" minColSha="277" maxColSha="61059" color="EX-yellow-orange">
      <drainZones>
        <drainZone minCol="687" maxCol="701" />
        <drainZone minCol="11115" maxCol="11120" />
        <drainZone minCol="16724" maxCol="16737" />
      </drainZones>
      <drainZonesShadow>
        <drainZoneShadow minCol="718" maxCol="735" />
        <drainZoneShadow minCol="21232" maxCol="21237" />
        <drainZoneShadow minCol="32790" maxCol="32805" />
      </drainZonesShadow>
    </node>
    <node name="CWC2::852188" nid="10036" row="424" minCol="273" maxCol="16744" minColSha="278" maxColSha="61060" color="EX-pure-blue">
      <drainZones>
        <drainZone minCol="702" maxCol="717" />
        <drainZone minCol="11121" maxCol="11127" />
        <drainZone minCol="16738" maxCol="16744" />
      </drainZones>
      <drainZonesShadow>
        <drainZoneShadow minCol="736" maxCol="756" />
        <drainZoneShadow minCol="21238" maxCol="21245" />
        <drainZoneShadow minCol="32806" maxCol="32814" />
      </drainZonesShadow>
    </node>
    <node name="PRP38::855643" nid="10438" row="425" minCol="274" maxCol="16748" minColSha="279" maxColSha="58319" color="EX-dark-yellow-green">
      <drainZones>
        <drainZone minCol="718" maxCol="721" />
        <drainZone minCol="11128" maxCol="11138" />
        <drainZone minCol="16745" maxCol="16748" />
      </drainZones>
      <drainZonesShadow>
        <drainZoneShadow minCol="757" maxCol="763" />
        <drainZoneShadow minCol="21246" maxCol="21259" />
        <drainZoneShadow minCol="32815" maxCol="32818" />
      </drainZonesShadow>
    </node>
    <node name="CSN12::853867" nid="8427" row="426" minCol="249" maxCol="16750" minColSha="253" maxColSha="57876" color="EX-dark-magenta">
      <drainZones>
        <drainZone minCol="722" maxCol="728" />
        <drainZone minCol="11139" maxCol="11143" />
        <drainZone minCol="16749" maxCol="16750" />
      </drainZones>
      <drainZonesShadow>
        <drainZoneShadow minCol="764" maxCol="773" />
        <drainZoneShadow minCol="21260" maxCol="21265" />
        <drainZoneShadow minCol="32819" maxCol="32820" />
      </drainZonesShadow>
    </node>
    <node name="LIN1::852105" nid="10052" row="427" minCol="250" maxCol="16752" minColSha="254" maxColSha="52757" color="EX-dark-green">
      <drainZones>
        <drainZone minCol="729" maxCol="731" />
        <drainZone minCol="11144" maxCol="11151" />
        <drainZone minCol="16751" maxCol="16752" />
      </drainZones>
      <drainZonesShadow>
        <drainZoneShadow minCol="774" maxCol="777" />
        <drainZoneShadow minCol="21266" maxCol="21277" />
        <drainZoneShadow minCol="32821" maxCol="32822" />
      </drainZonesShadow>
    </node>
    <node name="LUC7::853960" nid="9813" row="428" minCol="422" maxCol="16760" minColSha="439" maxColSha="60894" color="EX-blue-magenta">
      <drainZones>
        <drainZone minCol="732" maxCol="748" />
        <drainZone minCol="11152" maxCol="11156" />
        <drainZone minCol="16753" maxCol="16760" />
      </drainZones>
      <drainZonesShadow>
        <drainZoneShadow minCol="778" maxCol="795" />
        <drainZoneShadow minCol="21278" maxCol="21286" />
        <drainZoneShadow minCol="32823" maxCol="32832" />
      </drainZonesShadow>
    </node>
    <node name="ISY1::855772" nid="9668" row="429" minCol="458" maxCol="16768" minColSha="481" maxColSha="61051" color="EX-yellow-green">
      <drainZones>
        <drainZone minCol="749" maxCol="753" />
        <drainZone minCol="11157" maxCol="11164" />
        <drainZone minCol="16761" maxCol="16768" />
      </drainZones>
      <drainZonesShadow>
        <drainZoneShadow minCol="796" maxCol="803" />
        <drainZoneShadow minCol="21287" maxCol="21297" />
        <drainZoneShadow minCol="32833" maxCol="32840" />
      </drainZonesShadow>
    </node>
    <node name="ECM2::855773" nid="10013" row="430" minCol="275" maxCol="16774" minColSha="280" maxColSha="61061" color="EX-magenta">
      <drainZones>
        <drainZone minCol="754" maxCol="764" />
        <drainZone minCol="11165" maxCol="11166" />
        <drainZone minCol="16769" maxCol="16774" />
      </drainZones>
      <drainZonesShadow>
        <drainZoneShadow minCol="804" maxCol="820" />
        <drainZoneShadow minCol="21298" maxCol="21299" />
        <drainZoneShadow minCol="32841" maxCol="32847" />
      </drainZonesShadow>
    </node>
    <node name="YBL104C::856295" nid="8339" row="431" minCol="765" maxCol="16779" minColSha="821" maxColSha="60845" color="EX-green">
      <drainZones>
        <drainZone minCol="765" maxCol="767" />
        <drainZone minCol="11167" maxCol="11170" />
        <drainZone minCol="16775" maxCol="16779" />
      </drainZones>
      <drainZonesShadow>
        <drainZoneShadow minCol="821" maxCol="823" />
        <drainZoneShadow minCol="21300" maxCol="21307" />
        <drainZoneShadow minCol="32848" maxCol="32852" />
      </drainZonesShadow>
    </node>
    <node name="HSH49::854094" nid="9008" row="432" minCol="645" maxCol="16784" minColSha="672" maxColSha="56011" color="EX-yellow">
      <drainZones>
        <drainZone minCol="768" maxCol="770" />
        <drainZone minCol="11171" maxCol="11173" />
        <drainZone minCol="16780" maxCol="16784" />
      </drainZones>
      <drainZonesShadow>
        <drainZoneShadow minCol="824" maxCol="827" />
        <drainZoneShadow minCol="21308" maxCol="21311" />
        <drainZoneShadow minCol="32853" maxCol="32858" />
      </drainZonesShadow>
    </node>
    <node name="SGN1::851695" nid="8542" row="433" minCol="771" maxCol="16787" minColSha="828" maxColSha="64201" color="EX-purple">
      <drainZones>
        <drainZone minCol="771" maxCol="771" />
        <drainZone minCol="11174" maxCol="11177" />
        <drainZone minCol="16785" maxCol="16787" />
      </drainZones>
      <drainZonesShadow>
        <drainZoneShadow minCol="828" maxCol="828" />
        <drainZoneShadow minCol="21312" maxCol="21316" />
        <drainZoneShadow minCol="32859" maxCol="32861" />
      </drainZonesShadow>
    </node>
    <node name="SHE2::851451" nid="9444" row="434" minCol="772" maxCol="16789" minColSha="829" maxColSha="54902" color="EX-dark-purple">
      <drainZones>
        <drainZone minCol="772" maxCol="774" />
        <drainZone minCol="11178" maxCol="11178" />
        <drainZone minCol="16788" maxCol="16789" />
      </drainZones>
      <drainZonesShadow>
        <drainZoneShadow minCol="829" maxCol="831" />
        <drainZoneShadow minCol="21317" maxCol="21318" />
        <drainZoneShadow minCol="32862" maxCol="32863" />
      </drainZonesShadow>
    </node>
    <node name="RPA135::850597" nid="9306" row="435" minCol="775" maxCol="16796" minColSha="832" maxColSha="64553" color="EX-dark-red">
      <drainZones>
        <drainZone minCol="775" maxCol="784" />
        <drainZone minCol="11179" maxCol="11200" />
        <drainZone minCol="16790" maxCol="16796" />
      </drainZones>
      <drainZonesShadow>
        <drainZoneShadow minCol="832" maxCol="841" />
        <drainZoneShadow minCol="21319" maxCol="21342" />
        <drainZoneShadow minCol="32864" maxCol="32870" />
      </drainZonesShadow>
    </node>
    <node name="MAE1::855676" nid="8394" row="436" minCol="359" maxCol="16797" minColSha="365" maxColSha="64568" color="EX-pale-green">
      <drainZones>
        <drainZone minCol="785" maxCol="792" />
        <drainZone minCol="11201" maxCol="11214" />
        <drainZone minCol="16797" maxCol="16797" />
      </drainZones>
      <drainZonesShadow>
        <drainZoneShadow minCol="842" maxCol="850" />
        <drainZoneShadow minCol="21343" maxCol="21356" />
        <drainZoneShadow minCol="32871" maxCol="32871" />
      </drainZonesShadow>
    </node>
    <node name="TUB3::854128" nid="9753" row="437" minCol="793" maxCol="16798" minColSha="851" maxColSha="48066" color="EX-pale-blue">
      <drainZones>
        <drainZone minCol="793" maxCol="794" />
        <drainZone minCol="11215" maxCol="11226" />
        <drainZone minCol="16798" maxCol="16798" />
      </drainZones>
      <drainZonesShadow>
        <drainZoneShadow minCol="851" maxCol="852" />
        <drainZoneShadow minCol="21357" maxCol="21371" />
        <drainZoneShadow minCol="32872" maxCol="32872" />
      </drainZonesShadow>
    </node>
    <node name="VMA10::851074" nid="9959" row="438" minCol="481" maxCol="16799" minColSha="504" maxColSha="64748" color="EX-dark-tan">
      <drainZones>
        <drainZone minCol="795" maxCol="797" />
        <drainZone minCol="11227" maxCol="11228" />
        <drainZone minCol="16799" maxCol="16799" />
      </drainZones>
      <drainZonesShadow>
        <drainZoneShadow minCol="853" maxCol="856" />
        <drainZoneShadow minCol="21372" maxCol="21374" />
        <drainZoneShadow minCol="32873" maxCol="32873" />
      </drainZonesShadow>
    </node>
    <node name="RPG1::853451" nid="9069" row="439" minCol="374" maxCol="16802" minColSha="382" maxColSha="52230" color="EX-pale-blue-magenta">
      <drainZones>
        <drainZone minCol="798" maxCol="798" />
        <drainZone minCol="11229" maxCol="11254" />
        <drainZone minCol="16800" maxCol="16802" />
      </drainZones>
      <drainZonesShadow>
        <drainZoneShadow minCol="857" maxCol="859" />
        <drainZoneShadow minCol="21375" maxCol="21400" />
        <drainZoneShadow minCol="32874" maxCol="32876" />
      </drainZonesShadow>
    </node>
    <node name="CDC123::853519" nid="9467" row="440" minCol="375" maxCol="16804" minColSha="383" maxColSha="52210" color="EX-pale-yellow orange">
      <drainZones>
        <drainZone minCol="799" maxCol="800" />
        <drainZone minCol="16803" maxCol="16804" />
      </drainZones>
      <drainZonesShadow>
        <drainZoneShadow minCol="860" maxCol="863" />
        <drainZoneShadow minCol="21401" maxCol="21401" />
        <drainZoneShadow minCol="32877" maxCol="32878" />
      </drainZonesShadow>
    </node>
    <node name="YPL066W::855205" nid="9120" row="441" minCol="801" maxCol="16805" minColSha="864" maxColSha="33931" color="EX-medium-magenta">
      <drainZones>
        <drainZone minCol="801" maxCol="801" />
        <drainZone minCol="16805" maxCol="16805" />
      </drainZones>
      <drainZonesShadow>
        <drainZoneShadow minCol="864" maxCol="864" />
        <drainZoneShadow minCol="21402" maxCol="21402" />
        <drainZoneShadow minCol="32879" maxCol="32879" />
      </drainZonesShadow>
    </node>
    <node name="SIP1::854302" nid="8397" row="442" minCol="802" maxCol="16808" minColSha="865" maxColSha="55333" color="EX-pale-red">
      <drainZones>
        <drainZone minCol="802" maxCol="803" />
        <drainZone minCol="11255" maxCol="11256" />
        <drainZone minCol="16806" maxCol="16808" />
      </drainZones>
      <drainZonesShadow>
        <drainZoneShadow minCol="865" maxCol="866" />
        <drainZoneShadow minCol="21403" maxCol="21406" />
        <drainZoneShadow minCol="32880" maxCol="32882" />
      </drainZonesShadow>
    </node>
    <node name="CDC40::851515" nid="8883" row="443" minCol="423" maxCol="16814" minColSha="440" maxColSha="57719" color="EX-pale-cyan">
      <drainZones>
        <drainZone minCol="804" maxCol="808" />
        <drainZone minCol="11257" maxCol="11265" />
        <drainZone minCol="16809" maxCol="16814" />
      </drainZones>
      <drainZonesShadow>
        <drainZoneShadow minCol="867" maxCol="874" />
        <drainZoneShadow minCol="21407" maxCol="21417" />
        <drainZoneShadow minCol="32883" maxCol="32888" />
      </drainZonesShadow>
    </node>
    <node name="AIR2::855781" nid="9248" row="444" minCol="809" maxCol="16818" minColSha="875" maxColSha="64848" color="EX-pale-yellow-green">
      <drainZones>
        <drainZone minCol="809" maxCol="810" />
        <drainZone minCol="11266" maxCol="11269" />
        <drainZone minCol="16815" maxCol="16818" />
      </drainZones>
      <drainZonesShadow>
        <drainZoneShadow minCol="875" maxCol="876" />
        <drainZoneShadow minCol="21418" maxCol="21422" />
        <drainZoneShadow minCol="32889" maxCol="32892" />
      </drainZonesShadow>
    </node>
    <node name="RRI2::855178" nid="9041" row="445" minCol="811" maxCol="16819" minColSha="877" maxColSha="55334" color="EX-pale-purple">
      <drainZones>
        <drainZone minCol="811" maxCol="811" />
        <drainZone minCol="11270" maxCol="11273" />
        <drainZone minCol="16819" maxCol="16819" />
      </drainZones>
      <drainZonesShadow>
        <drainZoneShadow minCol="877" maxCol="877" />
        <drainZoneShadow minCol="21423" maxCol="21428" />
        <drainZoneShadow minCol="32893" maxCol="32893" />
      </drainZonesShadow>
    </node>
    <node name="YMR258C::855720" nid="10496" row="446" minCol="485" maxCol="16823" minColSha="508" maxColSha="55335" color="EX-pale-magenta">
      <drainZones>
        <drainZone minCol="11274" maxCol="11274" />
        <drainZone minCol="16820" maxCol="16823" />
      </drainZones>
      <drainZonesShadow>
        <drainZoneShadow minCol="878" maxCol="878" />
        <drainZoneShadow minCol="21429" maxCol="21429" />
        <drainZoneShadow minCol="32894" maxCol="32897" />
      </drainZonesShadow>
    </node>
    <node name="PFK2::851617" nid="10090" row="447" minCol="812" maxCol="16824" minColSha="879" maxColSha="37216" color="EX-pale-red-orange">
      <drainZones>
        <drainZone minCol="812" maxCol="813" />
        <drainZone minCol="11275" maxCol="11281" />
        <drainZone minCol="16824" maxCol="16824" />
      </drainZones>
      <drainZonesShadow>
        <drainZoneShadow minCol="879" maxCol="880" />
        <drainZoneShadow minCol="21430" maxCol="21437" />
        <drainZoneShadow minCol="32898" maxCol="32898" />
      </drainZonesShadow>
    </node>
    <node name="MSH6::856447" nid="9919" row="448" minCol="814" maxCol="16825" minColSha="881" maxColSha="34741" color="EX-blue">
      <drainZones>
        <drainZone minCol="814" maxCol="815" />
        <drainZone minCol="16825" maxCol="16825" />
      </drainZones>
      <drainZonesShadow>
        <drainZoneShadow minCol="881" maxCol="882" />
        <drainZoneShadow minCol="21438" maxCol="21438" />
        <drainZoneShadow minCol="32899" maxCol="32899" />
      </drainZonesShadow>
    </node>
    <node name="LTV1::853714" nid="10221" row="449" minCol="816" maxCol="16835" minColSha="883" maxColSha="59398" color="EX-orange">
      <drainZones>
        <drainZone minCol="816" maxCol="820" />
        <drainZone minCol="11282" maxCol="11297" />
        <drainZone minCol="16826" maxCol="16835" />
      </drainZones>
      <drainZonesShadow>
        <drainZoneShadow minCol="883" maxCol="887" />
        <drainZoneShadow minCol="21439" maxCol="21454" />
        <drainZoneShadow minCol="32900" maxCol="32910" />
      </drainZonesShadow>
    </node>
    <node name="BUD20::856485" nid="10047" row="450" minCol="821" maxCol="16848" minColSha="888" maxColSha="63213" color="EX-dark-cyan">
      <drainZones>
        <drainZone minCol="821" maxCol="830" />
        <drainZone minCol="11298" maxCol="11306" />
        <drainZone minCol="16836" maxCol="16848" />
      </drainZones>
      <drainZonesShadow>
        <drainZoneShadow minCol="888" maxCol="897" />
        <drainZoneShadow minCol="21455" maxCol="21464" />
        <drainZoneShadow minCol="32911" maxCol="32923" />
      </drainZonesShadow>
    </node>
    <node name="RPC10::851075" nid="10458" row="451" minCol="831" maxCol="16849" minColSha="898" maxColSha="38855" color="EX-red">
      <drainZones>
        <drainZone minCol="831" maxCol="831" />
        <drainZone minCol="11307" maxCol="11323" />
        <drainZone minCol="16849" maxCol="16849" />
      </drainZones>
      <drainZonesShadow>
        <drainZoneShadow minCol="898" maxCol="898" />
        <drainZoneShadow minCol="21465" maxCol="21482" />
        <drainZoneShadow minCol="32924" maxCol="32924" />
      </drainZonesShadow>
    </node>
    <node name="RPA49::853663" nid="8306" row="452" minCol="832" maxCol="16850" minColSha="899" maxColSha="34742" color="EX-dark-orange">
      <drainZones>
        <drainZone minCol="832" maxCol="832" />
        <drainZone minCol="11324" maxCol="11335" />
        <drainZone minCol="16850" maxCol="16850" />
      </drainZones>
      <drainZonesShadow>
        <drainZoneShadow minCol="899" maxCol="899" />
        <drainZoneShadow minCol="21483" maxCol="21496" />
        <drainZoneShadow minCol="32925" maxCol="32925" />
      </drainZonesShadow>
    </node>
    <node name="RPA190::854640" nid="10457" row="453" minCol="832" maxCol="16851" minColSha="899" maxColSha="33936" color="EX-dark-gray-purple">
      <drainZones>
        <drainZone minCol="833" maxCol="833" />
        <drainZone minCol="11336" maxCol="11344" />
        <drainZone minCol="16851" maxCol="16851" />
      </drainZones>
      <drainZonesShadow>
        <drainZoneShadow minCol="900" maxCol="901" />
        <drainZoneShadow minCol="21497" maxCol="21507" />
        <drainZoneShadow minCol="32926" maxCol="32926" />
      </drainZonesShadow>
    </node>
    <node name="RPA34::855528" nid="8918" row="454" minCol="834" maxCol="16852" minColSha="902" maxColSha="33937" color="EX-cyan">
      <drainZones>
        <drainZone minCol="834" maxCol="834" />
        <drainZone minCol="11345" maxCol="11352" />
        <drainZone minCol="16852" maxCol="16852" />
      </drainZones>
      <drainZonesShadow>
        <drainZoneShadow minCol="902" maxCol="902" />
        <drainZoneShadow minCol="21508" maxCol="21519" />
        <drainZoneShadow minCol="32927" maxCol="32927" />
      </drainZonesShadow>
    </node>
    <node name="RIO2::856922" nid="8532" row="455" minCol="835" maxCol="16854" minColSha="903" maxColSha="39690" color="EX-yellow-orange">
      <drainZones>
        <drainZone minCol="835" maxCol="835" />
        <drainZone minCol="11353" maxCol="11372" />
        <drainZone minCol="16853" maxCol="16854" />
      </drainZones>
      <drainZonesShadow>
        <drainZoneShadow minCol="903" maxCol="903" />
        <drainZoneShadow minCol="21520" maxCol="21540" />
        <drainZoneShadow minCol="32928" maxCol="32929" />
      </drainZonesShadow>
    </node>
    <node name="RPS28B::856283" nid="10233" row="456" minCol="836" maxCol="16856" minColSha="904" maxColSha="54425" color="EX-pure-blue">
      <drainZones>
        <drainZone minCol="836" maxCol="836" />
        <drainZone minCol="11373" maxCol="11383" />
        <drainZone minCol="16855" maxCol="16856" />
      </drainZones>
      <drainZonesShadow>
        <drainZoneShadow minCol="904" maxCol="904" />
        <drainZoneShadow minCol="21541" maxCol="21553" />
        <drainZoneShadow minCol="32930" maxCol="32931" />
      </drainZonesShadow>
    </node>
    <node name="NOB1::852359" nid="10369" row="457" minCol="837" maxCol="16857" minColSha="905" maxColSha="58872" color="EX-dark-yellow-green">
      <drainZones>
        <drainZone minCol="837" maxCol="837" />
        <drainZone minCol="11384" maxCol="11391" />
        <drainZone minCol="16857" maxCol="16857" />
      </drainZones>
      <drainZonesShadow>
        <drainZoneShadow minCol="905" maxCol="905" />
        <drainZoneShadow minCol="21554" maxCol="21563" />
        <drainZoneShadow minCol="32932" maxCol="32932" />
      </drainZonesShadow>
    </node>
    <node name="RPB7::853140" nid="10098" row="458" minCol="838" maxCol="16859" minColSha="906" maxColSha="65359" color="EX-dark-magenta">
      <drainZones>
        <drainZone minCol="838" maxCol="841" />
        <drainZone minCol="11392" maxCol="11404" />
        <drainZone minCol="16858" maxCol="16859" />
      </drainZones>
      <drainZonesShadow>
        <drainZoneShadow minCol="906" maxCol="909" />
        <drainZoneShadow minCol="21564" maxCol="21577" />
        <drainZoneShadow minCol="32933" maxCol="32934" />
      </drainZonesShadow>
    </node>
    <node name="RPB9::853966" nid="10319" row="459" minCol="842" maxCol="16860" minColSha="910" maxColSha="55336" color="EX-dark-green">
      <drainZones>
        <drainZone minCol="842" maxCol="844" />
        <drainZone minCol="11405" maxCol="11417" />
        <drainZone minCol="16860" maxCol="16860" />
      </drainZones>
      <drainZonesShadow>
        <drainZoneShadow minCol="910" maxCol="912" />
        <drainZoneShadow minCol="21578" maxCol="21592" />
        <drainZoneShadow minCol="32935" maxCol="32935" />
      </drainZonesShadow>
    </node>
    <node name="RPS18B::854354" nid="9061" row="460" minCol="845" maxCol="16866" minColSha="913" maxColSha="64849" color="EX-blue-magenta">
      <drainZones>
        <drainZone minCol="845" maxCol="849" />
        <drainZone minCol="11418" maxCol="11434" />
        <drainZone minCol="16861" maxCol="16866" />
      </drainZones>
      <drainZonesShadow>
        <drainZoneShadow minCol="913" maxCol="917" />
        <drainZoneShadow minCol="21593" maxCol="21611" />
        <drainZoneShadow minCol="32936" maxCol="32941" />
      </drainZonesShadow>
    </node>
    <node name="URB1::856719" nid="9287" row="461" minCol="850" maxCol="16878" minColSha="918" maxColSha="65702" color="EX-yellow-green">
      <drainZones>
        <drainZone minCol="850" maxCol="860" />
        <drainZone minCol="11435" maxCol="11449" />
        <drainZone minCol="16867" maxCol="16878" />
      </drainZones>
      <drainZonesShadow>
        <drainZoneShadow minCol="918" maxCol="928" />
        <drainZoneShadow minCol="21612" maxCol="21626" />
        <drainZoneShadow minCol="32942" maxCol="32953" />
      </drainZonesShadow>
    </node>
    <node name="SSF1::852220" nid="9109" row="462" minCol="861" maxCol="16880" minColSha="929" maxColSha="54906" color="EX-magenta">
      <drainZones>
        <drainZone minCol="861" maxCol="861" />
        <drainZone minCol="11450" maxCol="11453" />
        <drainZone minCol="16879" maxCol="16880" />
      </drainZones>
      <drainZonesShadow>
        <drainZoneShadow minCol="929" maxCol="929" />
        <drainZoneShadow minCol="21627" maxCol="21631" />
        <drainZoneShadow minCol="32954" maxCol="32955" />
      </drainZonesShadow>
    </node>
    <node name="RSA3::855510" nid="9288" row="463" minCol="862" maxCol="16881" minColSha="930" maxColSha="33941" color="EX-green">
      <drainZones>
        <drainZone minCol="862" maxCol="862" />
        <drainZone minCol="16881" maxCol="16881" />
      </drainZones>
      <drainZonesShadow>
        <drainZoneShadow minCol="930" maxCol="930" />
        <drainZoneShadow minCol="21632" maxCol="21632" />
        <drainZoneShadow minCol="32956" maxCol="32956" />
      </drainZonesShadow>
    </node>
    <node name="ROX3::856453" nid="8244" row="464" minCol="863" maxCol="16893" minColSha="931" maxColSha="66014" color="EX-yellow">
      <drainZones>
        <drainZone minCol="863" maxCol="881" />
        <drainZone minCol="11454" maxCol="11457" />
        <drainZone minCol="16882" maxCol="16893" />
      </drainZones>
      <drainZonesShadow>
        <drainZoneShadow minCol="931" maxCol="949" />
        <drainZoneShadow minCol="21633" maxCol="21636" />
        <drainZoneShadow minCol="32957" maxCol="32968" />
      </drainZonesShadow>
    </node>
    <node name="MRPL36::852880" nid="9788" row="465" minCol="882" maxCol="16895" minColSha="950" maxColSha="55646" color="EX-purple">
      <drainZones>
        <drainZone minCol="882" maxCol="901" />
        <drainZone minCol="11458" maxCol="11468" />
        <drainZone minCol="16894" maxCol="16895" />
      </drainZones>
      <drainZonesShadow>
        <drainZoneShadow minCol="950" maxCol="969" />
        <drainZoneShadow minCol="21637" maxCol="21647" />
        <drainZoneShadow minCol="32969" maxCol="32970" />
      </drainZonesShadow>
    </node>
    <node name="MRPL25::856653" nid="9633" row="466" minCol="902" maxCol="16896" minColSha="970" maxColSha="48068" color="EX-dark-purple">
      <drainZones>
        <drainZone minCol="902" maxCol="902" />
        <drainZone minCol="11469" maxCol="11476" />
        <drainZone minCol="16896" maxCol="16896" />
      </drainZones>
      <drainZonesShadow>
        <drainZoneShadow minCol="970" maxCol="970" />
        <drainZoneShadow minCol="21648" maxCol="21656" />
        <drainZoneShadow minCol="32971" maxCol="32971" />
      </drainZonesShadow>
    </node>
    <node name="SEM1::852012" nid="9235" row="467" minCol="903" maxCol="16897" minColSha="971" maxColSha="55338" color="EX-dark-red">
      <drainZones>
        <drainZone minCol="903" maxCol="914" />
        <drainZone minCol="11477" maxCol="11486" />
        <drainZone minCol="16897" maxCol="16897" />
      </drainZones>
      <drainZonesShadow>
        <drainZoneShadow minCol="971" maxCol="982" />
        <drainZoneShadow minCol="21657" maxCol="21666" />
        <drainZoneShadow minCol="32972" maxCol="32972" />
      </drainZonesShadow>
    </node>
    <node name="RNA14::854351" nid="8955" row="468" minCol="915" maxCol="16901" minColSha="983" maxColSha="57110" color="EX-pale-green">
      <drainZones>
        <drainZone minCol="915" maxCol="921" />
        <drainZone minCol="11487" maxCol="11496" />
        <drainZone minCol="16898" maxCol="16901" />
      </drainZones>
      <drainZonesShadow>
        <drainZoneShadow minCol="983" maxCol="989" />
        <drainZoneShadow minCol="21667" maxCol="21676" />
        <drainZoneShadow minCol="32973" maxCol="32976" />
      </drainZonesShadow>
    </node>
    <node name="SPT16::855990" nid="8690" row="469" minCol="922" maxCol="16902" minColSha="990" maxColSha="33943" color="EX-pale-blue">
      <drainZones>
        <drainZone minCol="922" maxCol="924" />
        <drainZone minCol="11497" maxCol="11508" />
        <drainZone minCol="16902" maxCol="16902" />
      </drainZones>
      <drainZonesShadow>
        <drainZoneShadow minCol="990" maxCol="992" />
        <drainZoneShadow minCol="21677" maxCol="21688" />
        <drainZoneShadow minCol="32977" maxCol="32977" />
      </drainZonesShadow>
    </node>
    <node name="CTR9::855416" nid="10487" row="470" minCol="925" maxCol="16905" minColSha="993" maxColSha="58381" color="EX-dark-tan">
      <drainZones>
        <drainZone minCol="925" maxCol="927" />
        <drainZone minCol="11509" maxCol="11514" />
        <drainZone minCol="16903" maxCol="16905" />
      </drainZones>
      <drainZonesShadow>
        <drainZoneShadow minCol="993" maxCol="995" />
        <drainZoneShadow minCol="21689" maxCol="21695" />
        <drainZoneShadow minCol="32978" maxCol="32980" />
      </drainZonesShadow>
    </node>
    <node name="CDC73::856546" nid="10485" row="471" minCol="928" maxCol="16908" minColSha="996" maxColSha="54556" color="EX-pale-blue-magenta">
      <drainZones>
        <drainZone minCol="928" maxCol="930" />
        <drainZone minCol="11515" maxCol="11518" />
        <drainZone minCol="16906" maxCol="16908" />
      </drainZones>
      <drainZonesShadow>
        <drainZoneShadow minCol="996" maxCol="998" />
        <drainZoneShadow minCol="21696" maxCol="21701" />
        <drainZoneShadow minCol="32981" maxCol="32983" />
      </drainZonesShadow>
    </node>
    <node name="RPD3::854898" nid="10082" row="472" minCol="931" maxCol="16910" minColSha="999" maxColSha="57721" color="EX-pale-yellow orange">
      <drainZones>
        <drainZone minCol="931" maxCol="940" />
        <drainZone minCol="11519" maxCol="11521" />
        <drainZone minCol="16909" maxCol="16910" />
      </drainZones>
      <drainZonesShadow>
        <drainZoneShadow minCol="999" maxCol="1008" />
        <drainZoneShadow minCol="21702" maxCol="21704" />
        <drainZoneShadow minCol="32984" maxCol="32985" />
      </drainZonesShadow>
    </node>
    <node name="SAP30::851833" nid="9656" row="473" minCol="931" maxCol="16913" minColSha="999" maxColSha="57722" color="EX-medium-magenta">
      <drainZones>
        <drainZone minCol="941" maxCol="949" />
        <drainZone minCol="11522" maxCol="11523" />
        <drainZone minCol="16911" maxCol="16913" />
      </drainZones>
      <drainZonesShadow>
        <drainZoneShadow minCol="1009" maxCol="1018" />
        <drainZoneShadow minCol="21705" maxCol="21706" />
        <drainZoneShadow minCol="32986" maxCol="32988" />
      </drainZonesShadow>
    </node>
    <node name="RFC4::853150" nid="8587" row="474" minCol="950" maxCol="16920" minColSha="1019" maxColSha="65449" color="EX-pale-red">
      <drainZones>
        <drainZone minCol="950" maxCol="954" />
        <drainZone minCol="11524" maxCol="11525" />
        <drainZone minCol="16914" maxCol="16920" />
      </drainZones>
      <drainZonesShadow>
        <drainZoneShadow minCol="1019" maxCol="1023" />
        <drainZoneShadow minCol="21707" maxCol="21708" />
        <drainZoneShadow minCol="32989" maxCol="32995" />
      </drainZonesShadow>
    </node>
    <node name="RFC3::855623" nid="8879" row="475" minCol="950" maxCol="16922" minColSha="1019" maxColSha="53642" color="EX-pale-cyan">
      <drainZones>
        <drainZone minCol="955" maxCol="958" />
        <drainZone minCol="11526" maxCol="11528" />
        <drainZone minCol="16921" maxCol="16922" />
      </drainZones>
      <drainZonesShadow>
        <drainZoneShadow minCol="1024" maxCol="1028" />
        <drainZoneShadow minCol="21709" maxCol="21711" />
        <drainZoneShadow minCol="32996" maxCol="32997" />
      </drainZonesShadow>
    </node>
    <node name="TRS130::853636" nid="9865" row="476" minCol="959" maxCol="16927" minColSha="1029" maxColSha="66915" color="EX-pale-yellow-green">
      <drainZones>
        <drainZone minCol="959" maxCol="966" />
        <drainZone minCol="11529" maxCol="11529" />
        <drainZone minCol="16923" maxCol="16927" />
      </drainZones>
      <drainZonesShadow>
        <drainZoneShadow minCol="1029" maxCol="1036" />
        <drainZoneShadow minCol="21712" maxCol="21712" />
        <drainZoneShadow minCol="32998" maxCol="33002" />
      </drainZonesShadow>
    </node>
    <node name="CCL1::855308" nid="8477" row="477" minCol="967" maxCol="16929" minColSha="1037" maxColSha="34745" color="EX-pale-purple">
      <drainZones>
        <drainZone minCol="967" maxCol="969" />
        <drainZone minCol="11530" maxCol="11537" />
        <drainZone minCol="16928" maxCol="16929" />
      </drainZones>
      <drainZonesShadow>
        <drainZoneShadow minCol="1037" maxCol="1039" />
        <drainZoneShadow minCol="21713" maxCol="21720" />
        <drainZoneShadow minCol="33003" maxCol="33004" />
      </drainZonesShadow>
    </node>
    <node name="NAT1::853819" nid="8891" row="478" minCol="970" maxCol="16933" minColSha="1040" maxColSha="40050" color="EX-pale-magenta">
      <drainZones>
        <drainZone minCol="970" maxCol="970" />
        <drainZone minCol="11538" maxCol="11544" />
        <drainZone minCol="16930" maxCol="16933" />
      </drainZones>
      <drainZonesShadow>
        <drainZoneShadow minCol="1040" maxCol="1040" />
        <drainZoneShadow minCol="21721" maxCol="21727" />
        <drainZoneShadow minCol="33005" maxCol="33008" />
      </drainZonesShadow>
    </node>
    <node name="POR1::854963" nid="9793" row="479" minCol="971" maxCol="16936" minColSha="1041" maxColSha="55339" color="EX-pale-red-orange">
      <drainZones>
        <drainZone minCol="971" maxCol="972" />
        <drainZone minCol="11545" maxCol="11550" />
        <drainZone minCol="16934" maxCol="16936" />
      </drainZones>
      <drainZonesShadow>
        <drainZoneShadow minCol="1041" maxCol="1042" />
        <drainZoneShadow minCol="21728" maxCol="21733" />
        <drainZoneShadow minCol="33009" maxCol="33011" />
      </drainZonesShadow>
    </node>
    <node name="DCW1::850459" nid="10467" row="480" minCol="973" maxCol="16939" minColSha="1043" maxColSha="57723" color="EX-blue">
      <drainZones>
        <drainZone minCol="973" maxCol="974" />
        <drainZone minCol="11551" maxCol="11555" />
        <drainZone minCol="16937" maxCol="16939" />
      </drainZones>
      <drainZonesShadow>
        <drainZoneShadow minCol="1043" maxCol="1044" />
        <drainZoneShadow minCol="21734" maxCol="21738" />
        <drainZoneShadow minCol="33012" maxCol="33014" />
      </drainZonesShadow>
    </node>
    <node name="SAM2::854454" nid="8858" row="481" minCol="975" maxCol="16941" minColSha="1045" maxColSha="57724" color="EX-orange">
      <drainZones>
        <drainZone minCol="975" maxCol="976" />
        <drainZone minCol="11556" maxCol="11561" />
        <drainZone minCol="16940" maxCol="16941" />
      </drainZones>
      <drainZonesShadow>
        <drainZoneShadow minCol="1045" maxCol="1046" />
        <drainZoneShadow minCol="21739" maxCol="21744" />
        <drainZoneShadow minCol="33015" maxCol="33016" />
      </drainZonesShadow>
    </node>
    <node name="HRP1::850339" nid="9549" row="482" minCol="977" maxCol="16946" minColSha="1047" maxColSha="56602" color="EX-dark-cyan">
      <drainZones>
        <drainZone minCol="977" maxCol="978" />
        <drainZone minCol="11562" maxCol="11563" />
        <drainZone minCol="16942" maxCol="16946" />
      </drainZones>
      <drainZonesShadow>
        <drainZoneShadow minCol="1047" maxCol="1048" />
        <drainZoneShadow minCol="21745" maxCol="21746" />
        <drainZoneShadow minCol="33017" maxCol="33021" />
      </drainZonesShadow>
    </node>
    <node name="SEC7::851376" nid="8771" row="483" minCol="979" maxCol="16948" minColSha="1049" maxColSha="40067" color="EX-red">
      <drainZones>
        <drainZone minCol="979" maxCol="980" />
        <drainZone minCol="11564" maxCol="11568" />
        <drainZone minCol="16947" maxCol="16948" />
      </drainZones>
      <drainZonesShadow>
        <drainZoneShadow minCol="1049" maxCol="1050" />
        <drainZoneShadow minCol="21747" maxCol="21751" />
        <drainZoneShadow minCol="33022" maxCol="33023" />
      </drainZonesShadow>
    </node>
    <node name="VPS71::854061" nid="9988" row="484" minCol="981" maxCol="16949" minColSha="1051" maxColSha="54283" color="EX-dark-orange">
      <drainZones>
        <drainZone minCol="981" maxCol="981" />
        <drainZone minCol="11569" maxCol="11575" />
        <drainZone minCol="16949" maxCol="16949" />
      </drainZones>
      <drainZonesShadow>
        <drainZoneShadow minCol="1051" maxCol="1051" />
        <drainZoneShadow minCol="21752" maxCol="21758" />
        <drainZoneShadow minCol="33024" maxCol="33024" />
      </drainZonesShadow>
    </node>
    <node name="ATG17::850303" nid="10396" row="485" minCol="982" maxCol="16953" minColSha="1052" maxColSha="64542" color="EX-dark-gray-purple">
      <drainZones>
        <drainZone minCol="982" maxCol="984" />
        <drainZone minCol="11576" maxCol="11576" />
        <drainZone minCol="16950" maxCol="16953" />
      </drainZones>
      <drainZonesShadow>
        <drainZoneShadow minCol="1052" maxCol="1054" />
        <drainZoneShadow minCol="21759" maxCol="21759" />
        <drainZoneShadow minCol="33025" maxCol="33028" />
      </drainZonesShadow>
    </node>
    <node name="ATG29::852847" nid="10395" row="486" minCol="982" maxCol="16956" minColSha="1052" maxColSha="60530" color="EX-cyan">
      <drainZones>
        <drainZone minCol="985" maxCol="985" />
        <drainZone minCol="11577" maxCol="11577" />
        <drainZone minCol="16954" maxCol="16956" />
      </drainZones>
      <drainZonesShadow>
        <drainZoneShadow minCol="1055" maxCol="1056" />
        <drainZoneShadow minCol="21760" maxCol="21760" />
        <drainZoneShadow minCol="33029" maxCol="33031" />
      </drainZonesShadow>
    </node>
    <node name="SET3::851315" nid="8555" row="487" minCol="986" maxCol="16957" minColSha="1057" maxColSha="55342" color="EX-yellow-orange">
      <drainZones>
        <drainZone minCol="986" maxCol="987" />
        <drainZone minCol="11578" maxCol="11582" />
        <drainZone minCol="16957" maxCol="16957" />
      </drainZones>
      <drainZonesShadow>
        <drainZoneShadow minCol="1057" maxCol="1058" />
        <drainZoneShadow minCol="21761" maxCol="21765" />
        <drainZoneShadow minCol="33032" maxCol="33032" />
      </drainZonesShadow>
    </node>
    <node name="VID30::851582" nid="9326" row="488" minCol="988" maxCol="16958" minColSha="1059" maxColSha="53270" color="EX-pure-blue">
      <drainZones>
        <drainZone minCol="988" maxCol="988" />
        <drainZone minCol="11583" maxCol="11588" />
        <drainZone minCol="16958" maxCol="16958" />
      </drainZones>
      <drainZonesShadow>
        <drainZoneShadow minCol="1059" maxCol="1059" />
        <drainZoneShadow minCol="21766" maxCol="21771" />
        <drainZoneShadow minCol="33033" maxCol="33033" />
      </drainZonesShadow>
    </node>
    <node name="YDL176W::855947" nid="9324" row="489" minCol="989" maxCol="16960" minColSha="1060" maxColSha="55343" color="EX-dark-yellow-green">
      <drainZones>
        <drainZone minCol="989" maxCol="989" />
        <drainZone minCol="11589" maxCol="11589" />
        <drainZone minCol="16959" maxCol="16960" />
      </drainZones>
      <drainZonesShadow>
        <drainZoneShadow minCol="1060" maxCol="1060" />
        <drainZoneShadow minCol="21772" maxCol="21773" />
        <drainZoneShadow minCol="33034" maxCol="33035" />
      </drainZonesShadow>
    </node>
    <node name="YHB1::854366" nid="8457" row="490" minCol="990" maxCol="16961" minColSha="1061" maxColSha="34750" color="EX-dark-magenta">
      <drainZones>
        <drainZone minCol="990" maxCol="992" />
        <drainZone minCol="11590" maxCol="11593" />
        <drainZone minCol="16961" maxCol="16961" />
      </drainZones>
      <drainZonesShadow>
        <drainZoneShadow minCol="1061" maxCol="1063" />
        <drainZoneShadow minCol="21774" maxCol="21777" />
        <drainZoneShadow minCol="33036" maxCol="33036" />
      </drainZonesShadow>
    </node>
    <node name="AAP1::852528" nid="9719" row="491" minCol="993" maxCol="16963" minColSha="1064" maxColSha="66773" color="EX-dark-green">
      <drainZones>
        <drainZone minCol="993" maxCol="994" />
        <drainZone minCol="11594" maxCol="11596" />
        <drainZone minCol="16962" maxCol="16963" />
      </drainZones>
      <drainZonesShadow>
        <drainZoneShadow minCol="1064" maxCol="1065" />
        <drainZoneShadow minCol="21778" maxCol="21780" />
        <drainZoneShadow minCol="33037" maxCol="33038" />
      </drainZonesShadow>
    </node>
    <node name="ADE16::851040" nid="8682" row="492" minCol="995" maxCol="16964" minColSha="1066" maxColSha="48070" color="EX-blue-magenta">
      <drainZones>
        <drainZone minCol="995" maxCol="997" />
        <drainZone minCol="11597" maxCol="11599" />
        <drainZone minCol="16964" maxCol="16964" />
      </drainZones>
      <drainZonesShadow>
        <drainZoneShadow minCol="1066" maxCol="1068" />
        <drainZoneShadow minCol="21781" maxCol="21783" />
        <drainZoneShadow minCol="33039" maxCol="33039" />
      </drainZonesShadow>
    </node>
    <node name="ILV6::856829" nid="10073" row="493" minCol="998" maxCol="16965" minColSha="1069" maxColSha="33953" color="EX-yellow-green">
      <drainZones>
        <drainZone minCol="998" maxCol="998" />
        <drainZone minCol="11600" maxCol="11604" />
        <drainZone minCol="16965" maxCol="16965" />
      </drainZones>
      <drainZonesShadow>
        <drainZoneShadow minCol="1069" maxCol="1069" />
        <drainZoneShadow minCol="21784" maxCol="21788" />
        <drainZoneShadow minCol="33040" maxCol="33040" />
      </drainZonesShadow>
    </node>
    <node name="PRK1::856347" nid="10091" row="494" minCol="999" maxCol="16968" minColSha="1070" maxColSha="67440" color="EX-magenta">
      <drainZones>
        <drainZone minCol="999" maxCol="999" />
        <drainZone minCol="11605" maxCol="11607" />
        <drainZone minCol="16966" maxCol="16968" />
      </drainZones>
      <drainZonesShadow>
        <drainZoneShadow minCol="1070" maxCol="1070" />
        <drainZoneShadow minCol="21789" maxCol="21791" />
        <drainZoneShadow minCol="33041" maxCol="33043" />
      </drainZonesShadow>
    </node>
    <node name="RSM28::1466511" nid="9755" row="495" minCol="1000" maxCol="16970" minColSha="1071" maxColSha="40280" color="EX-green">
      <drainZones>
        <drainZone minCol="1000" maxCol="1002" />
        <drainZone minCol="11608" maxCol="11609" />
        <drainZone minCol="16969" maxCol="16970" />
      </drainZones>
      <drainZonesShadow>
        <drainZoneShadow minCol="1071" maxCol="1073" />
        <drainZoneShadow minCol="21792" maxCol="21793" />
        <drainZoneShadow minCol="33044" maxCol="33045" />
      </drainZonesShadow>
    </node>
    <node name="VPS5::856650" nid="8807" row="496" minCol="1003" maxCol="16972" minColSha="1074" maxColSha="50768" color="EX-yellow">
      <drainZones>
        <drainZone minCol="1003" maxCol="1003" />
        <drainZone minCol="11610" maxCol="11613" />
        <drainZone minCol="16971" maxCol="16972" />
      </drainZones>
      <drainZonesShadow>
        <drainZoneShadow minCol="1074" maxCol="1074" />
        <drainZoneShadow minCol="21794" maxCol="21797" />
        <drainZoneShadow minCol="33046" maxCol="33047" />
      </drainZonesShadow>
    </node>
    <node name="VPS17::854559" nid="10464" row="497" minCol="1004" maxCol="16973" minColSha="1075" maxColSha="56212" color="EX-purple">
      <drainZones>
        <drainZone minCol="1004" maxCol="1004" />
        <drainZone minCol="11614" maxCol="11616" />
        <drainZone minCol="16973" maxCol="16973" />
      </drainZones>
      <drainZonesShadow>
        <drainZoneShadow minCol="1075" maxCol="1075" />
        <drainZoneShadow minCol="21798" maxCol="21801" />
        <drainZoneShadow minCol="33048" maxCol="33048" />
      </drainZonesShadow>
    </node>
    <node name="VPS29::855051" nid="10466" row="498" minCol="1005" maxCol="16975" minColSha="1076" maxColSha="48071" color="EX-dark-purple">
      <drainZones>
        <drainZone minCol="1005" maxCol="1005" />
        <drainZone minCol="11617" maxCol="11617" />
        <drainZone minCol="16974" maxCol="16975" />
      </drainZones>
      <drainZonesShadow>
        <drainZoneShadow minCol="1076" maxCol="1076" />
        <drainZoneShadow minCol="21802" maxCol="21804" />
        <drainZoneShadow minCol="33049" maxCol="33050" />
      </drainZonesShadow>
    </node>
    <node name="ZRC1::854457" nid="8839" row="499" minCol="1006" maxCol="16979" minColSha="1077" maxColSha="55647" color="EX-dark-red">
      <drainZones>
        <drainZone minCol="1006" maxCol="1006" />
        <drainZone minCol="11618" maxCol="11619" />
        <drainZone minCol="16976" maxCol="16979" />
      </drainZones>
      <drainZonesShadow>
        <drainZoneShadow minCol="1077" maxCol="1077" />
        <drainZoneShadow minCol="21805" maxCol="21806" />
        <drainZoneShadow minCol="33051" maxCol="33054" />
      </drainZonesShadow>
    </node>
    <node name="CUS2::853684" nid="8316" row="500" minCol="1007" maxCol="16983" minColSha="1078" maxColSha="63369" color="EX-pale-green">
      <drainZones>
        <drainZone minCol="1007" maxCol="1007" />
        <drainZone minCol="11620" maxCol="11620" />
        <drainZone minCol="16980" maxCol="16983" />
      </drainZones>
      <drainZonesShadow>
        <drainZoneShadow minCol="1078" maxCol="1078" />
        <drainZoneShadow minCol="21807" maxCol="21807" />
        <drainZoneShadow minCol="33055" maxCol="33058" />
      </drainZonesShadow>
    </node>
    <node name="IFH1::850321" nid="10158" row="501" minCol="1008" maxCol="16986" minColSha="1079" maxColSha="56988" color="EX-pale-blue">
      <drainZones>
        <drainZone minCol="1008" maxCol="1008" />
        <drainZone minCol="11621" maxCol="11622" />
        <drainZone minCol="16984" maxCol="16986" />
      </drainZones>
      <drainZonesShadow>
        <drainZoneShadow minCol="1079" maxCol="1079" />
        <drainZoneShadow minCol="21808" maxCol="21809" />
        <drainZoneShadow minCol="33059" maxCol="33061" />
      </drainZonesShadow>
    </node>
    <node name="NIC96::853532" nid="8705" row="502" minCol="1009" maxCol="16988" minColSha="1080" maxColSha="56213" color="EX-dark-tan">
      <drainZones>
        <drainZone minCol="1009" maxCol="1010" />
        <drainZone minCol="11623" maxCol="11624" />
        <drainZone minCol="16987" maxCol="16988" />
      </drainZones>
      <drainZonesShadow>
        <drainZoneShadow minCol="1080" maxCol="1081" />
        <drainZoneShadow minCol="21810" maxCol="21811" />
        <drainZoneShadow minCol="33062" maxCol="33063" />
      </drainZonesShadow>
    </node>
    <node name="PCS60::852161" nid="8786" row="503" minCol="1011" maxCol="16992" minColSha="1082" maxColSha="64311" color="EX-pale-blue-magenta">
      <drainZones>
        <drainZone minCol="1011" maxCol="1011" />
        <drainZone minCol="11625" maxCol="11625" />
        <drainZone minCol="16989" maxCol="16992" />
      </drainZones>
      <drainZonesShadow>
        <drainZoneShadow minCol="1082" maxCol="1082" />
        <drainZoneShadow minCol="21812" maxCol="21812" />
        <drainZoneShadow minCol="33064" maxCol="33067" />
      </drainZonesShadow>
    </node>
    <node name="PET9::850917" nid="8988" row="504" minCol="1012" maxCol="16995" minColSha="1083" maxColSha="67651" color="EX-pale-yellow orange">
      <drainZones>
        <drainZone minCol="1012" maxCol="1013" />
        <drainZone minCol="11626" maxCol="11626" />
        <drainZone minCol="16993" maxCol="16995" />
      </drainZones>
      <drainZonesShadow>
        <drainZoneShadow minCol="1083" maxCol="1084" />
        <drainZoneShadow minCol="21813" maxCol="21813" />
        <drainZoneShadow minCol="33068" maxCol="33070" />
      </drainZonesShadow>
    </node>
    <node name="RPL34A::854151" nid="10078" row="505" minCol="1014" maxCol="16996" minColSha="1085" maxColSha="67659" color="EX-medium-magenta">
      <drainZones>
        <drainZone minCol="1014" maxCol="1014" />
        <drainZone minCol="11627" maxCol="11630" />
        <drainZone minCol="16996" maxCol="16996" />
      </drainZones>
      <drainZonesShadow>
        <drainZoneShadow minCol="1085" maxCol="1085" />
        <drainZoneShadow minCol="21814" maxCol="21817" />
        <drainZoneShadow minCol="33071" maxCol="33071" />
      </drainZonesShadow>
    </node>
    <node name="RTS1::855071" nid="8852" row="506" minCol="1015" maxCol="16998" minColSha="1086" maxColSha="55648" color="EX-pale-red">
      <drainZones>
        <drainZone minCol="1015" maxCol="1015" />
        <drainZone minCol="11631" maxCol="11633" />
        <drainZone minCol="16997" maxCol="16998" />
      </drainZones>
      <drainZonesShadow>
        <drainZoneShadow minCol="1086" maxCol="1086" />
        <drainZoneShadow minCol="21818" maxCol="21820" />
        <drainZoneShadow minCol="33072" maxCol="33073" />
      </drainZonesShadow>
    </node>
    <node name="SEC16::852174" nid="8817" row="507" minCol="1016" maxCol="16999" minColSha="1087" maxColSha="34754" color="EX-pale-cyan">
      <drainZones>
        <drainZone minCol="1016" maxCol="1016" />
        <drainZone minCol="11634" maxCol="11637" />
        <drainZone minCol="16999" maxCol="16999" />
      </drainZones>
      <drainZonesShadow>
        <drainZoneShadow minCol="1087" maxCol="1087" />
        <drainZoneShadow minCol="21821" maxCol="21824" />
        <drainZoneShadow minCol="33074" maxCol="33074" />
      </drainZonesShadow>
    </node>
    <node name="SSE2::852521" nid="8625" row="508" minCol="1017" maxCol="17000" minColSha="1088" maxColSha="48072" color="EX-pale-yellow-green">
      <drainZones>
        <drainZone minCol="1017" maxCol="1017" />
        <drainZone minCol="11638" maxCol="11641" />
        <drainZone minCol="17000" maxCol="17000" />
      </drainZones>
      <drainZonesShadow>
        <drainZoneShadow minCol="1088" maxCol="1088" />
        <drainZoneShadow minCol="21825" maxCol="21828" />
        <drainZoneShadow minCol="33075" maxCol="33075" />
      </drainZonesShadow>
    </node>
    <node name="SGT2::853224" nid="9376" row="509" minCol="1018" maxCol="17001" minColSha="1089" maxColSha="33310" color="EX-pale-purple">
      <drainZones>
        <drainZone minCol="1018" maxCol="1018" />
        <drainZone minCol="11642" maxCol="11643" />
        <drainZone minCol="17001" maxCol="17001" />
      </drainZones>
      <drainZonesShadow>
        <drainZoneShadow minCol="1089" maxCol="1089" />
        <drainZoneShadow minCol="21829" maxCol="21831" />
        <drainZoneShadow minCol="33076" maxCol="33076" />
      </drainZonesShadow>
    </node>
    <node name="YPS7::853708" nid="8676" row="510" minCol="1019" maxCol="17003" minColSha="1090" maxColSha="39691" color="EX-pale-magenta">
      <drainZones>
        <drainZone minCol="1019" maxCol="1019" />
        <drainZone minCol="11644" maxCol="11644" />
        <drainZone minCol="17002" maxCol="17003" />
      </drainZones>
      <drainZonesShadow>
        <drainZoneShadow minCol="1090" maxCol="1090" />
        <drainZoneShadow minCol="21832" maxCol="21833" />
        <drainZoneShadow minCol="33077" maxCol="33078" />
      </drainZonesShadow>
    </node>
    <node name="YOR164C::856932" nid="8880" row="511" minCol="1020" maxCol="17005" minColSha="1091" maxColSha="57725" color="EX-pale-red-orange">
      <drainZones>
        <drainZone minCol="1020" maxCol="1020" />
        <drainZone minCol="11645" maxCol="11645" />
        <drainZone minCol="17004" maxCol="17005" />
      </drainZones>
      <drainZonesShadow>
        <drainZoneShadow minCol="1091" maxCol="1091" />
        <drainZoneShadow minCol="21834" maxCol="21835" />
        <drainZoneShadow minCol="33079" maxCol="33080" />
      </drainZonesShadow>
    </node>
    <node name="GIS2::853277" nid="8956" row="512" minCol="1021" maxCol="17007" minColSha="1092" maxColSha="55345" color="EX-blue">
      <drainZones>
        <drainZone minCol="1021" maxCol="1021" />
        <drainZone minCol="11646" maxCol="11647" />
        <drainZone minCol="17006" maxCol="17007" />
      </drainZones>
      <drainZonesShadow>
        <drainZoneShadow minCol="1092" maxCol="1092" />
        <drainZoneShadow minCol="21836" maxCol="21837" />
        <drainZoneShadow minCol="33081" maxCol="33082" />
      </drainZonesShadow>
    </node>
    <node name="GLE2::856270" nid="9770" row="513" minCol="1022" maxCol="17008" minColSha="1093" maxColSha="53482" color="EX-orange">
      <drainZones>
        <drainZone minCol="1022" maxCol="1022" />
        <drainZone minCol="11648" maxCol="11650" />
        <drainZone minCol="17008" maxCol="17008" />
      </drainZones>
      <drainZonesShadow>
        <drainZoneShadow minCol="1093" maxCol="1093" />
        <drainZoneShadow minCol="21838" maxCol="21840" />
        <drainZoneShadow minCol="33083" maxCol="33083" />
      </drainZonesShadow>
    </node>
    <node name="GLG1::852768" nid="8922" row="514" minCol="1023" maxCol="17011" minColSha="1094" maxColSha="57425" color="EX-dark-cyan">
      <drainZones>
        <drainZone minCol="1023" maxCol="1023" />
        <drainZone minCol="11651" maxCol="11651" />
        <drainZone minCol="17009" maxCol="17011" />
      </drainZones>
      <drainZonesShadow>
        <drainZoneShadow minCol="1094" maxCol="1094" />
        <drainZoneShadow minCol="21841" maxCol="21841" />
        <drainZoneShadow minCol="33084" maxCol="33086" />
      </drainZonesShadow>
    </node>
    <node name="GLO3::850616" nid="10251" row="515" minCol="1024" maxCol="17012" minColSha="1095" maxColSha="48073" color="EX-red">
      <drainZones>
        <drainZone minCol="1024" maxCol="1024" />
        <drainZone minCol="11652" maxCol="11654" />
        <drainZone minCol="17012" maxCol="17012" />
      </drainZones>
      <drainZonesShadow>
        <drainZoneShadow minCol="1095" maxCol="1095" />
        <drainZoneShadow minCol="21842" maxCol="21844" />
        <drainZoneShadow minCol="33087" maxCol="33087" />
      </drainZonesShadow>
    </node>
    <node name="NIS1::853113" nid="10135" row="516" minCol="1025" maxCol="17014" minColSha="1096" maxColSha="39220" color="EX-dark-orange">
      <drainZones>
        <drainZone minCol="1025" maxCol="1025" />
        <drainZone minCol="11655" maxCol="11656" />
        <drainZone minCol="17013" maxCol="17014" />
      </drainZones>
      <drainZonesShadow>
        <drainZoneShadow minCol="1096" maxCol="1096" />
        <drainZoneShadow minCol="21845" maxCol="21846" />
        <drainZoneShadow minCol="33088" maxCol="33089" />
      </drainZonesShadow>
    </node>
    <node name="NBA1::852632" nid="10132" row="517" minCol="1026" maxCol="17015" minColSha="1097" maxColSha="39221" color="EX-dark-gray-purple">
      <drainZones>
        <drainZone minCol="1026" maxCol="1026" />
        <drainZone minCol="17015" maxCol="17015" />
      </drainZones>
      <drainZonesShadow>
        <drainZoneShadow minCol="1097" maxCol="1097" />
        <drainZoneShadow minCol="21847" maxCol="21847" />
        <drainZoneShadow minCol="33090" maxCol="33090" />
      </drainZonesShadow>
    </node>
    <node name="STP22::851804" nid="9882" row="518" minCol="1027" maxCol="17017" minColSha="1098" maxColSha="33958" color="EX-cyan">
      <drainZones>
        <drainZone minCol="1027" maxCol="1028" />
        <drainZone minCol="11657" maxCol="11657" />
        <drainZone minCol="17016" maxCol="17017" />
      </drainZones>
      <drainZonesShadow>
        <drainZoneShadow minCol="1098" maxCol="1099" />
        <drainZoneShadow minCol="21848" maxCol="21848" />
        <drainZoneShadow minCol="33091" maxCol="33092" />
      </drainZonesShadow>
    </node>
    <node name="VTI1::850874" nid="9446" row="519" minCol="1029" maxCol="17018" minColSha="1100" maxColSha="33959" color="EX-yellow-orange">
      <drainZones>
        <drainZone minCol="1029" maxCol="1030" />
        <drainZone minCol="11658" maxCol="11659" />
        <drainZone minCol="17018" maxCol="17018" />
      </drainZones>
      <drainZonesShadow>
        <drainZoneShadow minCol="1100" maxCol="1101" />
        <drainZoneShadow minCol="21849" maxCol="21850" />
        <drainZoneShadow minCol="33093" maxCol="33093" />
      </drainZonesShadow>
    </node>
    <node name="YCR076C::853358" nid="8765" row="520" minCol="1031" maxCol="17021" minColSha="1102" maxColSha="52761" color="EX-pure-blue">
      <drainZones>
        <drainZone minCol="1031" maxCol="1031" />
        <drainZone minCol="11660" maxCol="11660" />
        <drainZone minCol="17019" maxCol="17021" />
      </drainZones>
      <drainZonesShadow>
        <drainZoneShadow minCol="1102" maxCol="1102" />
        <drainZoneShadow minCol="21851" maxCol="21851" />
        <drainZoneShadow minCol="33094" maxCol="33096" />
      </drainZonesShadow>
    </node>
    <node name="YDR341C::855446" nid="9697" row="521" minCol="1032" maxCol="17024" minColSha="1103" maxColSha="57581" color="EX-dark-yellow-green">
      <drainZones>
        <drainZone minCol="1032" maxCol="1032" />
        <drainZone minCol="11661" maxCol="11661" />
        <drainZone minCol="17022" maxCol="17024" />
      </drainZones>
      <drainZonesShadow>
        <drainZoneShadow minCol="1103" maxCol="1103" />
        <drainZoneShadow minCol="21852" maxCol="21852" />
        <drainZoneShadow minCol="33097" maxCol="33099" />
      </drainZonesShadow>
    </node>
    <node name="YHR131C::853102" nid="9260" row="522" minCol="1033" maxCol="17025" minColSha="1104" maxColSha="33128" color="EX-dark-magenta">
      <drainZones>
        <drainZone minCol="1033" maxCol="1035" />
        <drainZone minCol="11662" maxCol="11662" />
        <drainZone minCol="17025" maxCol="17025" />
      </drainZones>
      <drainZonesShadow>
        <drainZoneShadow minCol="1104" maxCol="1106" />
        <drainZoneShadow minCol="21853" maxCol="21853" />
        <drainZoneShadow minCol="33100" maxCol="33100" />
      </drainZonesShadow>
    </node>
    <node name="YLR408C::1500489" nid="9470" row="523" minCol="1036" maxCol="17027" minColSha="1107" maxColSha="57726" color="EX-dark-green">
      <drainZones>
        <drainZone minCol="1036" maxCol="1037" />
        <drainZone minCol="11663" maxCol="11663" />
        <drainZone minCol="17026" maxCol="17027" />
      </drainZones>
      <drainZonesShadow>
        <drainZoneShadow minCol="1107" maxCol="1108" />
        <drainZoneShadow minCol="21854" maxCol="21854" />
        <drainZoneShadow minCol="33101" maxCol="33102" />
      </drainZonesShadow>
    </node>
    <node name="BUD4::854816" nid="9257" row="524" minCol="1038" maxCol="17028" minColSha="1109" maxColSha="33962" color="EX-blue-magenta">
      <drainZones>
        <drainZone minCol="1038" maxCol="1038" />
        <drainZone minCol="11664" maxCol="11665" />
        <drainZone minCol="17028" maxCol="17028" />
      </drainZones>
      <drainZonesShadow>
        <drainZoneShadow minCol="1109" maxCol="1109" />
        <drainZoneShadow minCol="21855" maxCol="21856" />
        <drainZoneShadow minCol="33103" maxCol="33103" />
      </drainZonesShadow>
    </node>
    <node name="CAP2::850684" nid="9176" row="525" minCol="1039" maxCol="17029" minColSha="1110" maxColSha="54557" color="EX-yellow-green">
      <drainZones>
        <drainZone minCol="1039" maxCol="1040" />
        <drainZone minCol="11666" maxCol="11666" />
        <drainZone minCol="17029" maxCol="17029" />
      </drainZones>
      <drainZonesShadow>
        <drainZoneShadow minCol="1110" maxCol="1111" />
        <drainZoneShadow minCol="21857" maxCol="21857" />
        <drainZoneShadow minCol="33104" maxCol="33104" />
      </drainZonesShadow>
    </node>
    <node name="OTU1::854050" nid="8701" row="526" minCol="1041" maxCol="17031" minColSha="1112" maxColSha="66015" color="EX-magenta">
      <drainZones>
        <drainZone minCol="1041" maxCol="1041" />
        <drainZone minCol="11667" maxCol="11667" />
        <drainZone minCol="17030" maxCol="17031" />
      </drainZones>
      <drainZonesShadow>
        <drainZoneShadow minCol="1112" maxCol="1112" />
        <drainZoneShadow minCol="21858" maxCol="21858" />
        <drainZoneShadow minCol="33105" maxCol="33106" />
      </drainZonesShadow>
    </node>
    <node name="RTT103::853131" nid="9025" row="527" minCol="1042" maxCol="17033" minColSha="1113" maxColSha="34756" color="EX-green">
      <drainZones>
        <drainZone minCol="1042" maxCol="1042" />
        <drainZone minCol="11668" maxCol="11668" />
        <drainZone minCol="17032" maxCol="17033" />
      </drainZones>
      <drainZonesShadow>
        <drainZoneShadow minCol="1113" maxCol="1113" />
        <drainZoneShadow minCol="21859" maxCol="21859" />
        <drainZoneShadow minCol="33107" maxCol="33108" />
      </drainZonesShadow>
    </node>
    <node name="SEC17::855108" nid="8482" row="528" minCol="1043" maxCol="17034" minColSha="1114" maxColSha="39365" color="EX-yellow">
      <drainZones>
        <drainZone minCol="1043" maxCol="1043" />
        <drainZone minCol="11669" maxCol="11670" />
        <drainZone minCol="17034" maxCol="17034" />
      </drainZones>
      <drainZonesShadow>
        <drainZoneShadow minCol="1114" maxCol="1114" />
        <drainZoneShadow minCol="21860" maxCol="21861" />
        <drainZoneShadow minCol="33109" maxCol="33109" />
      </drainZonesShadow>
    </node>
    <node name="SHP1::856935" nid="9403" row="529" minCol="1044" maxCol="17036" minColSha="1115" maxColSha="54914" color="EX-purple">
      <drainZones>
        <drainZone minCol="1044" maxCol="1044" />
        <drainZone minCol="11671" maxCol="11671" />
        <drainZone minCol="17035" maxCol="17036" />
      </drainZones>
      <drainZonesShadow>
        <drainZoneShadow minCol="1115" maxCol="1115" />
        <drainZoneShadow minCol="21862" maxCol="21862" />
        <drainZoneShadow minCol="33110" maxCol="33111" />
      </drainZonesShadow>
    </node>
    <node name="SLD5::854952" nid="9055" row="530" minCol="1045" maxCol="17037" minColSha="1116" maxColSha="55347" color="EX-dark-purple">
      <drainZones>
        <drainZone minCol="1045" maxCol="1045" />
        <drainZone minCol="11672" maxCol="11673" />
        <drainZone minCol="17037" maxCol="17037" />
      </drainZones>
      <drainZonesShadow>
        <drainZoneShadow minCol="1116" maxCol="1116" />
        <drainZoneShadow minCol="21863" maxCol="21864" />
        <drainZoneShadow minCol="33112" maxCol="33112" />
      </drainZonesShadow>
    </node>
    <node name="SWP1::854605" nid="9448" row="531" minCol="1046" maxCol="17039" minColSha="1117" maxColSha="53644" color="EX-dark-red">
      <drainZones>
        <drainZone minCol="1046" maxCol="1046" />
        <drainZone minCol="11674" maxCol="11674" />
        <drainZone minCol="17038" maxCol="17039" />
      </drainZones>
      <drainZonesShadow>
        <drainZoneShadow minCol="1117" maxCol="1117" />
        <drainZoneShadow minCol="21865" maxCol="21865" />
        <drainZoneShadow minCol="33113" maxCol="33114" />
      </drainZonesShadow>
    </node>
    <node name="YDR357C::851360" nid="10236" row="532" minCol="1047" maxCol="17041" minColSha="1118" maxColSha="66902" color="EX-pale-green">
      <drainZones>
        <drainZone minCol="1047" maxCol="1047" />
        <drainZone minCol="11675" maxCol="11675" />
        <drainZone minCol="17040" maxCol="17041" />
      </drainZones>
      <drainZonesShadow>
        <drainZoneShadow minCol="1118" maxCol="1118" />
        <drainZoneShadow minCol="21866" maxCol="21866" />
        <drainZoneShadow minCol="33115" maxCol="33116" />
      </drainZonesShadow>
    </node>
    <node name="BDH2::850376" nid="9962" row="533" minCol="1048" maxCol="17042" minColSha="1119" maxColSha="33967" color="EX-pale-blue">
      <drainZones>
        <drainZone minCol="1048" maxCol="1048" />
        <drainZone minCol="11676" maxCol="11676" />
        <drainZone minCol="17042" maxCol="17042" />
      </drainZones>
      <drainZonesShadow>
        <drainZoneShadow minCol="1119" maxCol="1119" />
        <drainZoneShadow minCol="21867" maxCol="21867" />
        <drainZoneShadow minCol="33117" maxCol="33117" />
      </drainZonesShadow>
    </node>
    <node name="BNI4::856729" nid="10301" row="534" minCol="1049" maxCol="17043" minColSha="1120" maxColSha="68017" color="EX-dark-tan">
      <drainZones>
        <drainZone minCol="1049" maxCol="1049" />
        <drainZone minCol="11677" maxCol="11677" />
        <drainZone minCol="17043" maxCol="17043" />
      </drainZones>
      <drainZonesShadow>
        <drainZoneShadow minCol="1120" maxCol="1120" />
        <drainZoneShadow minCol="21868" maxCol="21868" />
        <drainZoneShadow minCol="33118" maxCol="33118" />
      </drainZonesShadow>
    </node>
    <node name="DOA1::851385" nid="9168" row="535" minCol="1050" maxCol="17044" minColSha="1121" maxColSha="33968" color="EX-pale-blue-magenta">
      <drainZones>
        <drainZone minCol="1050" maxCol="1050" />
        <drainZone minCol="11678" maxCol="11678" />
        <drainZone minCol="17044" maxCol="17044" />
      </drainZones>
      <drainZonesShadow>
        <drainZoneShadow minCol="1121" maxCol="1121" />
        <drainZoneShadow minCol="21869" maxCol="21869" />
        <drainZoneShadow minCol="33119" maxCol="33119" />
      </drainZonesShadow>
    </node>
    <node name="PAN1::856276" nid="10574" row="536" minCol="1051" maxCol="17045" minColSha="1122" maxColSha="55348" color="EX-pale-yellow orange">
      <drainZones>
        <drainZone minCol="1051" maxCol="1051" />
        <drainZone minCol="11679" maxCol="11679" />
        <drainZone minCol="17045" maxCol="17045" />
      </drainZones>
      <drainZonesShadow>
        <drainZoneShadow minCol="1122" maxCol="1122" />
        <drainZoneShadow minCol="21870" maxCol="21870" />
        <drainZoneShadow minCol="33120" maxCol="33120" />
      </drainZonesShadow>
    </node>
    <node name="RHR2::854536" nid="8718" row="537" minCol="1052" maxCol="17046" minColSha="1123" maxColSha="34757" color="EX-medium-magenta">
      <drainZones>
        <drainZone minCol="1052" maxCol="1052" />
        <drainZone minCol="11680" maxCol="11680" />
        <drainZone minCol="17046" maxCol="17046" />
      </drainZones>
      <drainZonesShadow>
        <drainZoneShadow minCol="1123" maxCol="1123" />
        <drainZoneShadow minCol="21871" maxCol="21871" />
        <drainZoneShadow minCol="33121" maxCol="33121" />
      </drainZonesShadow>
    </node>
    <node name="RLF2::854135" nid="9114" row="538" minCol="1053" maxCol="17047" minColSha="1124" maxColSha="50769" color="EX-pale-red">
      <drainZones>
        <drainZone minCol="1053" maxCol="1053" />
        <drainZone minCol="11681" maxCol="11681" />
        <drainZone minCol="17047" maxCol="17047" />
      </drainZones>
      <drainZonesShadow>
        <drainZoneShadow minCol="1124" maxCol="1124" />
        <drainZoneShadow minCol="21872" maxCol="21872" />
        <drainZoneShadow minCol="33122" maxCol="33122" />
      </drainZonesShadow>
    </node>
    <node name="SEC31::852689" nid="9906" row="539" minCol="1054" maxCol="17048" minColSha="1125" maxColSha="49242" color="EX-pale-cyan">
      <drainZones>
        <drainZone minCol="1054" maxCol="1054" />
        <drainZone minCol="11682" maxCol="11682" />
        <drainZone minCol="17048" maxCol="17048" />
      </drainZones>
      <drainZonesShadow>
        <drainZoneShadow minCol="1125" maxCol="1125" />
        <drainZoneShadow minCol="21873" maxCol="21873" />
        <drainZoneShadow minCol="33123" maxCol="33123" />
      </drainZonesShadow>
    </node>
    <node name="SIP5::850738" nid="9356" row="540" minCol="1055" maxCol="17049" minColSha="1126" maxColSha="40491" color="EX-pale-yellow-green">
      <drainZones>
        <drainZone minCol="1055" maxCol="1055" />
        <drainZone minCol="11683" maxCol="11683" />
        <drainZone minCol="17049" maxCol="17049" />
      </drainZones>
      <drainZonesShadow>
        <drainZoneShadow minCol="1126" maxCol="1126" />
        <drainZoneShadow minCol="21874" maxCol="21874" />
        <drainZoneShadow minCol="33124" maxCol="33124" />
      </drainZonesShadow>
    </node>
    <node name="YBL054W::851977" nid="9695" row="541" minCol="1056" maxCol="17050" minColSha="1127" maxColSha="57985" color="EX-pale-purple">
      <drainZones>
        <drainZone minCol="1056" maxCol="1056" />
        <drainZone minCol="11684" maxCol="11684" />
        <drainZone minCol="17050" maxCol="17050" />
      </drainZones>
      <drainZonesShadow>
        <drainZoneShadow minCol="1127" maxCol="1127" />
        <drainZoneShadow minCol="21875" maxCol="21875" />
        <drainZoneShadow minCol="33125" maxCol="33125" />
      </drainZonesShadow>
    </node>
    <node name="YLR132C::855808" nid="9123" row="542" minCol="1057" maxCol="17051" minColSha="1128" maxColSha="56214" color="EX-pale-magenta">
      <drainZones>
        <drainZone minCol="1057" maxCol="1057" />
        <drainZone minCol="11685" maxCol="11685" />
        <drainZone minCol="17051" maxCol="17051" />
      </drainZones>
      <drainZonesShadow>
        <drainZoneShadow minCol="1128" maxCol="1128" />
        <drainZoneShadow minCol="21876" maxCol="21876" />
        <drainZoneShadow minCol="33126" maxCol="33126" />
      </drainZonesShadow>
    </node>
    <node name="YPT1::854857" nid="10029" row="543" minCol="1058" maxCol="17052" minColSha="1129" maxColSha="50770" color="EX-pale-red-orange">
      <drainZones>
        <drainZone minCol="1058" maxCol="1058" />
        <drainZone minCol="11686" maxCol="11686" />
        <drainZone minCol="17052" maxCol="17052" />
      </drainZones>
      <drainZonesShadow>
        <drainZoneShadow minCol="1129" maxCol="1129" />
        <drainZoneShadow minCol="21877" maxCol="21877" />
        <drainZoneShadow minCol="33127" maxCol="33127" />
      </drainZonesShadow>
    </node>
    <node name="YML119W::855333" nid="8214" row="544" minCol="24" maxCol="36297" minColSha="24" maxColSha="116208" color="EX-blue">
      <drainZones>
        <drainZone minCol="36297" maxCol="36297" />
      </drainZones>
      <drainZonesShadow>
        <drainZoneShadow minCol="1130" maxCol="1130" />
        <drainZoneShadow minCol="72594" maxCol="72594" />
      </drainZonesShadow>
    </node>
    <node name="PPZ1::853315" nid="9578" row="545" minCol="448" maxCol="36298" minColSha="467" maxColSha="116218" color="EX-orange">
      <drainZones>
        <drainZone minCol="1059" maxCol="1059" />
        <drainZone minCol="36298" maxCol="36298" />
      </drainZones>
      <drainZonesShadow>
        <drainZoneShadow minCol="1131" maxCol="1132" />
        <drainZoneShadow minCol="72595" maxCol="72595" />
      </drainZonesShadow>
    </node>
    <node name="SEC5::852500" nid="9715" row="546" minCol="1060" maxCol="36301" minColSha="1133" maxColSha="116269" color="EX-dark-cyan">
      <drainZones>
        <drainZone minCol="1060" maxCol="1066" />
        <drainZone minCol="36299" maxCol="36301" />
      </drainZones>
      <drainZonesShadow>
        <drainZoneShadow minCol="1133" maxCol="1139" />
        <drainZoneShadow minCol="72596" maxCol="72598" />
      </drainZonesShadow>
    </node>
    <node name="RRD2::855795" nid="8983" row="547" minCol="1067" maxCol="36307" minColSha="1140" maxColSha="116366" color="EX-red">
      <drainZones>
        <drainZone minCol="1067" maxCol="1067" />
        <drainZone minCol="36302" maxCol="36307" />
      </drainZones>
      <drainZonesShadow>
        <drainZoneShadow minCol="1140" maxCol="1140" />
        <drainZoneShadow minCol="72599" maxCol="72604" />
      </drainZonesShadow>
    </node>
    <node name="URK1::854693" nid="8285" row="548" minCol="1068" maxCol="36312" minColSha="1141" maxColSha="116492" color="EX-dark-orange">
      <drainZones>
        <drainZone minCol="1068" maxCol="1068" />
        <drainZone minCol="36308" maxCol="36312" />
      </drainZones>
      <drainZonesShadow>
        <drainZoneShadow minCol="1141" maxCol="1141" />
        <drainZoneShadow minCol="72605" maxCol="72609" />
      </drainZonesShadow>
    </node>
    <node name="BUG1::856734" nid="8967" row="549" minCol="1069" maxCol="36316" minColSha="1142" maxColSha="116567" color="EX-dark-gray-purple">
      <drainZones>
        <drainZone minCol="1069" maxCol="1069" />
        <drainZone minCol="36313" maxCol="36316" />
      </drainZones>
      <drainZonesShadow>
        <drainZoneShadow minCol="1142" maxCol="1142" />
        <drainZoneShadow minCol="72610" maxCol="72613" />
      </drainZonesShadow>
    </node>
    <node name="SSE1::854199" nid="10219" row="550" minCol="1070" maxCol="36320" minColSha="1143" maxColSha="116596" color="EX-cyan">
      <drainZones>
        <drainZone minCol="1070" maxCol="1070" />
        <drainZone minCol="36317" maxCol="36320" />
      </drainZones>
      <drainZonesShadow>
        <drainZoneShadow minCol="1143" maxCol="1143" />
        <drainZoneShadow minCol="72614" maxCol="72617" />
      </drainZonesShadow>
    </node>
    <node name="TLG1::856380" nid="10095" row="551" minCol="1071" maxCol="36324" minColSha="1144" maxColSha="116686" color="EX-yellow-orange">
      <drainZones>
        <drainZone minCol="1071" maxCol="1071" />
        <drainZone minCol="36321" maxCol="36324" />
      </drainZones>
      <drainZonesShadow>
        <drainZoneShadow minCol="1144" maxCol="1144" />
        <drainZoneShadow minCol="72618" maxCol="72621" />
      </drainZonesShadow>
    </node>
    <node name="DBR1::2827706" nid="8314" row="552" minCol="1072" maxCol="36327" minColSha="1145" maxColSha="116754" color="EX-pure-blue">
      <drainZones>
        <drainZone minCol="1072" maxCol="1072" />
        <drainZone minCol="36325" maxCol="36327" />
      </drainZones>
      <drainZonesShadow>
        <drainZoneShadow minCol="1145" maxCol="1145" />
        <drainZoneShadow minCol="72622" maxCol="72624" />
      </drainZonesShadow>
    </node>
    <node name="PDI1::855059" nid="10151" row="553" minCol="1073" maxCol="36330" minColSha="1146" maxColSha="116795" color="EX-dark-yellow-green">
      <drainZones>
        <drainZone minCol="1073" maxCol="1073" />
        <drainZone minCol="36328" maxCol="36330" />
      </drainZones>
      <drainZonesShadow>
        <drainZoneShadow minCol="1146" maxCol="1146" />
        <drainZoneShadow minCol="72625" maxCol="72627" />
      </drainZonesShadow>
    </node>
    <node name="RTT109::856022" nid="9612" row="554" minCol="1074" maxCol="36333" minColSha="1147" maxColSha="116845" color="EX-dark-magenta">
      <drainZones>
        <drainZone minCol="1074" maxCol="1074" />
        <drainZone minCol="36331" maxCol="36333" />
      </drainZones>
      <drainZonesShadow>
        <drainZoneShadow minCol="1147" maxCol="1147" />
        <drainZoneShadow minCol="72628" maxCol="72630" />
      </drainZonesShadow>
    </node>
    <node name="SCW4::856346" nid="10136" row="555" minCol="1075" maxCol="36336" minColSha="1148" maxColSha="116927" color="EX-dark-green">
      <drainZones>
        <drainZone minCol="1075" maxCol="1075" />
        <drainZone minCol="36334" maxCol="36336" />
      </drainZones>
      <drainZonesShadow>
        <drainZoneShadow minCol="1148" maxCol="1148" />
        <drainZoneShadow minCol="72631" maxCol="72633" />
      </drainZonesShadow>
    </node>
    <node name="UBP10::853794" nid="9405" row="556" minCol="1076" maxCol="36339" minColSha="1149" maxColSha="116985" color="EX-blue-magenta">
      <drainZones>
        <drainZone minCol="1076" maxCol="1076" />
        <drainZone minCol="36337" maxCol="36339" />
      </drainZones>
      <drainZonesShadow>
        <drainZoneShadow minCol="1149" maxCol="1149" />
        <drainZoneShadow minCol="72634" maxCol="72636" />
      </drainZonesShadow>
    </node>
    <node name="FMP32::855931" nid="8269" row="557" minCol="1077" maxCol="36341" minColSha="1150" maxColSha="117001" color="EX-yellow-green">
      <drainZones>
        <drainZone minCol="1077" maxCol="1077" />
        <drainZone minCol="36340" maxCol="36341" />
      </drainZones>
      <drainZonesShadow>
        <drainZoneShadow minCol="1150" maxCol="1150" />
        <drainZoneShadow minCol="72637" maxCol="72638" />
      </drainZonesShadow>
    </node>
    <node name="LRC5::851491" nid="10121" row="558" minCol="1078" maxCol="36343" minColSha="1151" maxColSha="117051" color="EX-magenta">
      <drainZones>
        <drainZone minCol="1078" maxCol="1078" />
        <drainZone minCol="36342" maxCol="36343" />
      </drainZones>
      <drainZonesShadow>
        <drainZoneShadow minCol="1151" maxCol="1151" />
        <drainZoneShadow minCol="72639" maxCol="72640" />
      </drainZonesShadow>
    </node>
    <node name="PCL8::855373" nid="9888" row="559" minCol="1079" maxCol="36345" minColSha="1152" maxColSha="117094" color="EX-green">
      <drainZones>
        <drainZone minCol="1079" maxCol="1079" />
        <drainZone minCol="36344" maxCol="36345" />
      </drainZones>
      <drainZonesShadow>
        <drainZoneShadow minCol="1152" maxCol="1152" />
        <drainZoneShadow minCol="72641" maxCol="72642" />
      </drainZonesShadow>
    </node>
    <node name="SET7::853130" nid="9475" row="560" minCol="1080" maxCol="36347" minColSha="1153" maxColSha="117102" color="EX-yellow">
      <drainZones>
        <drainZone minCol="1080" maxCol="1080" />
        <drainZone minCol="36346" maxCol="36347" />
      </drainZones>
      <drainZonesShadow>
        <drainZoneShadow minCol="1153" maxCol="1153" />
        <drainZoneShadow minCol="72643" maxCol="72644" />
      </drainZonesShadow>
    </node>
    <node name="VPS51::853377" nid="10142" row="561" minCol="1081" maxCol="36349" minColSha="1154" maxColSha="117131" color="EX-purple">
      <drainZones>
        <drainZone minCol="1081" maxCol="1081" />
        <drainZone minCol="36348" maxCol="36349" />
      </drainZones>
      <drainZonesShadow>
        <drainZoneShadow minCol="1154" maxCol="1154" />
        <drainZoneShadow minCol="72645" maxCol="72646" />
      </drainZonesShadow>
    </node>
    <node name="YLR407W::854214" nid="10171" row="562" minCol="1082" maxCol="36351" minColSha="1155" maxColSha="117162" color="EX-dark-purple">
      <drainZones>
        <drainZone minCol="1082" maxCol="1082" />
        <drainZone minCol="36350" maxCol="36351" />
      </drainZones>
      <drainZonesShadow>
        <drainZoneShadow minCol="1155" maxCol="1155" />
        <drainZoneShadow minCol="72647" maxCol="72648" />
      </drainZonesShadow>
    </node>
    <node name="YMR196W::853659" nid="8589" row="563" minCol="1083" maxCol="36352" minColSha="1156" maxColSha="117185" color="EX-dark-red">
      <drainZones>
        <drainZone minCol="1083" maxCol="1084" />
        <drainZone minCol="36352" maxCol="36352" />
      </drainZones>
      <drainZonesShadow>
        <drainZoneShadow minCol="1156" maxCol="1157" />
        <drainZoneShadow minCol="72649" maxCol="72649" />
      </drainZonesShadow>
    </node>
    <node name="YPL014W::850908" nid="8766" row="564" minCol="1085" maxCol="36354" minColSha="1158" maxColSha="117207" color="EX-pale-green">
      <drainZones>
        <drainZone minCol="1085" maxCol="1085" />
        <drainZone minCol="36353" maxCol="36354" />
      </drainZones>
      <drainZonesShadow>
        <drainZoneShadow minCol="1158" maxCol="1158" />
        <drainZoneShadow minCol="72650" maxCol="72651" />
      </drainZonesShadow>
    </node>
    <node name="MAS2::855140" nid="9361" row="565" minCol="1086" maxCol="36355" minColSha="1159" maxColSha="117240" color="EX-pale-blue">
      <drainZones>
        <drainZone minCol="1086" maxCol="1086" />
        <drainZone minCol="36355" maxCol="36355" />
      </drainZones>
      <drainZonesShadow>
        <drainZoneShadow minCol="1159" maxCol="1159" />
        <drainZoneShadow minCol="72652" maxCol="72652" />
      </drainZonesShadow>
    </node>
    <node name="NDT80::853724" nid="8503" row="566" minCol="1087" maxCol="36356" minColSha="1160" maxColSha="117288" color="EX-dark-tan">
      <drainZones>
        <drainZone minCol="1087" maxCol="1087" />
        <drainZone minCol="36356" maxCol="36356" />
      </drainZones>
      <drainZonesShadow>
        <drainZoneShadow minCol="1160" maxCol="1160" />
        <drainZoneShadow minCol="72653" maxCol="72653" />
      </drainZonesShadow>
    </node>
    <node name="PDR12::856174" nid="9756" row="567" minCol="1088" maxCol="36357" minColSha="1161" maxColSha="117302" color="EX-pale-blue-magenta">
      <drainZones>
        <drainZone minCol="1088" maxCol="1088" />
        <drainZone minCol="36357" maxCol="36357" />
      </drainZones>
      <drainZonesShadow>
        <drainZoneShadow minCol="1161" maxCol="1161" />
        <drainZoneShadow minCol="72654" maxCol="72654" />
      </drainZonesShadow>
    </node>
    <node name="RTN1::850670" nid="9820" row="568" minCol="1089" maxCol="36358" minColSha="1162" maxColSha="117334" color="EX-pale-yellow orange">
      <drainZones>
        <drainZone minCol="1089" maxCol="1089" />
        <drainZone minCol="36358" maxCol="36358" />
      </drainZones>
      <drainZonesShadow>
        <drainZoneShadow minCol="1162" maxCol="1162" />
        <drainZoneShadow minCol="72655" maxCol="72655" />
      </drainZonesShadow>
    </node>
    <node name="SCS3::853014" nid="8388" row="569" minCol="1090" maxCol="36359" minColSha="1163" maxColSha="117349" color="EX-medium-magenta">
      <drainZones>
        <drainZone minCol="1090" maxCol="1090" />
        <drainZone minCol="36359" maxCol="36359" />
      </drainZones>
      <drainZonesShadow>
        <drainZoneShadow minCol="1163" maxCol="1163" />
        <drainZoneShadow minCol="72656" maxCol="72656" />
      </drainZonesShadow>
    </node>
    <node name="VPS25::853203" nid="9572" row="570" minCol="1091" maxCol="36360" minColSha="1164" maxColSha="117391" color="EX-pale-red">
      <drainZones>
        <drainZone minCol="1091" maxCol="1091" />
        <drainZone minCol="36360" maxCol="36360" />
      </drainZones>
      <drainZonesShadow>
        <drainZoneShadow minCol="1164" maxCol="1164" />
        <drainZoneShadow minCol="72657" maxCol="72657" />
      </drainZonesShadow>
    </node>
    <node name="YER140W::850910" nid="9125" row="571" minCol="1092" maxCol="36361" minColSha="1165" maxColSha="112528" color="EX-pale-cyan">
      <drainZones>
        <drainZone minCol="1092" maxCol="1092" />
        <drainZone minCol="36361" maxCol="36361" />
      </drainZones>
      <drainZonesShadow>
        <drainZoneShadow minCol="1165" maxCol="1165" />
        <drainZoneShadow minCol="72658" maxCol="72658" />
      </drainZonesShadow>
    </node>
    <node name="YMR178W::852150" nid="9163" row="572" minCol="1093" maxCol="36362" minColSha="1166" maxColSha="117404" color="EX-pale-yellow-green">
      <drainZones>
        <drainZone minCol="1093" maxCol="1093" />
        <drainZone minCol="36362" maxCol="36362" />
      </drainZones>
      <drainZonesShadow>
        <drainZoneShadow minCol="1166" maxCol="1166" />
        <drainZoneShadow minCol="72659" maxCol="72659" />
      </drainZonesShadow>
    </node>
    <node name="YPL206C::850290" nid="9627" row="573" minCol="1094" maxCol="36363" minColSha="1167" maxColSha="117413" color="EX-pale-purple">
      <drainZones>
        <drainZone minCol="1094" maxCol="1094" />
        <drainZone minCol="36363" maxCol="36363" />
      </drainZones>
      <drainZonesShadow>
        <drainZoneShadow minCol="1167" maxCol="1167" />
        <drainZoneShadow minCol="72660" maxCol="72660" />
      </drainZonesShadow>
    </node>
    <node name="YRB30::856338" nid="9842" row="574" minCol="1095" maxCol="36364" minColSha="1168" maxColSha="117421" color="EX-pale-magenta">
      <drainZones>
        <drainZone minCol="1095" maxCol="1095" />
        <drainZone minCol="36364" maxCol="36364" />
      </drainZones>
      <drainZonesShadow>
        <drainZoneShadow minCol="1168" maxCol="1168" />
        <drainZoneShadow minCol="72661" maxCol="72661" />
      </drainZonesShadow>
    </node>
    <node name="YMR262W::855811" nid="10088" row="575" minCol="9986" maxCol="36366" minColSha="19951" maxColSha="117459" color="EX-pale-red-orange">
      <drainZones>
        <drainZone minCol="11687" maxCol="11687" />
        <drainZone minCol="36365" maxCol="36366" />
      </drainZones>
      <drainZonesShadow>
        <drainZoneShadow minCol="21878" maxCol="21881" />
        <drainZoneShadow minCol="72662" maxCol="72663" />
      </drainZonesShadow>
    </node>
    <node name="RPL15B::1466522" nid="9117" row="576" minCol="10143" maxCol="36367" minColSha="20109" maxColSha="117467" color="EX-blue">
      <drainZones>
        <drainZone minCol="11688" maxCol="11688" />
        <drainZone minCol="36367" maxCol="36367" />
      </drainZones>
      <drainZonesShadow>
        <drainZoneShadow minCol="21882" maxCol="21883" />
        <drainZoneShadow minCol="72664" maxCol="72664" />
      </drainZonesShadow>
    </node>
    <node name="PPN1::854614" nid="9372" row="577" minCol="10176" maxCol="36369" minColSha="20142" maxColSha="117532" color="EX-orange">
      <drainZones>
        <drainZone minCol="36368" maxCol="36369" />
      </drainZones>
      <drainZonesShadow>
        <drainZoneShadow minCol="21884" maxCol="21884" />
        <drainZoneShadow minCol="72665" maxCol="72666" />
      </drainZonesShadow>
    </node>
    <node name="BUD27::854612" nid="9013" row="578" minCol="10194" maxCol="36370" minColSha="20160" maxColSha="117572" color="EX-dark-cyan">
      <drainZones>
        <drainZone minCol="36370" maxCol="36370" />
      </drainZones>
      <drainZonesShadow>
        <drainZoneShadow minCol="21885" maxCol="21885" />
        <drainZoneShadow minCol="72667" maxCol="72667" />
      </drainZonesShadow>
    </node>
    <node name="CNS1::851308" nid="9709" row="579" minCol="10224" maxCol="36371" minColSha="20192" maxColSha="117581" color="EX-red">
      <drainZones>
        <drainZone minCol="36371" maxCol="36371" />
      </drainZones>
      <drainZonesShadow>
        <drainZoneShadow minCol="21886" maxCol="21886" />
        <drainZoneShadow minCol="72668" maxCol="72668" />
      </drainZonesShadow>
    </node>
    <node name="NDE2::856224" nid="10238" row="580" minCol="10263" maxCol="36372" minColSha="20235" maxColSha="112534" color="EX-dark-orange">
      <drainZones>
        <drainZone minCol="36372" maxCol="36372" />
      </drainZones>
      <drainZonesShadow>
        <drainZoneShadow minCol="21887" maxCol="21887" />
        <drainZoneShadow minCol="72669" maxCol="72669" />
      </drainZonesShadow>
    </node>
    <node name="YGR071C::853171" nid="8683" row="581" minCol="10306" maxCol="36373" minColSha="20287" maxColSha="112535" color="EX-dark-gray-purple">
      <drainZones>
        <drainZone minCol="11689" maxCol="11689" />
        <drainZone minCol="36373" maxCol="36373" />
      </drainZones>
      <drainZonesShadow>
        <drainZoneShadow minCol="21888" maxCol="21889" />
        <drainZoneShadow minCol="72670" maxCol="72670" />
      </drainZonesShadow>
    </node>
    <node name="SAP155::9164945" nid="8560" row="582" minCol="10315" maxCol="36375" minColSha="20296" maxColSha="117639" color="EX-cyan">
      <drainZones>
        <drainZone minCol="11690" maxCol="11691" />
        <drainZone minCol="36374" maxCol="36375" />
      </drainZones>
      <drainZonesShadow>
        <drainZoneShadow minCol="21890" maxCol="21892" />
        <drainZoneShadow minCol="72671" maxCol="72672" />
      </drainZonesShadow>
    </node>
    <node name="UMP1::853660" nid="9034" row="583" minCol="10337" maxCol="36377" minColSha="20322" maxColSha="117689" color="EX-yellow-orange">
      <drainZones>
        <drainZone minCol="11692" maxCol="11692" />
        <drainZone minCol="36376" maxCol="36377" />
      </drainZones>
      <drainZonesShadow>
        <drainZoneShadow minCol="21893" maxCol="21894" />
        <drainZoneShadow minCol="72673" maxCol="72674" />
      </drainZonesShadow>
    </node>
    <node name="POL32::854807" nid="8902" row="584" minCol="10340" maxCol="36379" minColSha="20325" maxColSha="117533" color="EX-pure-blue">
      <drainZones>
        <drainZone minCol="36378" maxCol="36379" />
      </drainZones>
      <drainZonesShadow>
        <drainZoneShadow minCol="21895" maxCol="21896" />
        <drainZoneShadow minCol="72675" maxCol="72676" />
      </drainZonesShadow>
    </node>
    <node name="SNX41::855026" nid="9587" row="585" minCol="10350" maxCol="36380" minColSha="20337" maxColSha="117711" color="EX-dark-yellow-green">
      <drainZones>
        <drainZone minCol="36380" maxCol="36380" />
      </drainZones>
      <drainZonesShadow>
        <drainZoneShadow minCol="21897" maxCol="21897" />
        <drainZoneShadow minCol="72677" maxCol="72677" />
      </drainZonesShadow>
    </node>
    <node name="YDL089W::852831" nid="8501" row="586" minCol="10354" maxCol="36381" minColSha="20341" maxColSha="117488" color="EX-dark-magenta">
      <drainZones>
        <drainZone minCol="36381" maxCol="36381" />
      </drainZones>
      <drainZonesShadow>
        <drainZoneShadow minCol="21898" maxCol="21898" />
        <drainZoneShadow minCol="72678" maxCol="72678" />
      </drainZonesShadow>
    </node>
    <node name="HEF3::854013" nid="8639" row="587" minCol="10369" maxCol="36382" minColSha="20358" maxColSha="117721" color="EX-dark-green">
      <drainZones>
        <drainZone minCol="36382" maxCol="36382" />
      </drainZones>
      <drainZonesShadow>
        <drainZoneShadow minCol="21899" maxCol="21899" />
        <drainZoneShadow minCol="72679" maxCol="72679" />
      </drainZonesShadow>
    </node>
    <node name="PAM1::851630" nid="8708" row="588" minCol="10379" maxCol="36384" minColSha="20370" maxColSha="117534" color="EX-blue-magenta">
      <drainZones>
        <drainZone minCol="36383" maxCol="36384" />
      </drainZones>
      <drainZonesShadow>
        <drainZoneShadow minCol="21900" maxCol="21901" />
        <drainZoneShadow minCol="72680" maxCol="72681" />
      </drainZonesShadow>
    </node>
    <node name="GDH1::850664" nid="9759" row="589" minCol="10394" maxCol="36388" minColSha="20389" maxColSha="117795" color="EX-yellow-green">
      <drainZones>
        <drainZone minCol="11693" maxCol="11693" />
        <drainZone minCol="36385" maxCol="36388" />
      </drainZones>
      <drainZonesShadow>
        <drainZoneShadow minCol="21902" maxCol="21903" />
        <drainZoneShadow minCol="72682" maxCol="72685" />
      </drainZonesShadow>
    </node>
    <node name="MCM5::852981" nid="9086" row="590" minCol="10404" maxCol="36389" minColSha="20400" maxColSha="112536" color="EX-magenta">
      <drainZones>
        <drainZone minCol="36389" maxCol="36389" />
      </drainZones>
      <drainZonesShadow>
        <drainZoneShadow minCol="21904" maxCol="21904" />
        <drainZoneShadow minCol="72686" maxCol="72686" />
      </drainZonesShadow>
    </node>
    <node name="TRM112::850742" nid="9532" row="591" minCol="10411" maxCol="36390" minColSha="20408" maxColSha="117810" color="EX-green">
      <drainZones>
        <drainZone minCol="11694" maxCol="11694" />
        <drainZone minCol="36390" maxCol="36390" />
      </drainZones>
      <drainZonesShadow>
        <drainZoneShadow minCol="21905" maxCol="21907" />
        <drainZoneShadow minCol="72687" maxCol="72687" />
      </drainZonesShadow>
    </node>
    <node name="MSL5::853703" nid="8937" row="592" minCol="10412" maxCol="36391" minColSha="20409" maxColSha="117490" color="EX-yellow">
      <drainZones>
        <drainZone minCol="36391" maxCol="36391" />
      </drainZones>
      <drainZonesShadow>
        <drainZoneShadow minCol="21908" maxCol="21908" />
        <drainZoneShadow minCol="72688" maxCol="72688" />
      </drainZonesShadow>
    </node>
    <node name="TAL1::852301" nid="9557" row="593" minCol="10416" maxCol="36392" minColSha="20413" maxColSha="112537" color="EX-purple">
      <drainZones>
        <drainZone minCol="36392" maxCol="36392" />
      </drainZones>
      <drainZonesShadow>
        <drainZoneShadow minCol="21909" maxCol="21909" />
        <drainZoneShadow minCol="72689" maxCol="72689" />
      </drainZonesShadow>
    </node>
    <node name="OYE2::853074" nid="9510" row="594" minCol="10419" maxCol="36393" minColSha="20416" maxColSha="117491" color="EX-dark-purple">
      <drainZones>
        <drainZone minCol="11695" maxCol="11695" />
        <drainZone minCol="36393" maxCol="36393" />
      </drainZones>
      <drainZonesShadow>
        <drainZoneShadow minCol="21910" maxCol="21912" />
        <drainZoneShadow minCol="72690" maxCol="72690" />
      </drainZonesShadow>
    </node>
    <node name="GIR2::850363" nid="9508" row="595" minCol="10428" maxCol="36394" minColSha="20426" maxColSha="117844" color="EX-dark-red">
      <drainZones>
        <drainZone minCol="36394" maxCol="36394" />
      </drainZones>
      <drainZonesShadow>
        <drainZoneShadow minCol="21913" maxCol="21913" />
        <drainZoneShadow minCol="72691" maxCol="72691" />
      </drainZonesShadow>
    </node>
    <node name="RIC1::851951" nid="9650" row="596" minCol="10429" maxCol="36395" minColSha="20427" maxColSha="117890" color="EX-pale-green">
      <drainZones>
        <drainZone minCol="36395" maxCol="36395" />
      </drainZones>
      <drainZonesShadow>
        <drainZoneShadow minCol="21914" maxCol="21914" />
        <drainZoneShadow minCol="72692" maxCol="72692" />
      </drainZonesShadow>
    </node>
    <node name="SCC2::851044" nid="9537" row="597" minCol="10440" maxCol="36397" minColSha="20438" maxColSha="117535" color="EX-pale-blue">
      <drainZones>
        <drainZone minCol="36396" maxCol="36397" />
      </drainZones>
      <drainZonesShadow>
        <drainZoneShadow minCol="21915" maxCol="21915" />
        <drainZoneShadow minCol="72693" maxCol="72694" />
      </drainZonesShadow>
    </node>
    <node name="SEN54::855437" nid="10215" row="598" minCol="10444" maxCol="36398" minColSha="20442" maxColSha="112538" color="EX-dark-tan">
      <drainZones>
        <drainZone minCol="11696" maxCol="11696" />
        <drainZone minCol="36398" maxCol="36398" />
      </drainZones>
      <drainZonesShadow>
        <drainZoneShadow minCol="21916" maxCol="21917" />
        <drainZoneShadow minCol="72695" maxCol="72695" />
      </drainZonesShadow>
    </node>
    <node name="TPO2::853810" nid="8288" row="599" minCol="10450" maxCol="36399" minColSha="20448" maxColSha="117903" color="EX-pale-blue-magenta">
      <drainZones>
        <drainZone minCol="36399" maxCol="36399" />
      </drainZones>
      <drainZonesShadow>
        <drainZoneShadow minCol="21918" maxCol="21918" />
        <drainZoneShadow minCol="72696" maxCol="72696" />
      </drainZonesShadow>
    </node>
    <node name="TRM8::853412" nid="9154" row="600" minCol="10463" maxCol="36400" minColSha="20461" maxColSha="117493" color="EX-pale-yellow orange">
      <drainZones>
        <drainZone minCol="36400" maxCol="36400" />
      </drainZones>
      <drainZonesShadow>
        <drainZoneShadow minCol="21919" maxCol="21919" />
        <drainZoneShadow minCol="72697" maxCol="72697" />
      </drainZonesShadow>
    </node>
    <node name="TRR2::852940" nid="10164" row="601" minCol="10466" maxCol="36403" minColSha="20464" maxColSha="117961" color="EX-medium-magenta">
      <drainZones>
        <drainZone minCol="36401" maxCol="36403" />
      </drainZones>
      <drainZonesShadow>
        <drainZoneShadow minCol="21920" maxCol="21920" />
        <drainZoneShadow minCol="72698" maxCol="72700" />
      </drainZonesShadow>
    </node>
    <node name="FIG4::854616" nid="10242" row="602" minCol="10474" maxCol="36404" minColSha="20474" maxColSha="117494" color="EX-pale-red">
      <drainZones>
        <drainZone minCol="36404" maxCol="36404" />
      </drainZones>
      <drainZonesShadow>
        <drainZoneShadow minCol="21921" maxCol="21921" />
        <drainZoneShadow minCol="72701" maxCol="72701" />
      </drainZonesShadow>
    </node>
    <node name="UBA1::854862" nid="10351" row="603" minCol="10489" maxCol="36405" minColSha="20491" maxColSha="117970" color="EX-pale-cyan">
      <drainZones>
        <drainZone minCol="36405" maxCol="36405" />
      </drainZones>
      <drainZonesShadow>
        <drainZoneShadow minCol="21922" maxCol="21922" />
        <drainZoneShadow minCol="72702" maxCol="72702" />
      </drainZonesShadow>
    </node>
    <node name="NNF2::855314" nid="9066" row="604" minCol="10490" maxCol="36406" minColSha="20492" maxColSha="117986" color="EX-pale-yellow-green">
      <drainZones>
        <drainZone minCol="36406" maxCol="36406" />
      </drainZones>
      <drainZonesShadow>
        <drainZoneShadow minCol="21923" maxCol="21924" />
        <drainZoneShadow minCol="72703" maxCol="72703" />
      </drainZonesShadow>
    </node>
    <node name="TOM71::854548" nid="8753" row="605" minCol="10496" maxCol="36407" minColSha="20498" maxColSha="117998" color="EX-pale-purple">
      <drainZones>
        <drainZone minCol="36407" maxCol="36407" />
      </drainZones>
      <drainZonesShadow>
        <drainZoneShadow minCol="21925" maxCol="21925" />
        <drainZoneShadow minCol="72704" maxCol="72704" />
      </drainZonesShadow>
    </node>
    <node name="YBR012W-B::853343" nid="10203" row="606" minCol="10501" maxCol="36408" minColSha="20503" maxColSha="117495" color="EX-pale-magenta">
      <drainZones>
        <drainZone minCol="36408" maxCol="36408" />
      </drainZones>
      <drainZonesShadow>
        <drainZoneShadow minCol="21926" maxCol="21926" />
        <drainZoneShadow minCol="72705" maxCol="72705" />
      </drainZonesShadow>
    </node>
    <node name="VMA5::853763" nid="8588" row="607" minCol="10790" maxCol="36409" minColSha="20835" maxColSha="118018" color="EX-pale-red-orange">
      <drainZones>
        <drainZone minCol="11697" maxCol="11700" />
        <drainZone minCol="36409" maxCol="36409" />
      </drainZones>
      <drainZonesShadow>
        <drainZoneShadow minCol="21927" maxCol="21932" />
        <drainZoneShadow minCol="72706" maxCol="72706" />
      </drainZonesShadow>
    </node>
    <node name="LOS1::852374" nid="10524" row="608" minCol="10840" maxCol="36410" minColSha="20899" maxColSha="117496" color="EX-blue">
      <drainZones>
        <drainZone minCol="36410" maxCol="36410" />
      </drainZones>
      <drainZonesShadow>
        <drainZoneShadow minCol="21933" maxCol="21933" />
        <drainZoneShadow minCol="72707" maxCol="72707" />
      </drainZonesShadow>
    </node>
    <node name="TOM1::856586" nid="8895" row="609" minCol="11202" maxCol="36411" minColSha="21344" maxColSha="112539" color="EX-orange">
      <drainZones>
        <drainZone minCol="11701" maxCol="11701" />
        <drainZone minCol="36411" maxCol="36411" />
      </drainZones>
      <drainZonesShadow>
        <drainZoneShadow minCol="21934" maxCol="21935" />
        <drainZoneShadow minCol="72708" maxCol="72708" />
      </drainZonesShadow>
    </node>
    <node name="ILS1::854154" nid="8255" row="610" minCol="11203" maxCol="36412" minColSha="21345" maxColSha="118047" color="EX-dark-cyan">
      <drainZones>
        <drainZone minCol="36412" maxCol="36412" />
      </drainZones>
      <drainZonesShadow>
        <drainZoneShadow minCol="21936" maxCol="21936" />
        <drainZoneShadow minCol="72709" maxCol="72709" />
      </drainZonesShadow>
    </node>
    <node name="FAR1::855251" nid="9371" row="611" minCol="11276" maxCol="36413" minColSha="21432" maxColSha="118099" color="EX-red">
      <drainZones>
        <drainZone minCol="36413" maxCol="36413" />
      </drainZones>
      <drainZonesShadow>
        <drainZoneShadow minCol="21937" maxCol="21937" />
        <drainZoneShadow minCol="72710" maxCol="72710" />
      </drainZonesShadow>
    </node>
    <node name="FES1::853022" nid="8840" row="612" minCol="11418" maxCol="36414" minColSha="21595" maxColSha="117497" color="EX-dark-orange">
      <drainZones>
        <drainZone minCol="36414" maxCol="36414" />
      </drainZones>
      <drainZonesShadow>
        <drainZoneShadow minCol="21938" maxCol="21938" />
        <drainZoneShadow minCol="72711" maxCol="72711" />
      </drainZonesShadow>
    </node>
    <node name="AEP2::850461" nid="9949" row="613" minCol="11562" maxCol="36415" minColSha="21745" maxColSha="112540" color="EX-dark-gray-purple">
      <drainZones>
        <drainZone minCol="36415" maxCol="36415" />
      </drainZones>
      <drainZonesShadow>
        <drainZoneShadow minCol="21939" maxCol="21939" />
        <drainZoneShadow minCol="72712" maxCol="72712" />
      </drainZonesShadow>
    </node>
    <node name="PEP8::856548" nid="8779" row="614" minCol="11612" maxCol="36417" minColSha="21796" maxColSha="118119" color="EX-cyan">
      <drainZones>
        <drainZone minCol="11702" maxCol="11702" />
        <drainZone minCol="36416" maxCol="36417" />
      </drainZones>
      <drainZonesShadow>
        <drainZoneShadow minCol="21940" maxCol="21943" />
        <drainZoneShadow minCol="72713" maxCol="72714" />
      </drainZonesShadow>
    </node>
    <node name="YMR209C::852375" nid="8841" row="615" minCol="11618" maxCol="36419" minColSha="21805" maxColSha="117536" color="EX-yellow-orange">
      <drainZones>
        <drainZone minCol="36418" maxCol="36419" />
      </drainZones>
      <drainZonesShadow>
        <drainZoneShadow minCol="21944" maxCol="21944" />
        <drainZoneShadow minCol="72715" maxCol="72716" />
      </drainZonesShadow>
    </node>
    <node name="GSY2::853404" nid="9751" row="616" minCol="11651" maxCol="36421" minColSha="21841" maxColSha="117537" color="EX-pure-blue">
      <drainZones>
        <drainZone minCol="11703" maxCol="11703" />
        <drainZone minCol="36420" maxCol="36421" />
      </drainZones>
      <drainZonesShadow>
        <drainZoneShadow minCol="21945" maxCol="21946" />
        <drainZoneShadow minCol="72717" maxCol="72718" />
      </drainZonesShadow>
    </node>
    <node name="WBP1::854800" nid="9052" row="617" minCol="11674" maxCol="36422" minColSha="21865" maxColSha="112541" color="EX-dark-yellow-green">
      <drainZones>
        <drainZone minCol="11704" maxCol="11704" />
        <drainZone minCol="36422" maxCol="36422" />
      </drainZones>
      <drainZonesShadow>
        <drainZoneShadow minCol="21947" maxCol="21948" />
        <drainZoneShadow minCol="72719" maxCol="72719" />
      </drainZonesShadow>
    </node>
    <node name="SDS23::1466517" nid="9978" row="618" minCol="11690" maxCol="36423" minColSha="21891" maxColSha="118132" color="EX-dark-magenta">
      <drainZones>
        <drainZone minCol="11705" maxCol="11705" />
        <drainZone minCol="36423" maxCol="36423" />
      </drainZones>
      <drainZonesShadow>
        <drainZoneShadow minCol="21949" maxCol="21950" />
        <drainZoneShadow minCol="72720" maxCol="72720" />
      </drainZonesShadow>
    </node>
    <node name="GLN1::854246" nid="10517" row="619" minCol="11706" maxCol="36426" minColSha="21951" maxColSha="118174" color="EX-dark-green">
      <drainZones>
        <drainZone minCol="11706" maxCol="11707" />
        <drainZone minCol="36424" maxCol="36426" />
      </drainZones>
      <drainZonesShadow>
        <drainZoneShadow minCol="21951" maxCol="21952" />
        <drainZoneShadow minCol="72721" maxCol="72723" />
      </drainZonesShadow>
    </node>
    <node name="SPC2::853911" nid="10566" row="620" minCol="11708" maxCol="36428" minColSha="21953" maxColSha="117538" color="EX-blue-magenta">
      <drainZones>
        <drainZone minCol="11708" maxCol="11710" />
        <drainZone minCol="36427" maxCol="36428" />
      </drainZones>
      <drainZonesShadow>
        <drainZoneShadow minCol="21953" maxCol="21955" />
        <drainZoneShadow minCol="72724" maxCol="72725" />
      </drainZonesShadow>
    </node>
    <node name="YDR306C::853852" nid="8217" row="621" minCol="11708" maxCol="36429" minColSha="21953" maxColSha="118186" color="EX-yellow-green">
      <drainZones>
        <drainZone minCol="36429" maxCol="36429" />
      </drainZones>
      <drainZonesShadow>
        <drainZoneShadow minCol="21956" maxCol="21956" />
        <drainZoneShadow minCol="72726" maxCol="72726" />
      </drainZonesShadow>
    </node>
    <node name="ATP1::850671" nid="8995" row="622" minCol="11711" maxCol="36430" minColSha="21957" maxColSha="112564" color="EX-magenta">
      <drainZones>
        <drainZone minCol="11711" maxCol="11713" />
        <drainZone minCol="36430" maxCol="36430" />
      </drainZones>
      <drainZonesShadow>
        <drainZoneShadow minCol="21957" maxCol="21959" />
        <drainZoneShadow minCol="72727" maxCol="72727" />
      </drainZonesShadow>
    </node>
    <node name="GLT1::851057" nid="10412" row="623" minCol="11714" maxCol="36431" minColSha="21960" maxColSha="117501" color="EX-green">
      <drainZones>
        <drainZone minCol="11714" maxCol="11716" />
        <drainZone minCol="36431" maxCol="36431" />
      </drainZones>
      <drainZonesShadow>
        <drainZoneShadow minCol="21960" maxCol="21962" />
        <drainZoneShadow minCol="72728" maxCol="72728" />
      </drainZonesShadow>
    </node>
    <node name="YLR257W::850834" nid="8725" row="624" minCol="11714" maxCol="36433" minColSha="21960" maxColSha="117539" color="EX-yellow">
      <drainZones>
        <drainZone minCol="36432" maxCol="36433" />
      </drainZones>
      <drainZonesShadow>
        <drainZoneShadow minCol="21963" maxCol="21963" />
        <drainZoneShadow minCol="72729" maxCol="72730" />
      </drainZonesShadow>
    </node>
    <node name="HEK2::851502" nid="8461" row="625" minCol="11717" maxCol="36436" minColSha="21964" maxColSha="118243" color="EX-purple">
      <drainZones>
        <drainZone minCol="11717" maxCol="11717" />
        <drainZone minCol="36434" maxCol="36436" />
      </drainZones>
      <drainZonesShadow>
        <drainZoneShadow minCol="21964" maxCol="21964" />
        <drainZoneShadow minCol="72731" maxCol="72733" />
      </drainZonesShadow>
    </node>
    <node name="PRI2::854045" nid="10567" row="626" minCol="11718" maxCol="36437" minColSha="21965" maxColSha="112542" color="EX-dark-purple">
      <drainZones>
        <drainZone minCol="11718" maxCol="11720" />
        <drainZone minCol="36437" maxCol="36437" />
      </drainZones>
      <drainZonesShadow>
        <drainZoneShadow minCol="21965" maxCol="21967" />
        <drainZoneShadow minCol="72734" maxCol="72734" />
      </drainZonesShadow>
    </node>
    <node name="TIM44::851438" nid="10384" row="627" minCol="11721" maxCol="36438" minColSha="21968" maxColSha="118253" color="EX-dark-red">
      <drainZones>
        <drainZone minCol="11721" maxCol="11723" />
        <drainZone minCol="36438" maxCol="36438" />
      </drainZones>
      <drainZonesShadow>
        <drainZoneShadow minCol="21968" maxCol="21970" />
        <drainZoneShadow minCol="72735" maxCol="72735" />
      </drainZonesShadow>
    </node>
    <node name="YJR142W::856601" nid="8605" row="628" minCol="11724" maxCol="36441" minColSha="21971" maxColSha="118277" color="EX-pale-green">
      <drainZones>
        <drainZone minCol="11724" maxCol="11724" />
        <drainZone minCol="36439" maxCol="36441" />
      </drainZones>
      <drainZonesShadow>
        <drainZoneShadow minCol="21971" maxCol="21971" />
        <drainZoneShadow minCol="72736" maxCol="72738" />
      </drainZonesShadow>
    </node>
    <node name="ALY2::853331" nid="8645" row="629" minCol="11725" maxCol="36443" minColSha="21972" maxColSha="117540" color="EX-pale-blue">
      <drainZones>
        <drainZone minCol="11725" maxCol="11725" />
        <drainZone minCol="36442" maxCol="36443" />
      </drainZones>
      <drainZonesShadow>
        <drainZoneShadow minCol="21972" maxCol="21972" />
        <drainZoneShadow minCol="72739" maxCol="72740" />
      </drainZonesShadow>
    </node>
    <node name="BUB1::854798" nid="10112" row="630" minCol="11726" maxCol="36445" minColSha="21973" maxColSha="117541" color="EX-dark-tan">
      <drainZones>
        <drainZone minCol="11726" maxCol="11726" />
        <drainZone minCol="36444" maxCol="36445" />
      </drainZones>
      <drainZonesShadow>
        <drainZoneShadow minCol="21973" maxCol="21973" />
        <drainZoneShadow minCol="72741" maxCol="72742" />
      </drainZonesShadow>
    </node>
    <node name="CPR4::856391" nid="9598" row="631" minCol="11727" maxCol="36446" minColSha="21974" maxColSha="118296" color="EX-pale-blue-magenta">
      <drainZones>
        <drainZone minCol="11727" maxCol="11728" />
        <drainZone minCol="36446" maxCol="36446" />
      </drainZones>
      <drainZonesShadow>
        <drainZoneShadow minCol="21974" maxCol="21975" />
        <drainZoneShadow minCol="72743" maxCol="72743" />
      </drainZonesShadow>
    </node>
    <node name="GIP3::852907" nid="9530" row="632" minCol="11729" maxCol="36448" minColSha="21976" maxColSha="117542" color="EX-pale-yellow orange">
      <drainZones>
        <drainZone minCol="11729" maxCol="11729" />
        <drainZone minCol="36447" maxCol="36448" />
      </drainZones>
      <drainZonesShadow>
        <drainZoneShadow minCol="21976" maxCol="21976" />
        <drainZoneShadow minCol="72744" maxCol="72745" />
      </drainZonesShadow>
    </node>
    <node name="IDP3::853516" nid="9417" row="633" minCol="11730" maxCol="36449" minColSha="21977" maxColSha="118313" color="EX-medium-magenta">
      <drainZones>
        <drainZone minCol="11730" maxCol="11731" />
        <drainZone minCol="36449" maxCol="36449" />
      </drainZones>
      <drainZonesShadow>
        <drainZoneShadow minCol="21977" maxCol="21978" />
        <drainZoneShadow minCol="72746" maxCol="72746" />
      </drainZonesShadow>
    </node>
    <node name="MCK1::855670" nid="10559" row="634" minCol="11732" maxCol="36451" minColSha="21979" maxColSha="117543" color="EX-pale-red">
      <drainZones>
        <drainZone minCol="11732" maxCol="11732" />
        <drainZone minCol="36450" maxCol="36451" />
      </drainZones>
      <drainZonesShadow>
        <drainZoneShadow minCol="21979" maxCol="21979" />
        <drainZoneShadow minCol="72747" maxCol="72748" />
      </drainZonesShadow>
    </node>
    <node name="NTH1::854233" nid="9434" row="635" minCol="11733" maxCol="36452" minColSha="21980" maxColSha="118323" color="EX-pale-cyan">
      <drainZones>
        <drainZone minCol="11733" maxCol="11734" />
        <drainZone minCol="36452" maxCol="36452" />
      </drainZones>
      <drainZonesShadow>
        <drainZoneShadow minCol="21980" maxCol="21981" />
        <drainZoneShadow minCol="72749" maxCol="72749" />
      </drainZonesShadow>
    </node>
    <node name="NUC1::851995" nid="8924" row="636" minCol="11735" maxCol="36453" minColSha="21982" maxColSha="118336" color="EX-pale-yellow-green">
      <drainZones>
        <drainZone minCol="11735" maxCol="11736" />
        <drainZone minCol="36453" maxCol="36453" />
      </drainZones>
      <drainZonesShadow>
        <drainZoneShadow minCol="21982" maxCol="21983" />
        <drainZoneShadow minCol="72750" maxCol="72750" />
      </drainZonesShadow>
    </node>
    <node name="RGD2::855124" nid="8224" row="637" minCol="11737" maxCol="36455" minColSha="21984" maxColSha="117544" color="EX-pale-purple">
      <drainZones>
        <drainZone minCol="11737" maxCol="11737" />
        <drainZone minCol="36454" maxCol="36455" />
      </drainZones>
      <drainZonesShadow>
        <drainZoneShadow minCol="21984" maxCol="21984" />
        <drainZoneShadow minCol="72751" maxCol="72752" />
      </drainZonesShadow>
    </node>
    <node name="RPS25B::856905" nid="9700" row="638" minCol="11738" maxCol="36456" minColSha="21985" maxColSha="117508" color="EX-pale-magenta">
      <drainZones>
        <drainZone minCol="11738" maxCol="11739" />
        <drainZone minCol="36456" maxCol="36456" />
      </drainZones>
      <drainZonesShadow>
        <drainZoneShadow minCol="21985" maxCol="21986" />
        <drainZoneShadow minCol="72753" maxCol="72753" />
      </drainZonesShadow>
    </node>
    <node name="SNF7::852917" nid="10015" row="639" minCol="11740" maxCol="36458" minColSha="21987" maxColSha="117545" color="EX-pale-red-orange">
      <drainZones>
        <drainZone minCol="11740" maxCol="11740" />
        <drainZone minCol="36457" maxCol="36458" />
      </drainZones>
      <drainZonesShadow>
        <drainZoneShadow minCol="21987" maxCol="21987" />
        <drainZoneShadow minCol="72754" maxCol="72755" />
      </drainZonesShadow>
    </node>
    <node name="YCP4::854705" nid="9890" row="640" minCol="11741" maxCol="36459" minColSha="21988" maxColSha="112543" color="EX-blue">
      <drainZones>
        <drainZone minCol="11741" maxCol="11742" />
        <drainZone minCol="36459" maxCol="36459" />
      </drainZones>
      <drainZonesShadow>
        <drainZoneShadow minCol="21988" maxCol="21989" />
        <drainZoneShadow minCol="72756" maxCol="72756" />
      </drainZonesShadow>
    </node>
    <node name="YJL049W::853265" nid="9623" row="641" minCol="11743" maxCol="36461" minColSha="21990" maxColSha="118350" color="EX-orange">
      <drainZones>
        <drainZone minCol="11743" maxCol="11743" />
        <drainZone minCol="36460" maxCol="36461" />
      </drainZones>
      <drainZonesShadow>
        <drainZoneShadow minCol="21990" maxCol="21990" />
        <drainZoneShadow minCol="72757" maxCol="72758" />
      </drainZonesShadow>
    </node>
    <node name="YLR287C::853411" nid="10133" row="642" minCol="11744" maxCol="36463" minColSha="21991" maxColSha="117546" color="EX-dark-cyan">
      <drainZones>
        <drainZone minCol="11744" maxCol="11744" />
        <drainZone minCol="36462" maxCol="36463" />
      </drainZones>
      <drainZonesShadow>
        <drainZoneShadow minCol="21991" maxCol="21991" />
        <drainZoneShadow minCol="72759" maxCol="72760" />
      </drainZonesShadow>
    </node>
    <node name="YME2::854298" nid="9432" row="643" minCol="11745" maxCol="36465" minColSha="21992" maxColSha="117547" color="EX-red">
      <drainZones>
        <drainZone minCol="11745" maxCol="11745" />
        <drainZone minCol="36464" maxCol="36465" />
      </drainZones>
      <drainZonesShadow>
        <drainZoneShadow minCol="21992" maxCol="21992" />
        <drainZoneShadow minCol="72761" maxCol="72762" />
      </drainZonesShadow>
    </node>
    <node name="YMR185W::856625" nid="8325" row="644" minCol="11746" maxCol="36467" minColSha="21993" maxColSha="118375" color="EX-dark-orange">
      <drainZones>
        <drainZone minCol="11746" maxCol="11746" />
        <drainZone minCol="36466" maxCol="36467" />
      </drainZones>
      <drainZonesShadow>
        <drainZoneShadow minCol="21993" maxCol="21993" />
        <drainZoneShadow minCol="72763" maxCol="72764" />
      </drainZonesShadow>
    </node>
    <node name="YOR131C::851021" nid="8330" row="645" minCol="11747" maxCol="36469" minColSha="21994" maxColSha="118384" color="EX-dark-gray-purple">
      <drainZones>
        <drainZone minCol="11747" maxCol="11747" />
        <drainZone minCol="36468" maxCol="36469" />
      </drainZones>
      <drainZonesShadow>
        <drainZoneShadow minCol="21994" maxCol="21994" />
        <drainZoneShadow minCol="72765" maxCol="72766" />
      </drainZonesShadow>
    </node>
    <node name="YPI1::853517" nid="8392" row="646" minCol="11748" maxCol="36471" minColSha="21995" maxColSha="117548" color="EX-cyan">
      <drainZones>
        <drainZone minCol="11748" maxCol="11748" />
        <drainZone minCol="36470" maxCol="36471" />
      </drainZones>
      <drainZonesShadow>
        <drainZoneShadow minCol="21995" maxCol="21995" />
        <drainZoneShadow minCol="72767" maxCol="72768" />
      </drainZonesShadow>
    </node>
    <node name="ALT1::855754" nid="9338" row="647" minCol="11749" maxCol="36472" minColSha="21996" maxColSha="118406" color="EX-yellow-orange">
      <drainZones>
        <drainZone minCol="11749" maxCol="11749" />
        <drainZone minCol="36472" maxCol="36472" />
      </drainZones>
      <drainZonesShadow>
        <drainZoneShadow minCol="21996" maxCol="21996" />
        <drainZoneShadow minCol="72769" maxCol="72769" />
      </drainZonesShadow>
    </node>
    <node name="BOS1::856396" nid="8380" row="648" minCol="11750" maxCol="36473" minColSha="21997" maxColSha="112544" color="EX-pure-blue">
      <drainZones>
        <drainZone minCol="11750" maxCol="11750" />
        <drainZone minCol="36473" maxCol="36473" />
      </drainZones>
      <drainZonesShadow>
        <drainZoneShadow minCol="21997" maxCol="21997" />
        <drainZoneShadow minCol="72770" maxCol="72770" />
      </drainZonesShadow>
    </node>
    <node name="NPR2::855973" nid="8378" row="649" minCol="11750" maxCol="36474" minColSha="21997" maxColSha="118431" color="EX-dark-yellow-green">
      <drainZones>
        <drainZone minCol="36474" maxCol="36474" />
      </drainZones>
      <drainZonesShadow>
        <drainZoneShadow minCol="21998" maxCol="21998" />
        <drainZoneShadow minCol="72771" maxCol="72771" />
      </drainZonesShadow>
    </node>
    <node name="CAF20::854115" nid="10304" row="650" minCol="11751" maxCol="36475" minColSha="21999" maxColSha="117904" color="EX-dark-magenta">
      <drainZones>
        <drainZone minCol="11751" maxCol="11751" />
        <drainZone minCol="36475" maxCol="36475" />
      </drainZones>
      <drainZonesShadow>
        <drainZoneShadow minCol="21999" maxCol="21999" />
        <drainZoneShadow minCol="72772" maxCol="72772" />
      </drainZonesShadow>
    </node>
    <node name="CYM1::855292" nid="10409" row="651" minCol="11752" maxCol="36476" minColSha="22000" maxColSha="118446" color="EX-dark-green">
      <drainZones>
        <drainZone minCol="11752" maxCol="11752" />
        <drainZone minCol="36476" maxCol="36476" />
      </drainZones>
      <drainZonesShadow>
        <drainZoneShadow minCol="22000" maxCol="22000" />
        <drainZoneShadow minCol="72773" maxCol="72773" />
      </drainZonesShadow>
    </node>
    <node name="GIC1::854432" nid="8222" row="652" minCol="11753" maxCol="36477" minColSha="22001" maxColSha="112605" color="EX-blue-magenta">
      <drainZones>
        <drainZone minCol="11753" maxCol="11753" />
        <drainZone minCol="36477" maxCol="36477" />
      </drainZones>
      <drainZonesShadow>
        <drainZoneShadow minCol="22001" maxCol="22001" />
        <drainZoneShadow minCol="72774" maxCol="72774" />
      </drainZonesShadow>
    </node>
    <node name="GLC8::854848" nid="9632" row="653" minCol="11754" maxCol="36478" minColSha="22002" maxColSha="117208" color="EX-yellow-green">
      <drainZones>
        <drainZone minCol="11754" maxCol="11754" />
        <drainZone minCol="36478" maxCol="36478" />
      </drainZones>
      <drainZonesShadow>
        <drainZoneShadow minCol="22002" maxCol="22002" />
        <drainZoneShadow minCol="72775" maxCol="72775" />
      </drainZonesShadow>
    </node>
    <node name="GTB1::1466487" nid="9943" row="654" minCol="11755" maxCol="36479" minColSha="22003" maxColSha="118472" color="EX-magenta">
      <drainZones>
        <drainZone minCol="11755" maxCol="11755" />
        <drainZone minCol="36479" maxCol="36479" />
      </drainZones>
      <drainZonesShadow>
        <drainZoneShadow minCol="22003" maxCol="22003" />
        <drainZoneShadow minCol="72776" maxCol="72776" />
      </drainZonesShadow>
    </node>
    <node name="KOG1::851662" nid="10523" row="655" minCol="11756" maxCol="36480" minColSha="22004" maxColSha="117513" color="EX-green">
      <drainZones>
        <drainZone minCol="11756" maxCol="11756" />
        <drainZone minCol="36480" maxCol="36480" />
      </drainZones>
      <drainZonesShadow>
        <drainZoneShadow minCol="22004" maxCol="22004" />
        <drainZoneShadow minCol="72777" maxCol="72777" />
      </drainZonesShadow>
    </node>
    <node name="MTO1::853897" nid="10346" row="656" minCol="11757" maxCol="36481" minColSha="22005" maxColSha="117514" color="EX-yellow">
      <drainZones>
        <drainZone minCol="11757" maxCol="11757" />
        <drainZone minCol="36481" maxCol="36481" />
      </drainZones>
      <drainZonesShadow>
        <drainZoneShadow minCol="22005" maxCol="22005" />
        <drainZoneShadow minCol="72778" maxCol="72778" />
      </drainZonesShadow>
    </node>
    <node name="OPI1::853239" nid="9377" row="657" minCol="11758" maxCol="36482" minColSha="22006" maxColSha="112545" color="EX-purple">
      <drainZones>
        <drainZone minCol="11758" maxCol="11758" />
        <drainZone minCol="36482" maxCol="36482" />
      </drainZones>
      <drainZonesShadow>
        <drainZoneShadow minCol="22006" maxCol="22006" />
        <drainZoneShadow minCol="72779" maxCol="72779" />
      </drainZonesShadow>
    </node>
    <node name="PCA1::854176" nid="8749" row="658" minCol="11759" maxCol="36483" minColSha="22007" maxColSha="112546" color="EX-dark-purple">
      <drainZones>
        <drainZone minCol="11759" maxCol="11759" />
        <drainZone minCol="36483" maxCol="36483" />
      </drainZones>
      <drainZonesShadow>
        <drainZoneShadow minCol="22007" maxCol="22007" />
        <drainZoneShadow minCol="72780" maxCol="72780" />
      </drainZonesShadow>
    </node>
    <node name="PDR15::854905" nid="10515" row="659" minCol="11760" maxCol="36484" minColSha="22008" maxColSha="117515" color="EX-dark-red">
      <drainZones>
        <drainZone minCol="11760" maxCol="11760" />
        <drainZone minCol="36484" maxCol="36484" />
      </drainZones>
      <drainZonesShadow>
        <drainZoneShadow minCol="22008" maxCol="22008" />
        <drainZoneShadow minCol="72781" maxCol="72781" />
      </drainZonesShadow>
    </node>
    <node name="RAD18::850332" nid="10579" row="660" minCol="11761" maxCol="36485" minColSha="22009" maxColSha="118481" color="EX-pale-green">
      <drainZones>
        <drainZone minCol="11761" maxCol="11761" />
        <drainZone minCol="36485" maxCol="36485" />
      </drainZones>
      <drainZonesShadow>
        <drainZoneShadow minCol="22009" maxCol="22009" />
        <drainZoneShadow minCol="72782" maxCol="72782" />
      </drainZonesShadow>
    </node>
    <node name="RAD6::855279" nid="10578" row="661" minCol="11761" maxCol="36486" minColSha="22009" maxColSha="117516" color="EX-pale-blue">
      <drainZones>
        <drainZone minCol="36486" maxCol="36486" />
      </drainZones>
      <drainZonesShadow>
        <drainZoneShadow minCol="22010" maxCol="22010" />
        <drainZoneShadow minCol="72783" maxCol="72783" />
      </drainZonesShadow>
    </node>
    <node name="SCW11::850804" nid="9389" row="662" minCol="11762" maxCol="36487" minColSha="22011" maxColSha="117517" color="EX-dark-tan">
      <drainZones>
        <drainZone minCol="11762" maxCol="11762" />
        <drainZone minCol="36487" maxCol="36487" />
      </drainZones>
      <drainZonesShadow>
        <drainZoneShadow minCol="22011" maxCol="22011" />
        <drainZoneShadow minCol="72784" maxCol="72784" />
      </drainZonesShadow>
    </node>
    <node name="SEC14::854169" nid="9948" row="663" minCol="11763" maxCol="36488" minColSha="22012" maxColSha="117518" color="EX-pale-blue-magenta">
      <drainZones>
        <drainZone minCol="11763" maxCol="11763" />
        <drainZone minCol="36488" maxCol="36488" />
      </drainZones>
      <drainZonesShadow>
        <drainZoneShadow minCol="22012" maxCol="22012" />
        <drainZoneShadow minCol="72785" maxCol="72785" />
      </drainZonesShadow>
    </node>
    <node name="SER2::851555" nid="9038" row="664" minCol="11764" maxCol="36489" minColSha="22013" maxColSha="112547" color="EX-pale-yellow orange">
      <drainZones>
        <drainZone minCol="11764" maxCol="11764" />
        <drainZone minCol="36489" maxCol="36489" />
      </drainZones>
      <drainZonesShadow>
        <drainZoneShadow minCol="22013" maxCol="22013" />
        <drainZoneShadow minCol="72786" maxCol="72786" />
      </drainZonesShadow>
    </node>
    <node name="SER33::855693" nid="8738" row="665" minCol="11765" maxCol="36490" minColSha="22014" maxColSha="112548" color="EX-medium-magenta">
      <drainZones>
        <drainZone minCol="11765" maxCol="11765" />
        <drainZone minCol="36490" maxCol="36490" />
      </drainZones>
      <drainZonesShadow>
        <drainZoneShadow minCol="22014" maxCol="22014" />
        <drainZoneShadow minCol="72787" maxCol="72787" />
      </drainZonesShadow>
    </node>
    <node name="TAZ1::853403" nid="8365" row="666" minCol="11766" maxCol="36491" minColSha="22015" maxColSha="117519" color="EX-pale-red">
      <drainZones>
        <drainZone minCol="11766" maxCol="11766" />
        <drainZone minCol="36491" maxCol="36491" />
      </drainZones>
      <drainZonesShadow>
        <drainZoneShadow minCol="22015" maxCol="22015" />
        <drainZoneShadow minCol="72788" maxCol="72788" />
      </drainZonesShadow>
    </node>
    <node name="UBC4::852176" nid="9603" row="667" minCol="11767" maxCol="36492" minColSha="22016" maxColSha="117891" color="EX-pale-cyan">
      <drainZones>
        <drainZone minCol="11767" maxCol="11767" />
        <drainZone minCol="36492" maxCol="36492" />
      </drainZones>
      <drainZonesShadow>
        <drainZoneShadow minCol="22016" maxCol="22016" />
        <drainZoneShadow minCol="72789" maxCol="72789" />
      </drainZonesShadow>
    </node>
    <node name="UFD4::856708" nid="9600" row="668" minCol="11767" maxCol="36493" minColSha="22016" maxColSha="117520" color="EX-pale-yellow-green">
      <drainZones>
        <drainZone minCol="36493" maxCol="36493" />
      </drainZones>
      <drainZonesShadow>
        <drainZoneShadow minCol="22017" maxCol="22017" />
        <drainZoneShadow minCol="72790" maxCol="72790" />
      </drainZonesShadow>
    </node>
    <node name="YGL082W::854846" nid="10547" row="669" minCol="11768" maxCol="36494" minColSha="22018" maxColSha="118509" color="EX-pale-purple">
      <drainZones>
        <drainZone minCol="11768" maxCol="11768" />
        <drainZone minCol="36494" maxCol="36494" />
      </drainZones>
      <drainZonesShadow>
        <drainZoneShadow minCol="22018" maxCol="22018" />
        <drainZoneShadow minCol="72791" maxCol="72791" />
      </drainZonesShadow>
    </node>
    <node name="YJL070C::853996" nid="9661" row="670" minCol="11769" maxCol="36495" minColSha="22019" maxColSha="117845" color="EX-pale-magenta">
      <drainZones>
        <drainZone minCol="11769" maxCol="11769" />
        <drainZone minCol="36495" maxCol="36495" />
      </drainZones>
      <drainZonesShadow>
        <drainZoneShadow minCol="22019" maxCol="22019" />
        <drainZoneShadow minCol="72792" maxCol="72792" />
      </drainZonesShadow>
    </node>
    <node name="YLH47::854708" nid="9840" row="671" minCol="11770" maxCol="36496" minColSha="22020" maxColSha="117209" color="EX-pale-red-orange">
      <drainZones>
        <drainZone minCol="11770" maxCol="11770" />
        <drainZone minCol="36496" maxCol="36496" />
      </drainZones>
      <drainZonesShadow>
        <drainZoneShadow minCol="22020" maxCol="22020" />
        <drainZoneShadow minCol="72793" maxCol="72793" />
      </drainZonesShadow>
    </node>
    <node name="YME1::851629" nid="10123" row="672" minCol="11771" maxCol="36497" minColSha="22021" maxColSha="117521" color="EX-blue">
      <drainZones>
        <drainZone minCol="11771" maxCol="11771" />
        <drainZone minCol="36497" maxCol="36497" />
      </drainZones>
      <drainZonesShadow>
        <drainZoneShadow minCol="22021" maxCol="22021" />
        <drainZoneShadow minCol="72794" maxCol="72794" />
      </drainZonesShadow>
    </node>
    <node name="SAM1::850898" nid="8928" row="673" minCol="1096" maxCol="36500" minColSha="1169" maxColSha="118526" color="EX-orange">
      <drainZones>
        <drainZone minCol="1096" maxCol="1098" />
        <drainZone minCol="11772" maxCol="11794" />
        <drainZone minCol="36498" maxCol="36500" />
      </drainZones>
      <drainZonesShadow>
        <drainZoneShadow minCol="1169" maxCol="1171" />
        <drainZoneShadow minCol="22022" maxCol="22050" />
        <drainZoneShadow minCol="72795" maxCol="72797" />
      </drainZonesShadow>
    </node>
    <node name="DIS3::856083" nid="8671" row="674" minCol="1099" maxCol="36502" minColSha="1172" maxColSha="118545" color="EX-dark-cyan">
      <drainZones>
        <drainZone minCol="1099" maxCol="1100" />
        <drainZone minCol="11795" maxCol="11803" />
        <drainZone minCol="36501" maxCol="36502" />
      </drainZones>
      <drainZonesShadow>
        <drainZoneShadow minCol="1172" maxCol="1173" />
        <drainZoneShadow minCol="22051" maxCol="22063" />
        <drainZoneShadow minCol="72798" maxCol="72799" />
      </drainZonesShadow>
    </node>
    <node name="MTR3::856637" nid="8672" row="675" minCol="1101" maxCol="36503" minColSha="1174" maxColSha="118551" color="EX-red">
      <drainZones>
        <drainZone minCol="1101" maxCol="1101" />
        <drainZone minCol="11804" maxCol="11811" />
        <drainZone minCol="36503" maxCol="36503" />
      </drainZones>
      <drainZonesShadow>
        <drainZoneShadow minCol="1174" maxCol="1174" />
        <drainZoneShadow minCol="22064" maxCol="22076" />
        <drainZoneShadow minCol="72800" maxCol="72800" />
      </drainZonesShadow>
    </node>
    <node name="RRP40::854710" nid="8887" row="676" minCol="325" maxCol="36504" minColSha="331" maxColSha="118563" color="EX-dark-orange">
      <drainZones>
        <drainZone minCol="1102" maxCol="1107" />
        <drainZone minCol="11812" maxCol="11813" />
        <drainZone minCol="36504" maxCol="36504" />
      </drainZones>
      <drainZonesShadow>
        <drainZoneShadow minCol="1175" maxCol="1181" />
        <drainZoneShadow minCol="22077" maxCol="22083" />
        <drainZoneShadow minCol="72801" maxCol="72801" />
      </drainZonesShadow>
    </node>
    <node name="VMA7::850491" nid="8946" row="677" minCol="1108" maxCol="36505" minColSha="1182" maxColSha="118585" color="EX-dark-gray-purple">
      <drainZones>
        <drainZone minCol="1108" maxCol="1108" />
        <drainZone minCol="11814" maxCol="11816" />
        <drainZone minCol="36505" maxCol="36505" />
      </drainZones>
      <drainZonesShadow>
        <drainZoneShadow minCol="1182" maxCol="1182" />
        <drainZoneShadow minCol="22084" maxCol="22091" />
        <drainZoneShadow minCol="72802" maxCol="72802" />
      </drainZonesShadow>
    </node>
    <node name="COG8::855372" nid="8592" row="678" minCol="54" maxCol="36507" minColSha="54" maxColSha="116475" color="EX-cyan">
      <drainZones>
        <drainZone minCol="1109" maxCol="1110" />
        <drainZone minCol="11817" maxCol="11817" />
        <drainZone minCol="36506" maxCol="36507" />
      </drainZones>
      <drainZonesShadow>
        <drainZoneShadow minCol="1183" maxCol="1187" />
        <drainZoneShadow minCol="22092" maxCol="22094" />
        <drainZoneShadow minCol="72803" maxCol="72804" />
      </drainZonesShadow>
    </node>
    <node name="GIM3::852621" nid="9927" row="679" minCol="1111" maxCol="36509" minColSha="1188" maxColSha="118605" color="EX-yellow-orange">
      <drainZones>
        <drainZone minCol="1111" maxCol="1111" />
        <drainZone minCol="11818" maxCol="11819" />
        <drainZone minCol="36508" maxCol="36509" />
      </drainZones>
      <drainZonesShadow>
        <drainZoneShadow minCol="1188" maxCol="1188" />
        <drainZoneShadow minCol="22095" maxCol="22098" />
        <drainZoneShadow minCol="72805" maxCol="72806" />
      </drainZonesShadow>
    </node>
    <node name="STI1::850642" nid="9569" row="680" minCol="1112" maxCol="36510" minColSha="1189" maxColSha="118407" color="EX-pure-blue">
      <drainZones>
        <drainZone minCol="1112" maxCol="1112" />
        <drainZone minCol="36510" maxCol="36510" />
      </drainZones>
      <drainZonesShadow>
        <drainZoneShadow minCol="1189" maxCol="1189" />
        <drainZoneShadow minCol="22099" maxCol="22099" />
        <drainZoneShadow minCol="72807" maxCol="72807" />
      </drainZonesShadow>
    </node>
    <node name="GSP1::852198" nid="9291" row="681" minCol="413" maxCol="36512" minColSha="429" maxColSha="118612" color="EX-dark-yellow-green">
      <drainZones>
        <drainZone minCol="36511" maxCol="36512" />
      </drainZones>
      <drainZonesShadow>
        <drainZoneShadow minCol="1190" maxCol="1190" />
        <drainZoneShadow minCol="22100" maxCol="22100" />
        <drainZoneShadow minCol="72808" maxCol="72809" />
      </drainZonesShadow>
    </node>
    <node name="SIR2::851241" nid="9382" row="682" minCol="1113" maxCol="36514" minColSha="1191" maxColSha="118646" color="EX-dark-magenta">
      <drainZones>
        <drainZone minCol="1113" maxCol="1113" />
        <drainZone minCol="36513" maxCol="36514" />
      </drainZones>
      <drainZonesShadow>
        <drainZoneShadow minCol="1191" maxCol="1191" />
        <drainZoneShadow minCol="22101" maxCol="22101" />
        <drainZoneShadow minCol="72810" maxCol="72811" />
      </drainZonesShadow>
    </node>
    <node name="PSE1::852641" nid="9552" row="683" minCol="1114" maxCol="36519" minColSha="1192" maxColSha="118735" color="EX-dark-green">
      <drainZones>
        <drainZone minCol="1114" maxCol="1115" />
        <drainZone minCol="11820" maxCol="11830" />
        <drainZone minCol="36515" maxCol="36519" />
      </drainZones>
      <drainZonesShadow>
        <drainZoneShadow minCol="1192" maxCol="1193" />
        <drainZoneShadow minCol="22102" maxCol="22115" />
        <drainZoneShadow minCol="72812" maxCol="72816" />
      </drainZonesShadow>
    </node>
    <node name="TPK2::850696" nid="10350" row="684" minCol="1116" maxCol="36520" minColSha="1194" maxColSha="118743" color="EX-blue-magenta">
      <drainZones>
        <drainZone minCol="1116" maxCol="1116" />
        <drainZone minCol="36520" maxCol="36520" />
      </drainZones>
      <drainZonesShadow>
        <drainZoneShadow minCol="1194" maxCol="1194" />
        <drainZoneShadow minCol="22116" maxCol="22117" />
        <drainZoneShadow minCol="72817" maxCol="72817" />
      </drainZonesShadow>
    </node>
    <node name="VPS4::855928" nid="10016" row="685" minCol="151" maxCol="36521" minColSha="155" maxColSha="118774" color="EX-yellow-green">
      <drainZones>
        <drainZone minCol="36521" maxCol="36521" />
      </drainZones>
      <drainZonesShadow>
        <drainZoneShadow minCol="1195" maxCol="1195" />
        <drainZoneShadow minCol="22118" maxCol="22118" />
        <drainZoneShadow minCol="72818" maxCol="72818" />
      </drainZonesShadow>
    </node>
    <node name="NAB6::851952" nid="8867" row="686" minCol="1117" maxCol="36522" minColSha="1196" maxColSha="118795" color="EX-magenta">
      <drainZones>
        <drainZone minCol="1117" maxCol="1117" />
        <drainZone minCol="11831" maxCol="11834" />
        <drainZone minCol="36522" maxCol="36522" />
      </drainZones>
      <drainZonesShadow>
        <drainZoneShadow minCol="1196" maxCol="1196" />
        <drainZoneShadow minCol="22119" maxCol="22125" />
        <drainZoneShadow minCol="72819" maxCol="72819" />
      </drainZonesShadow>
    </node>
    <node name="BMH1::855163" nid="9562" row="687" minCol="1118" maxCol="36524" minColSha="1197" maxColSha="118871" color="EX-green">
      <drainZones>
        <drainZone minCol="1118" maxCol="1119" />
        <drainZone minCol="11835" maxCol="11842" />
        <drainZone minCol="36523" maxCol="36524" />
      </drainZones>
      <drainZonesShadow>
        <drainZoneShadow minCol="1197" maxCol="1198" />
        <drainZoneShadow minCol="22126" maxCol="22137" />
        <drainZoneShadow minCol="72820" maxCol="72821" />
      </drainZonesShadow>
    </node>
    <node name="BMH2::850644" nid="10536" row="688" minCol="1120" maxCol="36525" minColSha="1199" maxColSha="116755" color="EX-yellow">
      <drainZones>
        <drainZone minCol="1120" maxCol="1121" />
        <drainZone minCol="11843" maxCol="11844" />
        <drainZone minCol="36525" maxCol="36525" />
      </drainZones>
      <drainZonesShadow>
        <drainZoneShadow minCol="1199" maxCol="1200" />
        <drainZoneShadow minCol="22138" maxCol="22143" />
        <drainZoneShadow minCol="72822" maxCol="72822" />
      </drainZonesShadow>
    </node>
    <node name="TOP2::852219" nid="9702" row="689" minCol="1122" maxCol="36528" minColSha="1201" maxColSha="118901" color="EX-purple">
      <drainZones>
        <drainZone minCol="1122" maxCol="1122" />
        <drainZone minCol="11845" maxCol="11849" />
        <drainZone minCol="36526" maxCol="36528" />
      </drainZones>
      <drainZonesShadow>
        <drainZoneShadow minCol="1201" maxCol="1201" />
        <drainZoneShadow minCol="22144" maxCol="22150" />
        <drainZoneShadow minCol="72823" maxCol="72825" />
      </drainZonesShadow>
    </node>
    <node name="MRS6::850338" nid="8816" row="690" minCol="1123" maxCol="36531" minColSha="1202" maxColSha="118952" color="EX-dark-purple">
      <drainZones>
        <drainZone minCol="1123" maxCol="1124" />
        <drainZone minCol="36529" maxCol="36531" />
      </drainZones>
      <drainZonesShadow>
        <drainZoneShadow minCol="1202" maxCol="1203" />
        <drainZoneShadow minCol="22151" maxCol="22151" />
        <drainZoneShadow minCol="72826" maxCol="72828" />
      </drainZonesShadow>
    </node>
    <node name="VMA13::850941" nid="9938" row="691" minCol="482" maxCol="36534" minColSha="505" maxColSha="118979" color="EX-dark-red">
      <drainZones>
        <drainZone minCol="1125" maxCol="1126" />
        <drainZone minCol="11850" maxCol="11852" />
        <drainZone minCol="36532" maxCol="36534" />
      </drainZones>
      <drainZonesShadow>
        <drainZoneShadow minCol="1204" maxCol="1207" />
        <drainZoneShadow minCol="22152" maxCol="22157" />
        <drainZoneShadow minCol="72829" maxCol="72831" />
      </drainZonesShadow>
    </node>
    <node name="ADH2::853930" nid="8454" row="692" minCol="1127" maxCol="36535" minColSha="1208" maxColSha="118985" color="EX-pale-green">
      <drainZones>
        <drainZone minCol="1127" maxCol="1127" />
        <drainZone minCol="11853" maxCol="11858" />
        <drainZone minCol="36535" maxCol="36535" />
      </drainZones>
      <drainZonesShadow>
        <drainZoneShadow minCol="1208" maxCol="1208" />
        <drainZoneShadow minCol="22158" maxCol="22164" />
        <drainZoneShadow minCol="72832" maxCol="72832" />
      </drainZonesShadow>
    </node>
    <node name="TUS1::855206" nid="9121" row="693" minCol="801" maxCol="36537" minColSha="864" maxColSha="112629" color="EX-pale-blue">
      <drainZones>
        <drainZone minCol="36536" maxCol="36537" />
      </drainZones>
      <drainZonesShadow>
        <drainZoneShadow minCol="1209" maxCol="1209" />
        <drainZoneShadow minCol="22165" maxCol="22165" />
        <drainZoneShadow minCol="72833" maxCol="72834" />
      </drainZonesShadow>
    </node>
    <node name="CSN9::856080" nid="9916" row="694" minCol="1128" maxCol="36538" minColSha="1210" maxColSha="118997" color="EX-dark-tan">
      <drainZones>
        <drainZone minCol="1128" maxCol="1128" />
        <drainZone minCol="11859" maxCol="11861" />
        <drainZone minCol="36538" maxCol="36538" />
      </drainZones>
      <drainZonesShadow>
        <drainZoneShadow minCol="1210" maxCol="1210" />
        <drainZoneShadow minCol="22166" maxCol="22170" />
        <drainZoneShadow minCol="72835" maxCol="72835" />
      </drainZonesShadow>
    </node>
    <node name="RFA3::854989" nid="9111" row="695" minCol="501" maxCol="36543" minColSha="524" maxColSha="119086" color="EX-pale-blue-magenta">
      <drainZones>
        <drainZone minCol="1129" maxCol="1135" />
        <drainZone minCol="11862" maxCol="11863" />
        <drainZone minCol="36539" maxCol="36543" />
      </drainZones>
      <drainZonesShadow>
        <drainZoneShadow minCol="1211" maxCol="1218" />
        <drainZoneShadow minCol="22171" maxCol="22172" />
        <drainZoneShadow minCol="72836" maxCol="72840" />
      </drainZonesShadow>
    </node>
    <node name="SPT4::850907" nid="8389" row="696" minCol="1136" maxCol="36544" minColSha="1219" maxColSha="119095" color="EX-pale-yellow orange">
      <drainZones>
        <drainZone minCol="1136" maxCol="1138" />
        <drainZone minCol="11864" maxCol="11872" />
        <drainZone minCol="36544" maxCol="36544" />
      </drainZones>
      <drainZonesShadow>
        <drainZoneShadow minCol="1219" maxCol="1221" />
        <drainZoneShadow minCol="22173" maxCol="22183" />
        <drainZoneShadow minCol="72841" maxCol="72841" />
      </drainZonesShadow>
    </node>
    <node name="MRPL33::851868" nid="8552" row="697" minCol="1139" maxCol="36545" minColSha="1222" maxColSha="119109" color="EX-medium-magenta">
      <drainZones>
        <drainZone minCol="1139" maxCol="1139" />
        <drainZone minCol="11873" maxCol="11875" />
        <drainZone minCol="36545" maxCol="36545" />
      </drainZones>
      <drainZonesShadow>
        <drainZoneShadow minCol="1222" maxCol="1222" />
        <drainZoneShadow minCol="22184" maxCol="22187" />
        <drainZoneShadow minCol="72842" maxCol="72842" />
      </drainZonesShadow>
    </node>
    <node name="SOL2::856768" nid="9917" row="698" minCol="995" maxCol="36548" minColSha="1066" maxColSha="119180" color="EX-pale-red">
      <drainZones>
        <drainZone minCol="1140" maxCol="1140" />
        <drainZone minCol="11876" maxCol="11876" />
        <drainZone minCol="36546" maxCol="36548" />
      </drainZones>
      <drainZonesShadow>
        <drainZoneShadow minCol="1223" maxCol="1225" />
        <drainZoneShadow minCol="22188" maxCol="22188" />
        <drainZoneShadow minCol="72843" maxCol="72845" />
      </drainZonesShadow>
    </node>
    <node name="NUP116::855467" nid="9771" row="699" minCol="1141" maxCol="36550" minColSha="1226" maxColSha="119208" color="EX-pale-cyan">
      <drainZones>
        <drainZone minCol="1141" maxCol="1141" />
        <drainZone minCol="11877" maxCol="11877" />
        <drainZone minCol="36549" maxCol="36550" />
      </drainZones>
      <drainZonesShadow>
        <drainZoneShadow minCol="1226" maxCol="1226" />
        <drainZoneShadow minCol="22189" maxCol="22190" />
        <drainZoneShadow minCol="72846" maxCol="72847" />
      </drainZonesShadow>
    </node>
    <node name="YER071C::856576" nid="8783" row="700" minCol="1039" maxCol="36555" minColSha="1110" maxColSha="119278" color="EX-pale-yellow-green">
      <drainZones>
        <drainZone minCol="1142" maxCol="1142" />
        <drainZone minCol="11878" maxCol="11878" />
        <drainZone minCol="36551" maxCol="36555" />
      </drainZones>
      <drainZonesShadow>
        <drainZoneShadow minCol="1227" maxCol="1228" />
        <drainZoneShadow minCol="22191" maxCol="22191" />
        <drainZoneShadow minCol="72848" maxCol="72852" />
      </drainZonesShadow>
    </node>
    <node name="MSI1::852562" nid="9113" row="701" minCol="1143" maxCol="36556" minColSha="1229" maxColSha="119289" color="EX-pale-purple">
      <drainZones>
        <drainZone minCol="1143" maxCol="1143" />
        <drainZone minCol="36556" maxCol="36556" />
      </drainZones>
      <drainZonesShadow>
        <drainZoneShadow minCol="1229" maxCol="1229" />
        <drainZoneShadow minCol="22192" maxCol="22192" />
        <drainZoneShadow minCol="72853" maxCol="72853" />
      </drainZonesShadow>
    </node>
    <node name="HPR1::852560" nid="9711" row="702" minCol="1144" maxCol="36561" minColSha="1230" maxColSha="119352" color="EX-pale-magenta">
      <drainZones>
        <drainZone minCol="1144" maxCol="1150" />
        <drainZone minCol="11879" maxCol="11879" />
        <drainZone minCol="36557" maxCol="36561" />
      </drainZones>
      <drainZonesShadow>
        <drainZoneShadow minCol="1230" maxCol="1236" />
        <drainZoneShadow minCol="22193" maxCol="22193" />
        <drainZoneShadow minCol="72854" maxCol="72858" />
      </drainZonesShadow>
    </node>
    <node name="ORC3::856695" nid="8796" row="703" minCol="1151" maxCol="36565" minColSha="1237" maxColSha="119423" color="EX-pale-red-orange">
      <drainZones>
        <drainZone minCol="1151" maxCol="1154" />
        <drainZone minCol="11880" maxCol="11883" />
        <drainZone minCol="36562" maxCol="36565" />
      </drainZones>
      <drainZonesShadow>
        <drainZoneShadow minCol="1237" maxCol="1240" />
        <drainZoneShadow minCol="22194" maxCol="22197" />
        <drainZoneShadow minCol="72859" maxCol="72862" />
      </drainZonesShadow>
    </node>
    <node name="ORC6::851174" nid="9379" row="704" minCol="1155" maxCol="36570" minColSha="1241" maxColSha="119496" color="EX-blue">
      <drainZones>
        <drainZone minCol="1155" maxCol="1155" />
        <drainZone minCol="11884" maxCol="11886" />
        <drainZone minCol="36566" maxCol="36570" />
      </drainZones>
      <drainZonesShadow>
        <drainZoneShadow minCol="1241" maxCol="1241" />
        <drainZoneShadow minCol="22198" maxCol="22201" />
        <drainZoneShadow minCol="72863" maxCol="72867" />
      </drainZonesShadow>
    </node>
    <node name="KEL1::853119" nid="9319" row="705" minCol="1156" maxCol="36573" minColSha="1242" maxColSha="119527" color="EX-orange">
      <drainZones>
        <drainZone minCol="1156" maxCol="1156" />
        <drainZone minCol="11887" maxCol="11888" />
        <drainZone minCol="36571" maxCol="36573" />
      </drainZones>
      <drainZonesShadow>
        <drainZoneShadow minCol="1242" maxCol="1242" />
        <drainZoneShadow minCol="22202" maxCol="22203" />
        <drainZoneShadow minCol="72868" maxCol="72870" />
      </drainZonesShadow>
    </node>
    <node name="NUP60::852869" nid="10329" row="706" minCol="1157" maxCol="36574" minColSha="1243" maxColSha="119541" color="EX-dark-cyan">
      <drainZones>
        <drainZone minCol="1157" maxCol="1158" />
        <drainZone minCol="11889" maxCol="11890" />
        <drainZone minCol="36574" maxCol="36574" />
      </drainZones>
      <drainZonesShadow>
        <drainZoneShadow minCol="1243" maxCol="1244" />
        <drainZoneShadow minCol="22204" maxCol="22205" />
        <drainZoneShadow minCol="72871" maxCol="72871" />
      </drainZonesShadow>
    </node>
    <node name="REB1::852019" nid="8800" row="707" minCol="1159" maxCol="36577" minColSha="1245" maxColSha="119598" color="EX-red">
      <drainZones>
        <drainZone minCol="1159" maxCol="1159" />
        <drainZone minCol="11891" maxCol="11891" />
        <drainZone minCol="36575" maxCol="36577" />
      </drainZones>
      <drainZonesShadow>
        <drainZoneShadow minCol="1245" maxCol="1245" />
        <drainZoneShadow minCol="22206" maxCol="22206" />
        <drainZoneShadow minCol="72872" maxCol="72874" />
      </drainZonesShadow>
    </node>
    <node name="RNT1::852009" nid="10004" row="708" minCol="1160" maxCol="36580" minColSha="1246" maxColSha="119629" color="EX-dark-orange">
      <drainZones>
        <drainZone minCol="1160" maxCol="1160" />
        <drainZone minCol="11892" maxCol="11892" />
        <drainZone minCol="36578" maxCol="36580" />
      </drainZones>
      <drainZonesShadow>
        <drainZoneShadow minCol="1246" maxCol="1246" />
        <drainZoneShadow minCol="22207" maxCol="22207" />
        <drainZoneShadow minCol="72875" maxCol="72877" />
      </drainZonesShadow>
    </node>
    <node name="YMR31::855517" nid="9391" row="709" minCol="1161" maxCol="36581" minColSha="1247" maxColSha="116577" color="EX-dark-gray-purple">
      <drainZones>
        <drainZone minCol="1161" maxCol="1162" />
        <drainZone minCol="11893" maxCol="11894" />
        <drainZone minCol="36581" maxCol="36581" />
      </drainZones>
      <drainZonesShadow>
        <drainZoneShadow minCol="1247" maxCol="1248" />
        <drainZoneShadow minCol="22208" maxCol="22209" />
        <drainZoneShadow minCol="72878" maxCol="72878" />
      </drainZonesShadow>
    </node>
    <node name="YPL009C::851583" nid="8219" row="710" minCol="1163" maxCol="36583" minColSha="1249" maxColSha="119665" color="EX-cyan">
      <drainZones>
        <drainZone minCol="1163" maxCol="1163" />
        <drainZone minCol="11895" maxCol="11896" />
        <drainZone minCol="36582" maxCol="36583" />
      </drainZones>
      <drainZonesShadow>
        <drainZoneShadow minCol="1249" maxCol="1249" />
        <drainZoneShadow minCol="22210" maxCol="22211" />
        <drainZoneShadow minCol="72879" maxCol="72880" />
      </drainZonesShadow>
    </node>
    <node name="RAD16::853308" nid="8826" row="711" minCol="1164" maxCol="36584" minColSha="1250" maxColSha="118775" color="EX-yellow-orange">
      <drainZones>
        <drainZone minCol="1164" maxCol="1164" />
        <drainZone minCol="11897" maxCol="11898" />
        <drainZone minCol="36584" maxCol="36584" />
      </drainZones>
      <drainZonesShadow>
        <drainZoneShadow minCol="1250" maxCol="1250" />
        <drainZoneShadow minCol="22212" maxCol="22213" />
        <drainZoneShadow minCol="72881" maxCol="72881" />
      </drainZonesShadow>
    </node>
    <node name="FAR8::854892" nid="9067" row="712" minCol="1165" maxCol="36585" minColSha="1251" maxColSha="119672" color="EX-pure-blue">
      <drainZones>
        <drainZone minCol="1165" maxCol="1165" />
        <drainZone minCol="11899" maxCol="11899" />
        <drainZone minCol="36585" maxCol="36585" />
      </drainZones>
      <drainZonesShadow>
        <drainZoneShadow minCol="1251" maxCol="1251" />
        <drainZoneShadow minCol="22214" maxCol="22214" />
        <drainZoneShadow minCol="72882" maxCol="72882" />
      </drainZonesShadow>
    </node>
    <node name="RAD3::853561" nid="8239" row="713" minCol="1166" maxCol="36586" minColSha="1252" maxColSha="119684" color="EX-dark-yellow-green">
      <drainZones>
        <drainZone minCol="1166" maxCol="1166" />
        <drainZone minCol="11900" maxCol="11900" />
        <drainZone minCol="36586" maxCol="36586" />
      </drainZones>
      <drainZonesShadow>
        <drainZoneShadow minCol="1252" maxCol="1252" />
        <drainZoneShadow minCol="22215" maxCol="22215" />
        <drainZoneShadow minCol="72883" maxCol="72883" />
      </drainZonesShadow>
    </node>
    <node name="RNA1::851345" nid="9030" row="714" minCol="1167" maxCol="36587" minColSha="1253" maxColSha="119711" color="EX-dark-magenta">
      <drainZones>
        <drainZone minCol="1167" maxCol="1167" />
        <drainZone minCol="11901" maxCol="11901" />
        <drainZone minCol="36587" maxCol="36587" />
      </drainZones>
      <drainZonesShadow>
        <drainZoneShadow minCol="1253" maxCol="1253" />
        <drainZoneShadow minCol="22216" maxCol="22216" />
        <drainZoneShadow minCol="72884" maxCol="72884" />
      </drainZonesShadow>
    </node>
    <node name="TCB1::852024" nid="8939" row="715" minCol="1168" maxCol="36588" minColSha="1254" maxColSha="119751" color="EX-dark-green">
      <drainZones>
        <drainZone minCol="1168" maxCol="1168" />
        <drainZone minCol="11902" maxCol="11902" />
        <drainZone minCol="36588" maxCol="36588" />
      </drainZones>
      <drainZonesShadow>
        <drainZoneShadow minCol="1254" maxCol="1254" />
        <drainZoneShadow minCol="22217" maxCol="22217" />
        <drainZoneShadow minCol="72885" maxCol="72885" />
      </drainZonesShadow>
    </node>
    <node name="MAK3::851458" nid="8717" row="716" minCol="1" maxCol="36618" minColSha="1" maxColSha="120010" color="EX-blue-magenta">
      <drainZones>
        <drainZone minCol="17053" maxCol="17072" />
        <drainZone minCol="36589" maxCol="36618" />
      </drainZones>
      <drainZonesShadow>
        <drainZoneShadow minCol="1255" maxCol="1256" />
        <drainZoneShadow minCol="33128" maxCol="33148" />
        <drainZoneShadow minCol="72886" maxCol="72915" />
      </drainZonesShadow>
    </node>
    <node name="ELC1::855568" nid="8390" row="717" minCol="2" maxCol="36811" minColSha="2" maxColSha="122571" color="EX-yellow-green">
      <drainZones>
        <drainZone minCol="17073" maxCol="17121" />
        <drainZone minCol="36619" maxCol="36811" />
      </drainZones>
      <drainZonesShadow>
        <drainZoneShadow minCol="1257" maxCol="1257" />
        <drainZoneShadow minCol="33149" maxCol="33200" />
        <drainZoneShadow minCol="72916" maxCol="73108" />
      </drainZonesShadow>
    </node>
    <node name="NVJ1::853912" nid="9463" row="718" minCol="4" maxCol="36840" minColSha="4" maxColSha="122935" color="EX-magenta">
      <drainZones>
        <drainZone minCol="1169" maxCol="1169" />
        <drainZone minCol="17122" maxCol="17135" />
        <drainZone minCol="36812" maxCol="36840" />
      </drainZones>
      <drainZonesShadow>
        <drainZoneShadow minCol="1258" maxCol="1259" />
        <drainZoneShadow minCol="33201" maxCol="33214" />
        <drainZoneShadow minCol="73109" maxCol="73137" />
      </drainZonesShadow>
    </node>
    <node name="SAF1::854700" nid="8300" row="719" minCol="6" maxCol="36858" minColSha="6" maxColSha="123270" color="EX-green">
      <drainZones>
        <drainZone minCol="17136" maxCol="17154" />
        <drainZone minCol="36841" maxCol="36858" />
      </drainZones>
      <drainZonesShadow>
        <drainZoneShadow minCol="1260" maxCol="1260" />
        <drainZoneShadow minCol="33215" maxCol="33233" />
        <drainZoneShadow minCol="73138" maxCol="73155" />
      </drainZonesShadow>
    </node>
    <node name="ARO3::853353" nid="8776" row="720" minCol="7" maxCol="36928" minColSha="7" maxColSha="124083" color="EX-yellow">
      <drainZones>
        <drainZone minCol="1170" maxCol="1170" />
        <drainZone minCol="17155" maxCol="17185" />
        <drainZone minCol="36859" maxCol="36928" />
      </drainZones>
      <drainZonesShadow>
        <drainZoneShadow minCol="1261" maxCol="1262" />
        <drainZoneShadow minCol="33234" maxCol="33264" />
        <drainZoneShadow minCol="73156" maxCol="73225" />
      </drainZonesShadow>
    </node>
    <node name="SAH1::856277" nid="8218" row="721" minCol="9" maxCol="36959" minColSha="9" maxColSha="124537" color="EX-purple">
      <drainZones>
        <drainZone minCol="17186" maxCol="17199" />
        <drainZone minCol="36929" maxCol="36959" />
      </drainZones>
      <drainZonesShadow>
        <drainZoneShadow minCol="1263" maxCol="1263" />
        <drainZoneShadow minCol="33265" maxCol="33278" />
        <drainZoneShadow minCol="73226" maxCol="73256" />
      </drainZonesShadow>
    </node>
    <node name="ISN1::851533" nid="10009" row="722" minCol="10" maxCol="36997" minColSha="10" maxColSha="125052" color="EX-dark-purple">
      <drainZones>
        <drainZone minCol="17200" maxCol="17225" />
        <drainZone minCol="36960" maxCol="36997" />
      </drainZones>
      <drainZonesShadow>
        <drainZoneShadow minCol="1264" maxCol="1264" />
        <drainZoneShadow minCol="33279" maxCol="33305" />
        <drainZoneShadow minCol="73257" maxCol="73294" />
      </drainZonesShadow>
    </node>
    <node name="STE50::851479" nid="9501" row="723" minCol="11" maxCol="37000" minColSha="11" maxColSha="125096" color="EX-dark-red">
      <drainZones>
        <drainZone minCol="1171" maxCol="1171" />
        <drainZone minCol="17226" maxCol="17228" />
        <drainZone minCol="36998" maxCol="37000" />
      </drainZones>
      <drainZonesShadow>
        <drainZoneShadow minCol="1265" maxCol="1266" />
        <drainZoneShadow minCol="33306" maxCol="33308" />
        <drainZoneShadow minCol="73295" maxCol="73297" />
      </drainZonesShadow>
    </node>
    <node name="MMT1::853422" nid="8788" row="724" minCol="14" maxCol="37025" minColSha="14" maxColSha="125400" color="EX-pale-green">
      <drainZones>
        <drainZone minCol="17229" maxCol="17239" />
        <drainZone minCol="37001" maxCol="37025" />
      </drainZones>
      <drainZonesShadow>
        <drainZoneShadow minCol="1267" maxCol="1267" />
        <drainZoneShadow minCol="33309" maxCol="33321" />
        <drainZoneShadow minCol="73298" maxCol="73322" />
      </drainZonesShadow>
    </node>
    <node name="DOM34::853553" nid="10393" row="725" minCol="15" maxCol="37046" minColSha="15" maxColSha="125575" color="EX-pale-blue">
      <drainZones>
        <drainZone minCol="17240" maxCol="17253" />
        <drainZone minCol="37026" maxCol="37046" />
      </drainZones>
      <drainZonesShadow>
        <drainZoneShadow minCol="1268" maxCol="1268" />
        <drainZoneShadow minCol="33322" maxCol="33336" />
        <drainZoneShadow minCol="73323" maxCol="73343" />
      </drainZonesShadow>
    </node>
    <node name="FYV8::851545" nid="8743" row="726" minCol="16" maxCol="37068" minColSha="16" maxColSha="125851" color="EX-dark-tan">
      <drainZones>
        <drainZone minCol="17254" maxCol="17276" />
        <drainZone minCol="37047" maxCol="37068" />
      </drainZones>
      <drainZonesShadow>
        <drainZoneShadow minCol="1269" maxCol="1270" />
        <drainZoneShadow minCol="33337" maxCol="33360" />
        <drainZoneShadow minCol="73344" maxCol="73365" />
      </drainZonesShadow>
    </node>
    <node name="HMT1::856081" nid="10511" row="727" minCol="18" maxCol="37113" minColSha="18" maxColSha="126244" color="EX-pale-blue-magenta">
      <drainZones>
        <drainZone minCol="1172" maxCol="1172" />
        <drainZone minCol="17277" maxCol="17289" />
        <drainZone minCol="37069" maxCol="37113" />
      </drainZones>
      <drainZonesShadow>
        <drainZoneShadow minCol="1271" maxCol="1272" />
        <drainZoneShadow minCol="33361" maxCol="33375" />
        <drainZoneShadow minCol="73366" maxCol="73410" />
      </drainZonesShadow>
    </node>
    <node name="SSA1::853743" nid="9019" row="728" minCol="20" maxCol="37191" minColSha="20" maxColSha="126961" color="EX-pale-yellow orange">
      <drainZones>
        <drainZone minCol="17290" maxCol="17330" />
        <drainZone minCol="37114" maxCol="37191" />
      </drainZones>
      <drainZonesShadow>
        <drainZoneShadow minCol="1273" maxCol="1273" />
        <drainZoneShadow minCol="33376" maxCol="33416" />
        <drainZoneShadow minCol="73411" maxCol="73488" />
      </drainZonesShadow>
    </node>
    <node name="RAD26::852577" nid="8778" row="729" minCol="22" maxCol="37219" minColSha="22" maxColSha="127208" color="EX-medium-magenta">
      <drainZones>
        <drainZone minCol="17331" maxCol="17348" />
        <drainZone minCol="37192" maxCol="37219" />
      </drainZones>
      <drainZonesShadow>
        <drainZoneShadow minCol="1274" maxCol="1274" />
        <drainZoneShadow minCol="33417" maxCol="33434" />
        <drainZoneShadow minCol="73489" maxCol="73516" />
      </drainZonesShadow>
    </node>
    <node name="DPB3::852351" nid="9392" row="730" minCol="38" maxCol="37276" minColSha="38" maxColSha="127773" color="EX-pale-red">
      <drainZones>
        <drainZone minCol="1173" maxCol="1174" />
        <drainZone minCol="17349" maxCol="17387" />
        <drainZone minCol="37220" maxCol="37276" />
      </drainZones>
      <drainZonesShadow>
        <drainZoneShadow minCol="1275" maxCol="1277" />
        <drainZoneShadow minCol="33435" maxCol="33474" />
        <drainZoneShadow minCol="73517" maxCol="73573" />
      </drainZonesShadow>
    </node>
    <node name="VAC8::854530" nid="10165" row="731" minCol="44" maxCol="37277" minColSha="44" maxColSha="120544" color="EX-pale-cyan">
      <drainZones>
        <drainZone minCol="1175" maxCol="1175" />
        <drainZone minCol="17388" maxCol="17389" />
        <drainZone minCol="37277" maxCol="37277" />
      </drainZones>
      <drainZonesShadow>
        <drainZoneShadow minCol="1278" maxCol="1279" />
        <drainZoneShadow minCol="33475" maxCol="33476" />
        <drainZoneShadow minCol="73574" maxCol="73574" />
      </drainZonesShadow>
    </node>
    <node name="RAS1::851262" nid="8731" row="732" minCol="50" maxCol="37280" minColSha="50" maxColSha="126683" color="EX-pale-yellow-green">
      <drainZones>
        <drainZone minCol="1176" maxCol="1177" />
        <drainZone minCol="17390" maxCol="17401" />
        <drainZone minCol="37278" maxCol="37280" />
      </drainZones>
      <drainZonesShadow>
        <drainZoneShadow minCol="1280" maxCol="1283" />
        <drainZoneShadow minCol="33477" maxCol="33493" />
        <drainZoneShadow minCol="73575" maxCol="73577" />
      </drainZonesShadow>
    </node>
    <node name="PPT1::856702" nid="8230" row="733" minCol="65" maxCol="37302" minColSha="65" maxColSha="128100" color="EX-pale-purple">
      <drainZones>
        <drainZone minCol="17402" maxCol="17418" />
        <drainZone minCol="37281" maxCol="37302" />
      </drainZones>
      <drainZonesShadow>
        <drainZoneShadow minCol="1284" maxCol="1284" />
        <drainZoneShadow minCol="33494" maxCol="33511" />
        <drainZoneShadow minCol="73578" maxCol="73599" />
      </drainZonesShadow>
    </node>
    <node name="CHS5::852406" nid="9464" row="734" minCol="70" maxCol="37366" minColSha="70" maxColSha="128723" color="EX-pale-magenta">
      <drainZones>
        <drainZone minCol="1178" maxCol="1178" />
        <drainZone minCol="17419" maxCol="17468" />
        <drainZone minCol="37303" maxCol="37366" />
      </drainZones>
      <drainZonesShadow>
        <drainZoneShadow minCol="1285" maxCol="1288" />
        <drainZoneShadow minCol="33512" maxCol="33563" />
        <drainZoneShadow minCol="73600" maxCol="73663" />
      </drainZonesShadow>
    </node>
    <node name="ACK1::852322" nid="9449" row="735" minCol="72" maxCol="37447" minColSha="72" maxColSha="129567" color="EX-pale-red-orange">
      <drainZones>
        <drainZone minCol="17469" maxCol="17511" />
        <drainZone minCol="37367" maxCol="37447" />
      </drainZones>
      <drainZonesShadow>
        <drainZoneShadow minCol="1289" maxCol="1290" />
        <drainZoneShadow minCol="33564" maxCol="33610" />
        <drainZoneShadow minCol="73664" maxCol="73744" />
      </drainZonesShadow>
    </node>
    <node name="MOG1::855081" nid="9369" row="736" minCol="75" maxCol="37485" minColSha="75" maxColSha="129986" color="EX-blue">
      <drainZones>
        <drainZone minCol="17512" maxCol="17531" />
        <drainZone minCol="37448" maxCol="37485" />
      </drainZones>
      <drainZonesShadow>
        <drainZoneShadow minCol="1291" maxCol="1291" />
        <drainZoneShadow minCol="33611" maxCol="33631" />
        <drainZoneShadow minCol="73745" maxCol="73782" />
      </drainZonesShadow>
    </node>
    <node name="SNF1::853688" nid="9387" row="737" minCol="82" maxCol="37542" minColSha="82" maxColSha="130355" color="EX-orange">
      <drainZones>
        <drainZone minCol="1179" maxCol="1180" />
        <drainZone minCol="17532" maxCol="17571" />
        <drainZone minCol="37486" maxCol="37542" />
      </drainZones>
      <drainZonesShadow>
        <drainZoneShadow minCol="1292" maxCol="1297" />
        <drainZoneShadow minCol="33632" maxCol="33674" />
        <drainZoneShadow minCol="73783" maxCol="73839" />
      </drainZonesShadow>
    </node>
    <node name="SIR3::855392" nid="10106" row="738" minCol="83" maxCol="37545" minColSha="83" maxColSha="130375" color="EX-dark-cyan">
      <drainZones>
        <drainZone minCol="17572" maxCol="17574" />
        <drainZone minCol="37543" maxCol="37545" />
      </drainZones>
      <drainZonesShadow>
        <drainZoneShadow minCol="1298" maxCol="1298" />
        <drainZoneShadow minCol="33675" maxCol="33677" />
        <drainZoneShadow minCol="73840" maxCol="73842" />
      </drainZonesShadow>
    </node>
    <node name="WHI2::853275" nid="8489" row="739" minCol="94" maxCol="37766" minColSha="94" maxColSha="131558" color="EX-red">
      <drainZones>
        <drainZone minCol="1181" maxCol="1181" />
        <drainZone minCol="17575" maxCol="17647" />
        <drainZone minCol="37546" maxCol="37766" />
      </drainZones>
      <drainZonesShadow>
        <drainZoneShadow minCol="1299" maxCol="1301" />
        <drainZoneShadow minCol="33678" maxCol="33755" />
        <drainZoneShadow minCol="73843" maxCol="74063" />
      </drainZonesShadow>
    </node>
    <node name="SLM5::852614" nid="8351" row="740" minCol="97" maxCol="37787" minColSha="97" maxColSha="131714" color="EX-dark-orange">
      <drainZones>
        <drainZone minCol="1182" maxCol="1182" />
        <drainZone minCol="17648" maxCol="17667" />
        <drainZone minCol="37767" maxCol="37787" />
      </drainZones>
      <drainZonesShadow>
        <drainZoneShadow minCol="1302" maxCol="1303" />
        <drainZoneShadow minCol="33756" maxCol="33776" />
        <drainZoneShadow minCol="74064" maxCol="74084" />
      </drainZonesShadow>
    </node>
    <node name="RAD1::851457" nid="8499" row="741" minCol="98" maxCol="37826" minColSha="98" maxColSha="131935" color="EX-dark-gray-purple">
      <drainZones>
        <drainZone minCol="17668" maxCol="17683" />
        <drainZone minCol="37788" maxCol="37826" />
      </drainZones>
      <drainZonesShadow>
        <drainZoneShadow minCol="1304" maxCol="1305" />
        <drainZoneShadow minCol="33777" maxCol="33793" />
        <drainZoneShadow minCol="74085" maxCol="74123" />
      </drainZonesShadow>
    </node>
    <node name="GPI8::852755" nid="9654" row="742" minCol="1183" maxCol="39489" minColSha="1306" maxColSha="141929" color="EX-cyan">
      <drainZones>
        <drainZone minCol="1183" maxCol="1183" />
        <drainZone minCol="17684" maxCol="18403" />
        <drainZone minCol="37827" maxCol="39489" />
      </drainZones>
      <drainZonesShadow>
        <drainZoneShadow minCol="1306" maxCol="1306" />
        <drainZoneShadow minCol="33794" maxCol="34703" />
        <drainZoneShadow minCol="74124" maxCol="75786" />
      </drainZonesShadow>
    </node>
    <node name="BUD32::850620" nid="9608" row="743" minCol="1184" maxCol="40771" minColSha="1307" maxColSha="146686" color="EX-yellow-orange">
      <drainZones>
        <drainZone minCol="1184" maxCol="1187" />
        <drainZone minCol="18404" maxCol="19006" />
        <drainZone minCol="39490" maxCol="40771" />
      </drainZones>
      <drainZonesShadow>
        <drainZoneShadow minCol="1307" maxCol="1310" />
        <drainZoneShadow minCol="34704" maxCol="35374" />
        <drainZoneShadow minCol="75787" maxCol="77068" />
      </drainZonesShadow>
    </node>
    <node name="TKL2::853920" nid="9005" row="744" minCol="1188" maxCol="40802" minColSha="1311" maxColSha="146758" color="EX-pure-blue">
      <drainZones>
        <drainZone minCol="1188" maxCol="1188" />
        <drainZone minCol="19007" maxCol="19023" />
        <drainZone minCol="40772" maxCol="40802" />
      </drainZones>
      <drainZonesShadow>
        <drainZoneShadow minCol="1311" maxCol="1311" />
        <drainZoneShadow minCol="35375" maxCol="35394" />
        <drainZoneShadow minCol="77069" maxCol="77099" />
      </drainZonesShadow>
    </node>
    <node name="ENO2::851259" nid="9815" row="745" minCol="112" maxCol="41121" minColSha="116" maxColSha="147471" color="EX-dark-yellow-green">
      <drainZones>
        <drainZone minCol="1189" maxCol="1206" />
        <drainZone minCol="19024" maxCol="19185" />
        <drainZone minCol="40803" maxCol="41121" />
      </drainZones>
      <drainZonesShadow>
        <drainZoneShadow minCol="1312" maxCol="1332" />
        <drainZoneShadow minCol="35395" maxCol="35560" />
        <drainZoneShadow minCol="77100" maxCol="77418" />
      </drainZonesShadow>
    </node>
    <node name="NUP170::853475" nid="9456" row="746" minCol="136" maxCol="41176" minColSha="140" maxColSha="147515" color="EX-dark-magenta">
      <drainZones>
        <drainZone minCol="19186" maxCol="19213" />
        <drainZone minCol="41122" maxCol="41176" />
      </drainZones>
      <drainZonesShadow>
        <drainZoneShadow minCol="1333" maxCol="1333" />
        <drainZoneShadow minCol="35561" maxCol="35591" />
        <drainZoneShadow minCol="77419" maxCol="77473" />
      </drainZonesShadow>
    </node>
    <node name="SEC10::854149" nid="10193" row="747" minCol="1060" maxCol="41207" minColSha="1133" maxColSha="147522" color="EX-dark-green">
      <drainZones>
        <drainZone minCol="1207" maxCol="1212" />
        <drainZone minCol="19214" maxCol="19229" />
        <drainZone minCol="41177" maxCol="41207" />
      </drainZones>
      <drainZonesShadow>
        <drainZoneShadow minCol="1334" maxCol="1340" />
        <drainZoneShadow minCol="35592" maxCol="35610" />
        <drainZoneShadow minCol="77474" maxCol="77504" />
      </drainZonesShadow>
    </node>
    <node name="ECM17::851748" nid="9084" row="748" minCol="1213" maxCol="41228" minColSha="1341" maxColSha="147569" color="EX-blue-magenta">
      <drainZones>
        <drainZone minCol="1213" maxCol="1213" />
        <drainZone minCol="19230" maxCol="19254" />
        <drainZone minCol="41208" maxCol="41228" />
      </drainZones>
      <drainZonesShadow>
        <drainZoneShadow minCol="1341" maxCol="1341" />
        <drainZoneShadow minCol="35611" maxCol="35639" />
        <drainZoneShadow minCol="77505" maxCol="77525" />
      </drainZonesShadow>
    </node>
    <node name="NAB2::856294" nid="9037" row="749" minCol="1214" maxCol="41251" minColSha="1342" maxColSha="147624" color="EX-yellow-green">
      <drainZones>
        <drainZone minCol="1214" maxCol="1214" />
        <drainZone minCol="19255" maxCol="19268" />
        <drainZone minCol="41229" maxCol="41251" />
      </drainZones>
      <drainZonesShadow>
        <drainZoneShadow minCol="1342" maxCol="1342" />
        <drainZoneShadow minCol="35640" maxCol="35657" />
        <drainZoneShadow minCol="77526" maxCol="77548" />
      </drainZonesShadow>
    </node>
    <node name="HDA2::852584" nid="9064" row="750" minCol="104" maxCol="41253" minColSha="106" maxColSha="120108" color="EX-magenta">
      <drainZones>
        <drainZone minCol="19269" maxCol="19274" />
        <drainZone minCol="41252" maxCol="41253" />
      </drainZones>
      <drainZonesShadow>
        <drainZoneShadow minCol="1343" maxCol="1344" />
        <drainZoneShadow minCol="35658" maxCol="35663" />
        <drainZoneShadow minCol="77549" maxCol="77550" />
      </drainZonesShadow>
    </node>
    <node name="MLH2::854713" nid="8297" row="751" minCol="1215" maxCol="41310" minColSha="1345" maxColSha="147700" color="EX-green">
      <drainZones>
        <drainZone minCol="1215" maxCol="1215" />
        <drainZone minCol="19275" maxCol="19303" />
        <drainZone minCol="41254" maxCol="41310" />
      </drainZones>
      <drainZonesShadow>
        <drainZoneShadow minCol="1345" maxCol="1345" />
        <drainZoneShadow minCol="35664" maxCol="35697" />
        <drainZoneShadow minCol="77551" maxCol="77607" />
      </drainZonesShadow>
    </node>
    <node name="KTI12::852415" nid="9955" row="752" minCol="1216" maxCol="41346" minColSha="1346" maxColSha="147737" color="EX-yellow">
      <drainZones>
        <drainZone minCol="1216" maxCol="1217" />
        <drainZone minCol="19304" maxCol="19355" />
        <drainZone minCol="41311" maxCol="41346" />
      </drainZones>
      <drainZonesShadow>
        <drainZoneShadow minCol="1346" maxCol="1347" />
        <drainZoneShadow minCol="35698" maxCol="35755" />
        <drainZoneShadow minCol="77608" maxCol="77643" />
      </drainZonesShadow>
    </node>
    <node name="MEC1::855180" nid="8997" row="753" minCol="496" maxCol="41375" minColSha="519" maxColSha="147789" color="EX-purple">
      <drainZones>
        <drainZone minCol="1218" maxCol="1222" />
        <drainZone minCol="19356" maxCol="19388" />
        <drainZone minCol="41347" maxCol="41375" />
      </drainZones>
      <drainZonesShadow>
        <drainZoneShadow minCol="1348" maxCol="1355" />
        <drainZoneShadow minCol="35756" maxCol="35793" />
        <drainZoneShadow minCol="77644" maxCol="77672" />
      </drainZonesShadow>
    </node>
    <node name="NOT5::855048" nid="8906" row="754" minCol="1223" maxCol="41408" minColSha="1356" maxColSha="147851" color="EX-dark-purple">
      <drainZones>
        <drainZone minCol="1223" maxCol="1223" />
        <drainZone minCol="19389" maxCol="19411" />
        <drainZone minCol="41376" maxCol="41408" />
      </drainZones>
      <drainZonesShadow>
        <drainZoneShadow minCol="1356" maxCol="1356" />
        <drainZoneShadow minCol="35794" maxCol="35819" />
        <drainZoneShadow minCol="77673" maxCol="77705" />
      </drainZonesShadow>
    </node>
    <node name="GAA1::854856" nid="8846" row="755" minCol="1224" maxCol="41443" minColSha="1357" maxColSha="147907" color="EX-dark-red">
      <drainZones>
        <drainZone minCol="1224" maxCol="1225" />
        <drainZone minCol="19412" maxCol="19436" />
        <drainZone minCol="41409" maxCol="41443" />
      </drainZones>
      <drainZonesShadow>
        <drainZoneShadow minCol="1357" maxCol="1358" />
        <drainZoneShadow minCol="35820" maxCol="35847" />
        <drainZoneShadow minCol="77706" maxCol="77740" />
      </drainZonesShadow>
    </node>
    <node name="SWH1::851462" nid="10250" row="756" minCol="119" maxCol="41461" minColSha="123" maxColSha="147692" color="EX-pale-green">
      <drainZones>
        <drainZone minCol="19437" maxCol="19463" />
        <drainZone minCol="41444" maxCol="41461" />
      </drainZones>
      <drainZonesShadow>
        <drainZoneShadow minCol="1359" maxCol="1360" />
        <drainZoneShadow minCol="35848" maxCol="35876" />
        <drainZoneShadow minCol="77741" maxCol="77758" />
      </drainZonesShadow>
    </node>
    <node name="DSL1::855532" nid="8340" row="757" minCol="1226" maxCol="41569" minColSha="1361" maxColSha="148141" color="EX-pale-blue">
      <drainZones>
        <drainZone minCol="1226" maxCol="1232" />
        <drainZone minCol="19464" maxCol="19549" />
        <drainZone minCol="41462" maxCol="41569" />
      </drainZones>
      <drainZonesShadow>
        <drainZoneShadow minCol="1361" maxCol="1367" />
        <drainZoneShadow minCol="35877" maxCol="35966" />
        <drainZoneShadow minCol="77759" maxCol="77866" />
      </drainZonesShadow>
    </node>
    <node name="GTR2::851061" nid="8327" row="758" minCol="122" maxCol="41617" minColSha="126" maxColSha="148222" color="EX-dark-tan">
      <drainZones>
        <drainZone minCol="1233" maxCol="1235" />
        <drainZone minCol="19550" maxCol="19607" />
        <drainZone minCol="41570" maxCol="41617" />
      </drainZones>
      <drainZonesShadow>
        <drainZoneShadow minCol="1368" maxCol="1371" />
        <drainZoneShadow minCol="35967" maxCol="36028" />
        <drainZoneShadow minCol="77867" maxCol="77914" />
      </drainZonesShadow>
    </node>
    <node name="LSB3::856089" nid="8680" row="759" minCol="124" maxCol="41668" minColSha="128" maxColSha="148384" color="EX-pale-blue-magenta">
      <drainZones>
        <drainZone minCol="1236" maxCol="1238" />
        <drainZone minCol="19608" maxCol="19654" />
        <drainZone minCol="41618" maxCol="41668" />
      </drainZones>
      <drainZonesShadow>
        <drainZoneShadow minCol="1372" maxCol="1375" />
        <drainZoneShadow minCol="36029" maxCol="36076" />
        <drainZoneShadow minCol="77915" maxCol="77965" />
      </drainZonesShadow>
    </node>
    <node name="KTI11::855609" nid="9577" row="760" minCol="1239" maxCol="41685" minColSha="1376" maxColSha="148476" color="EX-pale-yellow orange">
      <drainZones>
        <drainZone minCol="1239" maxCol="1241" />
        <drainZone minCol="19655" maxCol="19693" />
        <drainZone minCol="41669" maxCol="41685" />
      </drainZones>
      <drainZonesShadow>
        <drainZoneShadow minCol="1376" maxCol="1378" />
        <drainZoneShadow minCol="36077" maxCol="36119" />
        <drainZoneShadow minCol="77966" maxCol="77982" />
      </drainZonesShadow>
    </node>
    <node name="CDC36::853760" nid="8905" row="761" minCol="126" maxCol="41751" minColSha="130" maxColSha="148541" color="EX-medium-magenta">
      <drainZones>
        <drainZone minCol="19694" maxCol="19732" />
        <drainZone minCol="41686" maxCol="41751" />
      </drainZones>
      <drainZonesShadow>
        <drainZoneShadow minCol="1379" maxCol="1380" />
        <drainZoneShadow minCol="36120" maxCol="36162" />
        <drainZoneShadow minCol="77983" maxCol="78048" />
      </drainZonesShadow>
    </node>
    <node name="CDC3::851928" nid="10105" row="762" minCol="127" maxCol="41817" minColSha="131" maxColSha="148613" color="EX-pale-red">
      <drainZones>
        <drainZone minCol="1242" maxCol="1247" />
        <drainZone minCol="19733" maxCol="19772" />
        <drainZone minCol="41752" maxCol="41817" />
      </drainZones>
      <drainZonesShadow>
        <drainZoneShadow minCol="1381" maxCol="1387" />
        <drainZoneShadow minCol="36163" maxCol="36204" />
        <drainZoneShadow minCol="78049" maxCol="78114" />
      </drainZonesShadow>
    </node>
    <node name="CDC12::851424" nid="10037" row="763" minCol="1049" maxCol="41846" minColSha="1120" maxColSha="148642" color="EX-pale-cyan">
      <drainZones>
        <drainZone minCol="1248" maxCol="1250" />
        <drainZone minCol="19773" maxCol="19792" />
        <drainZone minCol="41818" maxCol="41846" />
      </drainZones>
      <drainZonesShadow>
        <drainZoneShadow minCol="1388" maxCol="1392" />
        <drainZoneShadow minCol="36205" maxCol="36227" />
        <drainZoneShadow minCol="78115" maxCol="78143" />
      </drainZonesShadow>
    </node>
    <node name="YJR011C::856087" nid="9685" row="764" minCol="128" maxCol="41950" minColSha="132" maxColSha="148732" color="EX-pale-yellow-green">
      <drainZones>
        <drainZone minCol="1251" maxCol="1251" />
        <drainZone minCol="19793" maxCol="19843" />
        <drainZone minCol="41847" maxCol="41950" />
      </drainZones>
      <drainZonesShadow>
        <drainZoneShadow minCol="1393" maxCol="1394" />
        <drainZoneShadow minCol="36228" maxCol="36285" />
        <drainZoneShadow minCol="78144" maxCol="78247" />
      </drainZonesShadow>
    </node>
    <node name="CTK3::855035" nid="8949" row="765" minCol="130" maxCol="41954" minColSha="134" maxColSha="148109" color="EX-pale-purple">
      <drainZones>
        <drainZone minCol="1252" maxCol="1252" />
        <drainZone minCol="19844" maxCol="19848" />
        <drainZone minCol="41951" maxCol="41954" />
      </drainZones>
      <drainZonesShadow>
        <drainZoneShadow minCol="1395" maxCol="1396" />
        <drainZoneShadow minCol="36286" maxCol="36290" />
        <drainZoneShadow minCol="78248" maxCol="78251" />
      </drainZonesShadow>
    </node>
    <node name="SMC1::850395" nid="9630" row="766" minCol="1253" maxCol="41981" minColSha="1397" maxColSha="148762" color="EX-pale-magenta">
      <drainZones>
        <drainZone minCol="1253" maxCol="1254" />
        <drainZone minCol="19849" maxCol="19889" />
        <drainZone minCol="41955" maxCol="41981" />
      </drainZones>
      <drainZonesShadow>
        <drainZoneShadow minCol="1397" maxCol="1398" />
        <drainZoneShadow minCol="36291" maxCol="36333" />
        <drainZoneShadow minCol="78252" maxCol="78278" />
      </drainZonesShadow>
    </node>
    <node name="ARC1::852385" nid="8281" row="767" minCol="1255" maxCol="42009" minColSha="1399" maxColSha="148829" color="EX-pale-red-orange">
      <drainZones>
        <drainZone minCol="1255" maxCol="1256" />
        <drainZone minCol="19890" maxCol="19906" />
        <drainZone minCol="41982" maxCol="42009" />
      </drainZones>
      <drainZonesShadow>
        <drainZoneShadow minCol="1399" maxCol="1400" />
        <drainZoneShadow minCol="36334" maxCol="36354" />
        <drainZoneShadow minCol="78279" maxCol="78306" />
      </drainZonesShadow>
    </node>
    <node name="AIM30::850631" nid="8362" row="768" minCol="133" maxCol="42043" minColSha="137" maxColSha="148878" color="EX-blue">
      <drainZones>
        <drainZone minCol="19907" maxCol="19937" />
        <drainZone minCol="42010" maxCol="42043" />
      </drainZones>
      <drainZonesShadow>
        <drainZoneShadow minCol="1401" maxCol="1401" />
        <drainZoneShadow minCol="36355" maxCol="36388" />
        <drainZoneShadow minCol="78307" maxCol="78340" />
      </drainZonesShadow>
    </node>
    <node name="SPC24::851857" nid="10063" row="769" minCol="1257" maxCol="42064" minColSha="1402" maxColSha="148903" color="EX-orange">
      <drainZones>
        <drainZone minCol="1257" maxCol="1259" />
        <drainZone minCol="19938" maxCol="19950" />
        <drainZone minCol="42044" maxCol="42064" />
      </drainZones>
      <drainZonesShadow>
        <drainZoneShadow minCol="1402" maxCol="1404" />
        <drainZoneShadow minCol="36389" maxCol="36406" />
        <drainZoneShadow minCol="78341" maxCol="78361" />
      </drainZonesShadow>
    </node>
    <node name="MAD1::855695" nid="9148" row="770" minCol="134" maxCol="42065" minColSha="138" maxColSha="130812" color="EX-dark-cyan">
      <drainZones>
        <drainZone minCol="19951" maxCol="19952" />
        <drainZone minCol="42065" maxCol="42065" />
      </drainZones>
      <drainZonesShadow>
        <drainZoneShadow minCol="1405" maxCol="1405" />
        <drainZoneShadow minCol="36407" maxCol="36409" />
        <drainZoneShadow minCol="78362" maxCol="78362" />
      </drainZonesShadow>
    </node>
    <node name="SLS1::851877" nid="9487" row="771" minCol="135" maxCol="42089" minColSha="139" maxColSha="148949" color="EX-red">
      <drainZones>
        <drainZone minCol="19953" maxCol="19979" />
        <drainZone minCol="42066" maxCol="42089" />
      </drainZones>
      <drainZonesShadow>
        <drainZoneShadow minCol="1406" maxCol="1406" />
        <drainZoneShadow minCol="36410" maxCol="36440" />
        <drainZoneShadow minCol="78363" maxCol="78386" />
      </drainZonesShadow>
    </node>
    <node name="NUP159::853857" nid="9481" row="772" minCol="1022" maxCol="42174" minColSha="1093" maxColSha="149056" color="EX-dark-orange">
      <drainZones>
        <drainZone minCol="1260" maxCol="1261" />
        <drainZone minCol="19980" maxCol="20025" />
        <drainZone minCol="42090" maxCol="42174" />
      </drainZones>
      <drainZonesShadow>
        <drainZoneShadow minCol="1407" maxCol="1409" />
        <drainZoneShadow minCol="36441" maxCol="36490" />
        <drainZoneShadow minCol="78387" maxCol="78471" />
      </drainZonesShadow>
    </node>
    <node name="HMS1::853271" nid="9741" row="773" minCol="137" maxCol="42212" minColSha="141" maxColSha="149079" color="EX-dark-gray-purple">
      <drainZones>
        <drainZone minCol="20026" maxCol="20076" />
        <drainZone minCol="42175" maxCol="42212" />
      </drainZones>
      <drainZonesShadow>
        <drainZoneShadow minCol="1410" maxCol="1410" />
        <drainZoneShadow minCol="36491" maxCol="36543" />
        <drainZoneShadow minCol="78472" maxCol="78509" />
      </drainZonesShadow>
    </node>
    <node name="LAT1::852090" nid="9976" row="774" minCol="168" maxCol="42240" minColSha="172" maxColSha="148726" color="EX-cyan">
      <drainZones>
        <drainZone minCol="1262" maxCol="1265" />
        <drainZone minCol="20077" maxCol="20089" />
        <drainZone minCol="42213" maxCol="42240" />
      </drainZones>
      <drainZonesShadow>
        <drainZoneShadow minCol="1411" maxCol="1416" />
        <drainZoneShadow minCol="36544" maxCol="36562" />
        <drainZoneShadow minCol="78510" maxCol="78537" />
      </drainZonesShadow>
    </node>
    <node name="HOG1::855256" nid="9895" row="775" minCol="1266" maxCol="42278" minColSha="1417" maxColSha="149094" color="EX-yellow-orange">
      <drainZones>
        <drainZone minCol="1266" maxCol="1266" />
        <drainZone minCol="20090" maxCol="20113" />
        <drainZone minCol="42241" maxCol="42278" />
      </drainZones>
      <drainZonesShadow>
        <drainZoneShadow minCol="1417" maxCol="1417" />
        <drainZoneShadow minCol="36563" maxCol="36588" />
        <drainZoneShadow minCol="78538" maxCol="78575" />
      </drainZonesShadow>
    </node>
    <node name="EDC3::855170" nid="8541" row="776" minCol="139" maxCol="42320" minColSha="143" maxColSha="149161" color="EX-pure-blue">
      <drainZones>
        <drainZone minCol="1267" maxCol="1269" />
        <drainZone minCol="20114" maxCol="20127" />
        <drainZone minCol="42279" maxCol="42320" />
      </drainZones>
      <drainZonesShadow>
        <drainZoneShadow minCol="1418" maxCol="1421" />
        <drainZoneShadow minCol="36589" maxCol="36605" />
        <drainZoneShadow minCol="78576" maxCol="78617" />
      </drainZonesShadow>
    </node>
    <node name="RAD52::856716" nid="10526" row="777" minCol="140" maxCol="42338" minColSha="144" maxColSha="147894" color="EX-dark-yellow-green">
      <drainZones>
        <drainZone minCol="1270" maxCol="1272" />
        <drainZone minCol="20128" maxCol="20156" />
        <drainZone minCol="42321" maxCol="42338" />
      </drainZones>
      <drainZonesShadow>
        <drainZoneShadow minCol="1422" maxCol="1426" />
        <drainZoneShadow minCol="36606" maxCol="36638" />
        <drainZoneShadow minCol="78618" maxCol="78635" />
      </drainZonesShadow>
    </node>
    <node name="PTK1::852695" nid="9762" row="778" minCol="142" maxCol="42494" minColSha="146" maxColSha="149272" color="EX-dark-magenta">
      <drainZones>
        <drainZone minCol="1273" maxCol="1273" />
        <drainZone minCol="20157" maxCol="20212" />
        <drainZone minCol="42339" maxCol="42494" />
      </drainZones>
      <drainZonesShadow>
        <drainZoneShadow minCol="1427" maxCol="1428" />
        <drainZoneShadow minCol="36639" maxCol="36698" />
        <drainZoneShadow minCol="78636" maxCol="78791" />
      </drainZonesShadow>
    </node>
    <node name="DIG1::850580" nid="9172" row="779" minCol="144" maxCol="42556" minColSha="148" maxColSha="149317" color="EX-dark-green">
      <drainZones>
        <drainZone minCol="1274" maxCol="1275" />
        <drainZone minCol="20213" maxCol="20247" />
        <drainZone minCol="42495" maxCol="42556" />
      </drainZones>
      <drainZonesShadow>
        <drainZoneShadow minCol="1429" maxCol="1432" />
        <drainZoneShadow minCol="36699" maxCol="36739" />
        <drainZoneShadow minCol="78792" maxCol="78853" />
      </drainZonesShadow>
    </node>
    <node name="LYS2::855962" nid="8320" row="780" minCol="161" maxCol="42622" minColSha="165" maxColSha="149380" color="EX-blue-magenta">
      <drainZones>
        <drainZone minCol="20248" maxCol="20279" />
        <drainZone minCol="42557" maxCol="42622" />
      </drainZones>
      <drainZonesShadow>
        <drainZoneShadow minCol="1433" maxCol="1433" />
        <drainZoneShadow minCol="36740" maxCol="36775" />
        <drainZoneShadow minCol="78854" maxCol="78919" />
      </drainZonesShadow>
    </node>
    <node name="GPT2::853937" nid="9642" row="781" minCol="1276" maxCol="42647" minColSha="1434" maxColSha="146571" color="EX-yellow-green">
      <drainZones>
        <drainZone minCol="1276" maxCol="1276" />
        <drainZone minCol="20280" maxCol="20319" />
        <drainZone minCol="42623" maxCol="42647" />
      </drainZones>
      <drainZonesShadow>
        <drainZoneShadow minCol="1434" maxCol="1434" />
        <drainZoneShadow minCol="36776" maxCol="36817" />
        <drainZoneShadow minCol="78920" maxCol="78944" />
      </drainZonesShadow>
    </node>
    <node name="TRM7::853628" nid="9724" row="782" minCol="147" maxCol="42652" minColSha="151" maxColSha="146065" color="EX-magenta">
      <drainZones>
        <drainZone minCol="20320" maxCol="20323" />
        <drainZone minCol="42648" maxCol="42652" />
      </drainZones>
      <drainZonesShadow>
        <drainZoneShadow minCol="1435" maxCol="1436" />
        <drainZoneShadow minCol="36818" maxCol="36822" />
        <drainZoneShadow minCol="78945" maxCol="78949" />
      </drainZonesShadow>
    </node>
    <node name="EFG1::851092" nid="9364" row="783" minCol="152" maxCol="42671" minColSha="156" maxColSha="149386" color="EX-green">
      <drainZones>
        <drainZone minCol="20324" maxCol="20334" />
        <drainZone minCol="42653" maxCol="42671" />
      </drainZones>
      <drainZonesShadow>
        <drainZoneShadow minCol="1437" maxCol="1437" />
        <drainZoneShadow minCol="36823" maxCol="36838" />
        <drainZoneShadow minCol="78950" maxCol="78968" />
      </drainZonesShadow>
    </node>
    <node name="CHS1::850366" nid="10191" row="784" minCol="153" maxCol="42702" minColSha="157" maxColSha="149440" color="EX-yellow">
      <drainZones>
        <drainZone minCol="20335" maxCol="20354" />
        <drainZone minCol="42672" maxCol="42702" />
      </drainZones>
      <drainZonesShadow>
        <drainZoneShadow minCol="1438" maxCol="1439" />
        <drainZoneShadow minCol="36839" maxCol="36862" />
        <drainZoneShadow minCol="78969" maxCol="78999" />
      </drainZonesShadow>
    </node>
    <node name="COX9::856356" nid="8745" row="785" minCol="154" maxCol="42703" minColSha="158" maxColSha="140319" color="EX-purple">
      <drainZones>
        <drainZone minCol="1277" maxCol="1278" />
        <drainZone minCol="20355" maxCol="20357" />
        <drainZone minCol="42703" maxCol="42703" />
      </drainZones>
      <drainZonesShadow>
        <drainZoneShadow minCol="1440" maxCol="1442" />
        <drainZoneShadow minCol="36863" maxCol="36866" />
        <drainZoneShadow minCol="79000" maxCol="79000" />
      </drainZonesShadow>
    </node>
    <node name="PRX1::852466" nid="10548" row="786" minCol="155" maxCol="42705" minColSha="159" maxColSha="146689" color="EX-dark-purple">
      <drainZones>
        <drainZone minCol="20358" maxCol="20360" />
        <drainZone minCol="42704" maxCol="42705" />
      </drainZones>
      <drainZonesShadow>
        <drainZoneShadow minCol="1443" maxCol="1443" />
        <drainZoneShadow minCol="36867" maxCol="36870" />
        <drainZoneShadow minCol="79001" maxCol="79002" />
      </drainZonesShadow>
    </node>
    <node name="FTH1::852135" nid="9553" row="787" minCol="156" maxCol="42732" minColSha="160" maxColSha="149445" color="EX-dark-red">
      <drainZones>
        <drainZone minCol="20361" maxCol="20386" />
        <drainZone minCol="42706" maxCol="42732" />
      </drainZones>
      <drainZonesShadow>
        <drainZoneShadow minCol="1444" maxCol="1444" />
        <drainZoneShadow minCol="36871" maxCol="36899" />
        <drainZoneShadow minCol="79003" maxCol="79029" />
      </drainZonesShadow>
    </node>
    <node name="EAF6::851415" nid="8519" row="788" minCol="157" maxCol="42796" minColSha="161" maxColSha="149493" color="EX-pale-green">
      <drainZones>
        <drainZone minCol="1279" maxCol="1289" />
        <drainZone minCol="20387" maxCol="20484" />
        <drainZone minCol="42733" maxCol="42796" />
      </drainZones>
      <drainZonesShadow>
        <drainZoneShadow minCol="1445" maxCol="1456" />
        <drainZoneShadow minCol="36900" maxCol="37005" />
        <drainZoneShadow minCol="79030" maxCol="79093" />
      </drainZonesShadow>
    </node>
    <node name="NPL4::853434" nid="8792" row="789" minCol="158" maxCol="42820" minColSha="162" maxColSha="149539" color="EX-pale-blue">
      <drainZones>
        <drainZone minCol="1290" maxCol="1292" />
        <drainZone minCol="20485" maxCol="20519" />
        <drainZone minCol="42797" maxCol="42820" />
      </drainZones>
      <drainZonesShadow>
        <drainZoneShadow minCol="1457" maxCol="1460" />
        <drainZoneShadow minCol="37006" maxCol="37041" />
        <drainZoneShadow minCol="79094" maxCol="79117" />
      </drainZonesShadow>
    </node>
    <node name="SPO7::852358" nid="9012" row="790" minCol="163" maxCol="42821" minColSha="167" maxColSha="136211" color="EX-dark-tan">
      <drainZones>
        <drainZone minCol="20520" maxCol="20521" />
        <drainZone minCol="42821" maxCol="42821" />
      </drainZones>
      <drainZonesShadow>
        <drainZoneShadow minCol="1461" maxCol="1461" />
        <drainZoneShadow minCol="37042" maxCol="37044" />
        <drainZoneShadow minCol="79118" maxCol="79118" />
      </drainZonesShadow>
    </node>
    <node name="SLU7::856918" nid="8736" row="791" minCol="166" maxCol="42847" minColSha="170" maxColSha="149570" color="EX-pale-blue-magenta">
      <drainZones>
        <drainZone minCol="20522" maxCol="20542" />
        <drainZone minCol="42822" maxCol="42847" />
      </drainZones>
      <drainZonesShadow>
        <drainZoneShadow minCol="1462" maxCol="1462" />
        <drainZoneShadow minCol="37045" maxCol="37067" />
        <drainZoneShadow minCol="79119" maxCol="79144" />
      </drainZonesShadow>
    </node>
    <node name="HIR3::850585" nid="8479" row="792" minCol="1293" maxCol="42941" minColSha="1463" maxColSha="149585" color="EX-pale-yellow orange">
      <drainZones>
        <drainZone minCol="1293" maxCol="1296" />
        <drainZone minCol="20543" maxCol="20604" />
        <drainZone minCol="42848" maxCol="42941" />
      </drainZones>
      <drainZonesShadow>
        <drainZoneShadow minCol="1463" maxCol="1466" />
        <drainZoneShadow minCol="37068" maxCol="37139" />
        <drainZoneShadow minCol="79145" maxCol="79238" />
      </drainZonesShadow>
    </node>
    <node name="CYC8::853433" nid="8974" row="793" minCol="167" maxCol="42981" minColSha="171" maxColSha="149590" color="EX-medium-magenta">
      <drainZones>
        <drainZone minCol="20605" maxCol="20632" />
        <drainZone minCol="42942" maxCol="42981" />
      </drainZones>
      <drainZonesShadow>
        <drainZoneShadow minCol="1467" maxCol="1467" />
        <drainZoneShadow minCol="37140" maxCol="37171" />
        <drainZoneShadow minCol="79239" maxCol="79278" />
      </drainZonesShadow>
    </node>
    <node name="ELP2::851159" nid="9956" row="794" minCol="1216" maxCol="43000" minColSha="1346" maxColSha="149653" color="EX-pale-red">
      <drainZones>
        <drainZone minCol="1297" maxCol="1302" />
        <drainZone minCol="20633" maxCol="20671" />
        <drainZone minCol="42982" maxCol="43000" />
      </drainZones>
      <drainZonesShadow>
        <drainZoneShadow minCol="1468" maxCol="1474" />
        <drainZoneShadow minCol="37172" maxCol="37212" />
        <drainZoneShadow minCol="79279" maxCol="79297" />
      </drainZonesShadow>
    </node>
    <node name="DHR2::856862" nid="9406" row="795" minCol="1076" maxCol="43177" minColSha="1149" maxColSha="149706" color="EX-pale-cyan">
      <drainZones>
        <drainZone minCol="1303" maxCol="1303" />
        <drainZone minCol="20672" maxCol="20743" />
        <drainZone minCol="43001" maxCol="43177" />
      </drainZones>
      <drainZonesShadow>
        <drainZoneShadow minCol="1475" maxCol="1476" />
        <drainZoneShadow minCol="37213" maxCol="37300" />
        <drainZoneShadow minCol="79298" maxCol="79474" />
      </drainZonesShadow>
    </node>
    <node name="RMD8::852203" nid="10008" row="796" minCol="1304" maxCol="43201" minColSha="1477" maxColSha="149709" color="EX-pale-yellow-green">
      <drainZones>
        <drainZone minCol="1304" maxCol="1305" />
        <drainZone minCol="20744" maxCol="20775" />
        <drainZone minCol="43178" maxCol="43201" />
      </drainZones>
      <drainZonesShadow>
        <drainZoneShadow minCol="1477" maxCol="1478" />
        <drainZoneShadow minCol="37301" maxCol="37338" />
        <drainZoneShadow minCol="79475" maxCol="79498" />
      </drainZonesShadow>
    </node>
    <node name="MRPL15::856422" nid="9156" row="797" minCol="882" maxCol="43409" minColSha="950" maxColSha="149751" color="EX-pale-purple">
      <drainZones>
        <drainZone minCol="1306" maxCol="1327" />
        <drainZone minCol="20776" maxCol="20936" />
        <drainZone minCol="43202" maxCol="43409" />
      </drainZones>
      <drainZonesShadow>
        <drainZoneShadow minCol="1479" maxCol="1501" />
        <drainZoneShadow minCol="37339" maxCol="37515" />
        <drainZoneShadow minCol="79499" maxCol="79706" />
      </drainZonesShadow>
    </node>
    <node name="MRS4::856482" nid="8991" row="798" minCol="1012" maxCol="43564" minColSha="1083" maxColSha="149812" color="EX-pale-magenta">
      <drainZones>
        <drainZone minCol="1328" maxCol="1329" />
        <drainZone minCol="20937" maxCol="20996" />
        <drainZone minCol="43410" maxCol="43564" />
      </drainZones>
      <drainZonesShadow>
        <drainZoneShadow minCol="1502" maxCol="1504" />
        <drainZoneShadow minCol="37516" maxCol="37585" />
        <drainZoneShadow minCol="79707" maxCol="79861" />
      </drainZonesShadow>
    </node>
    <node name="MED1::852294" nid="9342" row="799" minCol="863" maxCol="43802" minColSha="931" maxColSha="150291" color="EX-pale-red-orange">
      <drainZones>
        <drainZone minCol="1330" maxCol="1356" />
        <drainZone minCol="20997" maxCol="21167" />
        <drainZone minCol="43565" maxCol="43802" />
      </drainZones>
      <drainZonesShadow>
        <drainZoneShadow minCol="1505" maxCol="1532" />
        <drainZoneShadow minCol="37586" maxCol="37778" />
        <drainZoneShadow minCol="79862" maxCol="80099" />
      </drainZonesShadow>
    </node>
    <node name="APL2::856275" nid="10178" row="800" minCol="1357" maxCol="43905" minColSha="1533" maxColSha="150379" color="EX-blue">
      <drainZones>
        <drainZone minCol="1357" maxCol="1362" />
        <drainZone minCol="21168" maxCol="21262" />
        <drainZone minCol="43803" maxCol="43905" />
      </drainZones>
      <drainZonesShadow>
        <drainZoneShadow minCol="1533" maxCol="1538" />
        <drainZoneShadow minCol="37779" maxCol="37881" />
        <drainZoneShadow minCol="80100" maxCol="80202" />
      </drainZonesShadow>
    </node>
    <node name="SSA4::850863" nid="8791" row="801" minCol="1363" maxCol="43937" minColSha="1539" maxColSha="150388" color="EX-orange">
      <drainZones>
        <drainZone minCol="1363" maxCol="1366" />
        <drainZone minCol="21263" maxCol="21291" />
        <drainZone minCol="43906" maxCol="43937" />
      </drainZones>
      <drainZonesShadow>
        <drainZoneShadow minCol="1539" maxCol="1542" />
        <drainZoneShadow minCol="37882" maxCol="37913" />
        <drainZoneShadow minCol="80203" maxCol="80234" />
      </drainZonesShadow>
    </node>
    <node name="ARC35::853409" nid="8770" row="802" minCol="1367" maxCol="43960" minColSha="1543" maxColSha="150428" color="EX-dark-cyan">
      <drainZones>
        <drainZone minCol="1367" maxCol="1372" />
        <drainZone minCol="21292" maxCol="21320" />
        <drainZone minCol="43938" maxCol="43960" />
      </drainZones>
      <drainZonesShadow>
        <drainZoneShadow minCol="1543" maxCol="1548" />
        <drainZoneShadow minCol="37914" maxCol="37948" />
        <drainZoneShadow minCol="80235" maxCol="80257" />
      </drainZonesShadow>
    </node>
    <node name="MED6::852295" nid="9281" row="803" minCol="864" maxCol="44281" minColSha="932" maxColSha="150569" color="EX-red">
      <drainZones>
        <drainZone minCol="1373" maxCol="1398" />
        <drainZone minCol="21321" maxCol="21538" />
        <drainZone minCol="43961" maxCol="44281" />
      </drainZones>
      <drainZonesShadow>
        <drainZoneShadow minCol="1549" maxCol="1576" />
        <drainZoneShadow minCol="37949" maxCol="38189" />
        <drainZoneShadow minCol="80258" maxCol="80578" />
      </drainZonesShadow>
    </node>
    <node name="MED8::855700" nid="9261" row="804" minCol="865" maxCol="44585" minColSha="933" maxColSha="150570" color="EX-dark-orange">
      <drainZones>
        <drainZone minCol="1399" maxCol="1422" />
        <drainZone minCol="21539" maxCol="21749" />
        <drainZone minCol="44282" maxCol="44585" />
      </drainZones>
      <drainZonesShadow>
        <drainZoneShadow minCol="1577" maxCol="1603" />
        <drainZoneShadow minCol="38190" maxCol="38423" />
        <drainZoneShadow minCol="80579" maxCol="80882" />
      </drainZonesShadow>
    </node>
    <node name="PTC1::855950" nid="9404" row="805" minCol="1423" maxCol="44655" minColSha="1604" maxColSha="150586" color="EX-dark-gray-purple">
      <drainZones>
        <drainZone minCol="1423" maxCol="1423" />
        <drainZone minCol="21750" maxCol="21793" />
        <drainZone minCol="44586" maxCol="44655" />
      </drainZones>
      <drainZonesShadow>
        <drainZoneShadow minCol="1604" maxCol="1604" />
        <drainZoneShadow minCol="38424" maxCol="38476" />
        <drainZoneShadow minCol="80883" maxCol="80952" />
      </drainZonesShadow>
    </node>
    <node name="ERG24::850594" nid="10150" row="806" minCol="1424" maxCol="44737" minColSha="1605" maxColSha="150595" color="EX-cyan">
      <drainZones>
        <drainZone minCol="1424" maxCol="1424" />
        <drainZone minCol="21794" maxCol="21858" />
        <drainZone minCol="44656" maxCol="44737" />
      </drainZones>
      <drainZonesShadow>
        <drainZoneShadow minCol="1605" maxCol="1605" />
        <drainZoneShadow minCol="38477" maxCol="38548" />
        <drainZoneShadow minCol="80953" maxCol="81034" />
      </drainZonesShadow>
    </node>
    <node name="LAS17::856738" nid="10211" row="807" minCol="1236" maxCol="44778" minColSha="1373" maxColSha="150661" color="EX-yellow-orange">
      <drainZones>
        <drainZone minCol="1425" maxCol="1427" />
        <drainZone minCol="21859" maxCol="21913" />
        <drainZone minCol="44738" maxCol="44778" />
      </drainZones>
      <drainZonesShadow>
        <drainZoneShadow minCol="1606" maxCol="1609" />
        <drainZoneShadow minCol="38549" maxCol="38607" />
        <drainZoneShadow minCol="81035" maxCol="81075" />
      </drainZonesShadow>
    </node>
    <node name="CCP1::850436" nid="10555" row="808" minCol="355" maxCol="44800" minColSha="361" maxColSha="150677" color="EX-pure-blue">
      <drainZones>
        <drainZone minCol="21914" maxCol="21919" />
        <drainZone minCol="44779" maxCol="44800" />
      </drainZones>
      <drainZonesShadow>
        <drainZoneShadow minCol="1610" maxCol="1610" />
        <drainZoneShadow minCol="38608" maxCol="38616" />
        <drainZoneShadow minCol="81076" maxCol="81097" />
      </drainZonesShadow>
    </node>
    <node name="HSP26::853503" nid="8253" row="809" minCol="368" maxCol="44819" minColSha="374" maxColSha="150694" color="EX-dark-yellow-green">
      <drainZones>
        <drainZone minCol="1428" maxCol="1431" />
        <drainZone minCol="21920" maxCol="21947" />
        <drainZone minCol="44801" maxCol="44819" />
      </drainZones>
      <drainZonesShadow>
        <drainZoneShadow minCol="1611" maxCol="1615" />
        <drainZoneShadow minCol="38617" maxCol="38647" />
        <drainZoneShadow minCol="81098" maxCol="81116" />
      </drainZonesShadow>
    </node>
    <node name="CDC43::854945" nid="9666" row="810" minCol="1432" maxCol="44840" minColSha="1616" maxColSha="150648" color="EX-dark-magenta">
      <drainZones>
        <drainZone minCol="1432" maxCol="1432" />
        <drainZone minCol="21948" maxCol="21963" />
        <drainZone minCol="44820" maxCol="44840" />
      </drainZones>
      <drainZonesShadow>
        <drainZoneShadow minCol="1616" maxCol="1616" />
        <drainZoneShadow minCol="38648" maxCol="38666" />
        <drainZoneShadow minCol="81117" maxCol="81137" />
      </drainZonesShadow>
    </node>
    <node name="ERD2::853522" nid="9586" row="811" minCol="369" maxCol="45003" minColSha="376" maxColSha="150714" color="EX-dark-green">
      <drainZones>
        <drainZone minCol="1433" maxCol="1434" />
        <drainZone minCol="21964" maxCol="22007" />
        <drainZone minCol="44841" maxCol="45003" />
      </drainZones>
      <drainZonesShadow>
        <drainZoneShadow minCol="1617" maxCol="1619" />
        <drainZoneShadow minCol="38667" maxCol="38718" />
        <drainZoneShadow minCol="81138" maxCol="81300" />
      </drainZonesShadow>
    </node>
    <node name="CMK1::851754" nid="10503" row="812" minCol="1435" maxCol="45036" minColSha="1620" maxColSha="150733" color="EX-blue-magenta">
      <drainZones>
        <drainZone minCol="1435" maxCol="1435" />
        <drainZone minCol="22008" maxCol="22063" />
        <drainZone minCol="45004" maxCol="45036" />
      </drainZones>
      <drainZonesShadow>
        <drainZoneShadow minCol="1620" maxCol="1620" />
        <drainZoneShadow minCol="38719" maxCol="38784" />
        <drainZoneShadow minCol="81301" maxCol="81333" />
      </drainZonesShadow>
    </node>
    <node name="ATP3::851733" nid="8761" row="813" minCol="377" maxCol="45056" minColSha="385" maxColSha="150766" color="EX-yellow-green">
      <drainZones>
        <drainZone minCol="1436" maxCol="1436" />
        <drainZone minCol="22064" maxCol="22087" />
        <drainZone minCol="45037" maxCol="45056" />
      </drainZones>
      <drainZonesShadow>
        <drainZoneShadow minCol="1621" maxCol="1622" />
        <drainZoneShadow minCol="38785" maxCol="38815" />
        <drainZoneShadow minCol="81334" maxCol="81353" />
      </drainZonesShadow>
    </node>
    <node name="ACO1::850998" nid="8429" row="814" minCol="990" maxCol="45135" minColSha="1061" maxColSha="150776" color="EX-magenta">
      <drainZones>
        <drainZone minCol="1437" maxCol="1437" />
        <drainZone minCol="22088" maxCol="22118" />
        <drainZone minCol="45057" maxCol="45135" />
      </drainZones>
      <drainZonesShadow>
        <drainZoneShadow minCol="1623" maxCol="1624" />
        <drainZoneShadow minCol="38816" maxCol="38853" />
        <drainZoneShadow minCol="81354" maxCol="81432" />
      </drainZonesShadow>
    </node>
    <node name="SSA2::856478" nid="8468" row="815" minCol="998" maxCol="45200" minColSha="1069" maxColSha="150784" color="EX-green">
      <drainZones>
        <drainZone minCol="22119" maxCol="22140" />
        <drainZone minCol="45136" maxCol="45200" />
      </drainZones>
      <drainZonesShadow>
        <drainZoneShadow minCol="1625" maxCol="1626" />
        <drainZoneShadow minCol="38854" maxCol="38878" />
        <drainZoneShadow minCol="81433" maxCol="81497" />
      </drainZonesShadow>
    </node>
    <node name="SAK1::852821" nid="8436" row="816" minCol="418" maxCol="45258" minColSha="435" maxColSha="150788" color="EX-yellow">
      <drainZones>
        <drainZone minCol="1438" maxCol="1438" />
        <drainZone minCol="22141" maxCol="22164" />
        <drainZone minCol="45201" maxCol="45258" />
      </drainZones>
      <drainZonesShadow>
        <drainZoneShadow minCol="1627" maxCol="1631" />
        <drainZoneShadow minCol="38879" maxCol="38909" />
        <drainZoneShadow minCol="81498" maxCol="81555" />
      </drainZonesShadow>
    </node>
    <node name="GPI10::851727" nid="9042" row="817" minCol="1439" maxCol="45283" minColSha="1632" maxColSha="150834" color="EX-purple">
      <drainZones>
        <drainZone minCol="1439" maxCol="1439" />
        <drainZone minCol="22165" maxCol="22193" />
        <drainZone minCol="45259" maxCol="45283" />
      </drainZones>
      <drainZonesShadow>
        <drainZoneShadow minCol="1632" maxCol="1632" />
        <drainZoneShadow minCol="38910" maxCol="38944" />
        <drainZoneShadow minCol="81556" maxCol="81580" />
      </drainZonesShadow>
    </node>
    <node name="CDC53::852276" nid="8804" row="818" minCol="445" maxCol="45367" minColSha="464" maxColSha="150861" color="EX-dark-purple">
      <drainZones>
        <drainZone minCol="1440" maxCol="1443" />
        <drainZone minCol="22194" maxCol="22253" />
        <drainZone minCol="45284" maxCol="45367" />
      </drainZones>
      <drainZonesShadow>
        <drainZoneShadow minCol="1633" maxCol="1641" />
        <drainZoneShadow minCol="38945" maxCol="39019" />
        <drainZoneShadow minCol="81581" maxCol="81664" />
      </drainZonesShadow>
    </node>
    <node name="CDC34::856514" nid="10111" row="819" minCol="446" maxCol="45426" minColSha="465" maxColSha="150871" color="EX-dark-red">
      <drainZones>
        <drainZone minCol="1444" maxCol="1444" />
        <drainZone minCol="22254" maxCol="22285" />
        <drainZone minCol="45368" maxCol="45426" />
      </drainZones>
      <drainZonesShadow>
        <drainZoneShadow minCol="1642" maxCol="1644" />
        <drainZoneShadow minCol="39020" maxCol="39055" />
        <drainZoneShadow minCol="81665" maxCol="81723" />
      </drainZonesShadow>
    </node>
    <node name="ELP4::853479" nid="9122" row="820" minCol="1297" maxCol="45467" minColSha="1469" maxColSha="150887" color="EX-pale-green">
      <drainZones>
        <drainZone minCol="1445" maxCol="1448" />
        <drainZone minCol="22286" maxCol="22319" />
        <drainZone minCol="45427" maxCol="45467" />
      </drainZones>
      <drainZonesShadow>
        <drainZoneShadow minCol="1645" maxCol="1649" />
        <drainZoneShadow minCol="39056" maxCol="39093" />
        <drainZoneShadow minCol="81724" maxCol="81764" />
      </drainZonesShadow>
    </node>
    <node name="TEL1::853133" nid="9416" row="821" minCol="1449" maxCol="45512" minColSha="1650" maxColSha="150912" color="EX-pale-blue">
      <drainZones>
        <drainZone minCol="1449" maxCol="1450" />
        <drainZone minCol="22320" maxCol="22357" />
        <drainZone minCol="45468" maxCol="45512" />
      </drainZones>
      <drainZonesShadow>
        <drainZoneShadow minCol="1650" maxCol="1651" />
        <drainZoneShadow minCol="39094" maxCol="39140" />
        <drainZoneShadow minCol="81765" maxCol="81809" />
      </drainZonesShadow>
    </node>
    <node name="POP3::855012" nid="8896" row="822" minCol="1451" maxCol="45533" minColSha="1652" maxColSha="150918" color="EX-dark-tan">
      <drainZones>
        <drainZone minCol="1451" maxCol="1457" />
        <drainZone minCol="22358" maxCol="22370" />
        <drainZone minCol="45513" maxCol="45533" />
      </drainZones>
      <drainZonesShadow>
        <drainZoneShadow minCol="1652" maxCol="1658" />
        <drainZoneShadow minCol="39141" maxCol="39158" />
        <drainZoneShadow minCol="81810" maxCol="81830" />
      </drainZonesShadow>
    </node>
    <node name="GET2::850543" nid="10584" row="823" minCol="495" maxCol="45555" minColSha="518" maxColSha="147834" color="EX-pale-blue-magenta">
      <drainZones>
        <drainZone minCol="1458" maxCol="1458" />
        <drainZone minCol="22371" maxCol="22386" />
        <drainZone minCol="45534" maxCol="45555" />
      </drainZones>
      <drainZonesShadow>
        <drainZoneShadow minCol="1659" maxCol="1660" />
        <drainZoneShadow minCol="39159" maxCol="39177" />
        <drainZoneShadow minCol="81831" maxCol="81852" />
      </drainZonesShadow>
    </node>
    <node name="PTC4::855418" nid="10527" row="824" minCol="497" maxCol="45592" minColSha="520" maxColSha="150928" color="EX-pale-yellow orange">
      <drainZones>
        <drainZone minCol="1459" maxCol="1459" />
        <drainZone minCol="22387" maxCol="22422" />
        <drainZone minCol="45556" maxCol="45592" />
      </drainZones>
      <drainZonesShadow>
        <drainZoneShadow minCol="1661" maxCol="1662" />
        <drainZoneShadow minCol="39178" maxCol="39219" />
        <drainZoneShadow minCol="81853" maxCol="81889" />
      </drainZonesShadow>
    </node>
    <node name="PEP4::852023" nid="9819" row="825" minCol="498" maxCol="45618" minColSha="521" maxColSha="150941" color="EX-medium-magenta">
      <drainZones>
        <drainZone minCol="1460" maxCol="1460" />
        <drainZone minCol="22423" maxCol="22431" />
        <drainZone minCol="45593" maxCol="45618" />
      </drainZones>
      <drainZonesShadow>
        <drainZoneShadow minCol="1663" maxCol="1666" />
        <drainZoneShadow minCol="39220" maxCol="39232" />
        <drainZoneShadow minCol="81890" maxCol="81915" />
      </drainZonesShadow>
    </node>
    <node name="PBS2::852334" nid="9349" row="826" minCol="499" maxCol="45620" minColSha="522" maxColSha="148373" color="EX-pale-red">
      <drainZones>
        <drainZone minCol="22432" maxCol="22433" />
        <drainZone minCol="45619" maxCol="45620" />
      </drainZones>
      <drainZonesShadow>
        <drainZoneShadow minCol="1667" maxCol="1667" />
        <drainZoneShadow minCol="39233" maxCol="39235" />
        <drainZoneShadow minCol="81916" maxCol="81917" />
      </drainZonesShadow>
    </node>
    <node name="SPC34::852536" nid="8653" row="827" minCol="1461" maxCol="45636" minColSha="1668" maxColSha="149281" color="EX-pale-cyan">
      <drainZones>
        <drainZone minCol="1461" maxCol="1467" />
        <drainZone minCol="22434" maxCol="22447" />
        <drainZone minCol="45621" maxCol="45636" />
      </drainZones>
      <drainZonesShadow>
        <drainZoneShadow minCol="1668" maxCol="1674" />
        <drainZoneShadow minCol="39236" maxCol="39255" />
        <drainZoneShadow minCol="81918" maxCol="81933" />
      </drainZonesShadow>
    </node>
    <node name="ATG4::855386" nid="9415" row="828" minCol="1468" maxCol="45659" minColSha="1675" maxColSha="150944" color="EX-pale-yellow-green">
      <drainZones>
        <drainZone minCol="1468" maxCol="1468" />
        <drainZone minCol="22448" maxCol="22472" />
        <drainZone minCol="45637" maxCol="45659" />
      </drainZones>
      <drainZonesShadow>
        <drainZoneShadow minCol="1675" maxCol="1675" />
        <drainZoneShadow minCol="39256" maxCol="39287" />
        <drainZoneShadow minCol="81934" maxCol="81956" />
      </drainZonesShadow>
    </node>
    <node name="RXT3::856663" nid="9020" row="829" minCol="932" maxCol="45665" minColSha="1000" maxColSha="141345" color="EX-pale-purple">
      <drainZones>
        <drainZone minCol="1469" maxCol="1475" />
        <drainZone minCol="22473" maxCol="22474" />
        <drainZone minCol="45660" maxCol="45665" />
      </drainZones>
      <drainZonesShadow>
        <drainZoneShadow minCol="1676" maxCol="1684" />
        <drainZoneShadow minCol="39288" maxCol="39290" />
        <drainZoneShadow minCol="81957" maxCol="81962" />
      </drainZonesShadow>
    </node>
    <node name="STE4::856521" nid="8235" row="830" minCol="1476" maxCol="45699" minColSha="1685" maxColSha="150970" color="EX-pale-magenta">
      <drainZones>
        <drainZone minCol="1476" maxCol="1477" />
        <drainZone minCol="22475" maxCol="22512" />
        <drainZone minCol="45666" maxCol="45699" />
      </drainZones>
      <drainZonesShadow>
        <drainZoneShadow minCol="1685" maxCol="1686" />
        <drainZoneShadow minCol="39291" maxCol="39332" />
        <drainZoneShadow minCol="81963" maxCol="81996" />
      </drainZonesShadow>
    </node>
    <node name="APL6::851143" nid="8835" row="831" minCol="1190" maxCol="45725" minColSha="1316" maxColSha="151013" color="EX-pale-red-orange">
      <drainZones>
        <drainZone minCol="1478" maxCol="1480" />
        <drainZone minCol="22513" maxCol="22541" />
        <drainZone minCol="45700" maxCol="45725" />
      </drainZones>
      <drainZonesShadow>
        <drainZoneShadow minCol="1687" maxCol="1690" />
        <drainZoneShadow minCol="39333" maxCol="39363" />
        <drainZoneShadow minCol="81997" maxCol="82022" />
      </drainZonesShadow>
    </node>
    <node name="PIK1::851019" nid="10535" row="832" minCol="1120" maxCol="45757" minColSha="1199" maxColSha="148896" color="EX-blue">
      <drainZones>
        <drainZone minCol="22542" maxCol="22558" />
        <drainZone minCol="45726" maxCol="45757" />
      </drainZones>
      <drainZonesShadow>
        <drainZoneShadow minCol="1691" maxCol="1691" />
        <drainZoneShadow minCol="39364" maxCol="39387" />
        <drainZoneShadow minCol="82023" maxCol="82054" />
      </drainZonesShadow>
    </node>
    <node name="MCD1::856290" nid="9870" row="833" minCol="1253" maxCol="45785" minColSha="1397" maxColSha="149947" color="EX-orange">
      <drainZones>
        <drainZone minCol="1481" maxCol="1482" />
        <drainZone minCol="22559" maxCol="22602" />
        <drainZone minCol="45758" maxCol="45785" />
      </drainZones>
      <drainZonesShadow>
        <drainZoneShadow minCol="1692" maxCol="1694" />
        <drainZoneShadow minCol="39388" maxCol="39441" />
        <drainZoneShadow minCol="82055" maxCol="82082" />
      </drainZonesShadow>
    </node>
    <node name="APE2::855013" nid="8274" row="834" minCol="991" maxCol="45828" minColSha="1062" maxColSha="151064" color="EX-dark-cyan">
      <drainZones>
        <drainZone minCol="1483" maxCol="1483" />
        <drainZone minCol="22603" maxCol="22646" />
        <drainZone minCol="45786" maxCol="45828" />
      </drainZones>
      <drainZonesShadow>
        <drainZoneShadow minCol="1695" maxCol="1696" />
        <drainZoneShadow minCol="39442" maxCol="39497" />
        <drainZoneShadow minCol="82083" maxCol="82125" />
      </drainZonesShadow>
    </node>
    <node name="DSS4::854036" nid="10234" row="835" minCol="1058" maxCol="45870" minColSha="1129" maxColSha="151067" color="EX-red">
      <drainZones>
        <drainZone minCol="22647" maxCol="22661" />
        <drainZone minCol="45829" maxCol="45870" />
      </drainZones>
      <drainZonesShadow>
        <drainZoneShadow minCol="1697" maxCol="1697" />
        <drainZoneShadow minCol="39498" maxCol="39514" />
        <drainZoneShadow minCol="82126" maxCol="82167" />
      </drainZonesShadow>
    </node>
    <node name="PTR3::852740" nid="9597" row="836" minCol="812" maxCol="45935" minColSha="879" maxColSha="150548" color="EX-dark-orange">
      <drainZones>
        <drainZone minCol="22662" maxCol="22714" />
        <drainZone minCol="45871" maxCol="45935" />
      </drainZones>
      <drainZonesShadow>
        <drainZoneShadow minCol="1698" maxCol="1698" />
        <drainZoneShadow minCol="39515" maxCol="39575" />
        <drainZoneShadow minCol="82168" maxCol="82232" />
      </drainZonesShadow>
    </node>
    <node name="APM4::855066" nid="10228" row="837" minCol="1484" maxCol="45986" minColSha="1699" maxColSha="151073" color="EX-dark-gray-purple">
      <drainZones>
        <drainZone minCol="1484" maxCol="1486" />
        <drainZone minCol="22715" maxCol="22765" />
        <drainZone minCol="45936" maxCol="45986" />
      </drainZones>
      <drainZonesShadow>
        <drainZoneShadow minCol="1699" maxCol="1701" />
        <drainZoneShadow minCol="39576" maxCol="39632" />
        <drainZoneShadow minCol="82233" maxCol="82283" />
      </drainZonesShadow>
    </node>
    <node name="ATS1::854918" nid="9173" row="838" minCol="1239" maxCol="46004" minColSha="1376" maxColSha="151074" color="EX-cyan">
      <drainZones>
        <drainZone minCol="22766" maxCol="22777" />
        <drainZone minCol="45987" maxCol="46004" />
      </drainZones>
      <drainZonesShadow>
        <drainZoneShadow minCol="1702" maxCol="1702" />
        <drainZoneShadow minCol="39633" maxCol="39648" />
        <drainZoneShadow minCol="82284" maxCol="82301" />
      </drainZonesShadow>
    </node>
    <node name="PUP1::852258" nid="8391" row="839" minCol="1487" maxCol="46021" minColSha="1703" maxColSha="151086" color="EX-yellow-orange">
      <drainZones>
        <drainZone minCol="1487" maxCol="1500" />
        <drainZone minCol="22778" maxCol="22799" />
        <drainZone minCol="46005" maxCol="46021" />
      </drainZones>
      <drainZonesShadow>
        <drainZoneShadow minCol="1703" maxCol="1716" />
        <drainZoneShadow minCol="39649" maxCol="39676" />
        <drainZoneShadow minCol="82302" maxCol="82318" />
      </drainZonesShadow>
    </node>
    <node name="MOB1::850656" nid="8332" row="840" minCol="1501" maxCol="46040" minColSha="1717" maxColSha="151096" color="EX-pure-blue">
      <drainZones>
        <drainZone minCol="1501" maxCol="1501" />
        <drainZone minCol="22800" maxCol="22806" />
        <drainZone minCol="46022" maxCol="46040" />
      </drainZones>
      <drainZonesShadow>
        <drainZoneShadow minCol="1717" maxCol="1717" />
        <drainZoneShadow minCol="39677" maxCol="39689" />
        <drainZoneShadow minCol="82319" maxCol="82337" />
      </drainZonesShadow>
    </node>
    <node name="FYV10::850568" nid="9631" row="841" minCol="988" maxCol="46169" minColSha="1059" maxColSha="151109" color="EX-dark-yellow-green">
      <drainZones>
        <drainZone minCol="1502" maxCol="1506" />
        <drainZone minCol="22807" maxCol="22845" />
        <drainZone minCol="46041" maxCol="46169" />
      </drainZones>
      <drainZonesShadow>
        <drainZoneShadow minCol="1718" maxCol="1724" />
        <drainZoneShadow minCol="39690" maxCol="39739" />
        <drainZoneShadow minCol="82338" maxCol="82466" />
      </drainZonesShadow>
    </node>
    <node name="RRP15::853721" nid="9737" row="842" minCol="861" maxCol="46171" minColSha="929" maxColSha="140201" color="EX-dark-magenta">
      <drainZones>
        <drainZone minCol="22846" maxCol="22846" />
        <drainZone minCol="46170" maxCol="46171" />
      </drainZones>
      <drainZonesShadow>
        <drainZoneShadow minCol="1725" maxCol="1725" />
        <drainZoneShadow minCol="39740" maxCol="39741" />
        <drainZoneShadow minCol="82467" maxCol="82468" />
      </drainZonesShadow>
    </node>
    <node name="PHO88::851115" nid="10416" row="843" minCol="1507" maxCol="46212" minColSha="1726" maxColSha="151149" color="EX-dark-green">
      <drainZones>
        <drainZone minCol="1507" maxCol="1507" />
        <drainZone minCol="22847" maxCol="22897" />
        <drainZone minCol="46172" maxCol="46212" />
      </drainZones>
      <drainZonesShadow>
        <drainZoneShadow minCol="1726" maxCol="1726" />
        <drainZoneShadow minCol="39742" maxCol="39799" />
        <drainZoneShadow minCol="82469" maxCol="82509" />
      </drainZonesShadow>
    </node>
    <node name="CIT1::850453" nid="9453" row="844" minCol="1328" maxCol="46238" minColSha="1503" maxColSha="147359" color="EX-blue-magenta">
      <drainZones>
        <drainZone minCol="22898" maxCol="22904" />
        <drainZone minCol="46213" maxCol="46238" />
      </drainZones>
      <drainZonesShadow>
        <drainZoneShadow minCol="1727" maxCol="1727" />
        <drainZoneShadow minCol="39800" maxCol="39809" />
        <drainZoneShadow minCol="82510" maxCol="82535" />
      </drainZonesShadow>
    </node>
    <node name="ANP1::855841" nid="9670" row="845" minCol="1508" maxCol="46285" minColSha="1728" maxColSha="151166" color="EX-yellow-green">
      <drainZones>
        <drainZone minCol="1508" maxCol="1516" />
        <drainZone minCol="22905" maxCol="22954" />
        <drainZone minCol="46239" maxCol="46285" />
      </drainZones>
      <drainZonesShadow>
        <drainZoneShadow minCol="1728" maxCol="1736" />
        <drainZoneShadow minCol="39810" maxCol="39865" />
        <drainZoneShadow minCol="82536" maxCol="82582" />
      </drainZonesShadow>
    </node>
    <node name="PTA1::853851" nid="9263" row="846" minCol="915" maxCol="46296" minColSha="983" maxColSha="150510" color="EX-magenta">
      <drainZones>
        <drainZone minCol="1517" maxCol="1531" />
        <drainZone minCol="22955" maxCol="22964" />
        <drainZone minCol="46286" maxCol="46296" />
      </drainZones>
      <drainZonesShadow>
        <drainZoneShadow minCol="1737" maxCol="1752" />
        <drainZoneShadow minCol="39866" maxCol="39879" />
        <drainZoneShadow minCol="82583" maxCol="82593" />
      </drainZonesShadow>
    </node>
    <node name="CRP1::856854" nid="8586" row="847" minCol="1083" maxCol="46340" minColSha="1156" maxColSha="151215" color="EX-green">
      <drainZones>
        <drainZone minCol="22965" maxCol="22986" />
        <drainZone minCol="46297" maxCol="46340" />
      </drainZones>
      <drainZonesShadow>
        <drainZoneShadow minCol="1753" maxCol="1754" />
        <drainZoneShadow minCol="39880" maxCol="39904" />
        <drainZoneShadow minCol="82594" maxCol="82637" />
      </drainZonesShadow>
    </node>
    <node name="CTI6::852083" nid="9991" row="848" minCol="933" maxCol="46341" minColSha="1001" maxColSha="143869" color="EX-yellow">
      <drainZones>
        <drainZone minCol="1532" maxCol="1540" />
        <drainZone minCol="22987" maxCol="22988" />
        <drainZone minCol="46341" maxCol="46341" />
      </drainZones>
      <drainZonesShadow>
        <drainZoneShadow minCol="1755" maxCol="1766" />
        <drainZoneShadow minCol="39905" maxCol="39906" />
        <drainZoneShadow minCol="82638" maxCol="82638" />
      </drainZonesShadow>
    </node>
    <node name="RAD27::853311" nid="10520" row="849" minCol="1541" maxCol="46370" minColSha="1767" maxColSha="151228" color="EX-purple">
      <drainZones>
        <drainZone minCol="1541" maxCol="1542" />
        <drainZone minCol="22989" maxCol="23020" />
        <drainZone minCol="46342" maxCol="46370" />
      </drainZones>
      <drainZonesShadow>
        <drainZoneShadow minCol="1767" maxCol="1768" />
        <drainZoneShadow minCol="39907" maxCol="39947" />
        <drainZoneShadow minCol="82639" maxCol="82667" />
      </drainZonesShadow>
    </node>
    <node name="ELG1::850300" nid="9198" row="850" minCol="951" maxCol="46393" minColSha="1020" maxColSha="151234" color="EX-dark-purple">
      <drainZones>
        <drainZone minCol="1543" maxCol="1544" />
        <drainZone minCol="23021" maxCol="23028" />
        <drainZone minCol="46371" maxCol="46393" />
      </drainZones>
      <drainZonesShadow>
        <drainZoneShadow minCol="1769" maxCol="1772" />
        <drainZoneShadow minCol="39948" maxCol="39957" />
        <drainZoneShadow minCol="82668" maxCol="82690" />
      </drainZonesShadow>
    </node>
    <node name="CTF18::855705" nid="8355" row="851" minCol="952" maxCol="46395" minColSha="1021" maxColSha="137461" color="EX-dark-red">
      <drainZones>
        <drainZone minCol="1545" maxCol="1547" />
        <drainZone minCol="23029" maxCol="23030" />
        <drainZone minCol="46394" maxCol="46395" />
      </drainZones>
      <drainZonesShadow>
        <drainZoneShadow minCol="1773" maxCol="1777" />
        <drainZoneShadow minCol="39958" maxCol="39959" />
        <drainZoneShadow minCol="82691" maxCol="82692" />
      </drainZonesShadow>
    </node>
    <node name="NUM1::852696" nid="8305" row="852" minCol="1548" maxCol="46463" minColSha="1778" maxColSha="151258" color="EX-pale-green">
      <drainZones>
        <drainZone minCol="1548" maxCol="1548" />
        <drainZone minCol="23031" maxCol="23046" />
        <drainZone minCol="46396" maxCol="46463" />
      </drainZones>
      <drainZonesShadow>
        <drainZoneShadow minCol="1778" maxCol="1778" />
        <drainZoneShadow minCol="39960" maxCol="39977" />
        <drainZoneShadow minCol="82693" maxCol="82760" />
      </drainZonesShadow>
    </node>
    <node name="SLM3::855512" nid="9689" row="853" minCol="1549" maxCol="46518" minColSha="1779" maxColSha="150819" color="EX-pale-blue">
      <drainZones>
        <drainZone minCol="1549" maxCol="1550" />
        <drainZone minCol="23047" maxCol="23110" />
        <drainZone minCol="46464" maxCol="46518" />
      </drainZones>
      <drainZonesShadow>
        <drainZoneShadow minCol="1779" maxCol="1780" />
        <drainZoneShadow minCol="39978" maxCol="40049" />
        <drainZoneShadow minCol="82761" maxCol="82815" />
      </drainZonesShadow>
    </node>
    <node name="IDH1::853144" nid="10581" row="854" minCol="1551" maxCol="46539" minColSha="1781" maxColSha="151261" color="EX-dark-tan">
      <drainZones>
        <drainZone minCol="1551" maxCol="1551" />
        <drainZone minCol="23111" maxCol="23122" />
        <drainZone minCol="46519" maxCol="46539" />
      </drainZones>
      <drainZonesShadow>
        <drainZoneShadow minCol="1781" maxCol="1781" />
        <drainZoneShadow minCol="40050" maxCol="40065" />
        <drainZoneShadow minCol="82816" maxCol="82836" />
      </drainZonesShadow>
    </node>
    <node name="AEP1::851850" nid="8980" row="855" minCol="977" maxCol="46541" minColSha="1047" maxColSha="146326" color="EX-pale-blue-magenta">
      <drainZones>
        <drainZone minCol="46540" maxCol="46541" />
      </drainZones>
      <drainZonesShadow>
        <drainZoneShadow minCol="1782" maxCol="1782" />
        <drainZoneShadow minCol="40066" maxCol="40066" />
        <drainZoneShadow minCol="82837" maxCol="82838" />
      </drainZonesShadow>
    </node>
    <node name="NUP49::852931" nid="9409" row="856" minCol="1009" maxCol="46630" minColSha="1080" maxColSha="151285" color="EX-pale-yellow orange">
      <drainZones>
        <drainZone minCol="1552" maxCol="1553" />
        <drainZone minCol="23123" maxCol="23154" />
        <drainZone minCol="46542" maxCol="46630" />
      </drainZones>
      <drainZonesShadow>
        <drainZoneShadow minCol="1783" maxCol="1785" />
        <drainZoneShadow minCol="40067" maxCol="40106" />
        <drainZoneShadow minCol="82839" maxCol="82927" />
      </drainZonesShadow>
    </node>
    <node name="SWC3::856065" nid="8369" row="857" minCol="981" maxCol="46657" minColSha="1051" maxColSha="151288" color="EX-medium-magenta">
      <drainZones>
        <drainZone minCol="1554" maxCol="1563" />
        <drainZone minCol="23155" maxCol="23183" />
        <drainZone minCol="46631" maxCol="46657" />
      </drainZones>
      <drainZonesShadow>
        <drainZoneShadow minCol="1786" maxCol="1796" />
        <drainZoneShadow minCol="40107" maxCol="40138" />
        <drainZoneShadow minCol="82928" maxCol="82954" />
      </drainZonesShadow>
    </node>
    <node name="CIS1::852348" nid="9427" row="858" minCol="983" maxCol="46718" minColSha="1053" maxColSha="151323" color="EX-pale-red">
      <drainZones>
        <drainZone minCol="1564" maxCol="1564" />
        <drainZone minCol="23184" maxCol="23226" />
        <drainZone minCol="46658" maxCol="46718" />
      </drainZones>
      <drainZonesShadow>
        <drainZoneShadow minCol="1797" maxCol="1799" />
        <drainZoneShadow minCol="40139" maxCol="40186" />
        <drainZoneShadow minCol="82955" maxCol="83015" />
      </drainZonesShadow>
    </node>
    <node name="PYC1::855428" nid="9996" row="859" minCol="1565" maxCol="46739" minColSha="1800" maxColSha="150489" color="EX-pale-cyan">
      <drainZones>
        <drainZone minCol="1565" maxCol="1565" />
        <drainZone minCol="23227" maxCol="23246" />
        <drainZone minCol="46719" maxCol="46739" />
      </drainZones>
      <drainZonesShadow>
        <drainZoneShadow minCol="1800" maxCol="1800" />
        <drainZoneShadow minCol="40187" maxCol="40210" />
        <drainZoneShadow minCol="83016" maxCol="83036" />
      </drainZonesShadow>
    </node>
    <node name="PUF3::852564" nid="8674" row="860" minCol="992" maxCol="46768" minColSha="1063" maxColSha="151330" color="EX-pale-yellow-green">
      <drainZones>
        <drainZone minCol="1566" maxCol="1566" />
        <drainZone minCol="23247" maxCol="23259" />
        <drainZone minCol="46740" maxCol="46768" />
      </drainZones>
      <drainZonesShadow>
        <drainZoneShadow minCol="1801" maxCol="1802" />
        <drainZoneShadow minCol="40211" maxCol="40229" />
        <drainZoneShadow minCol="83037" maxCol="83065" />
      </drainZonesShadow>
    </node>
    <node name="ATP8::853896" nid="8412" row="861" minCol="993" maxCol="46794" minColSha="1064" maxColSha="151333" color="EX-pale-purple">
      <drainZones>
        <drainZone minCol="23260" maxCol="23275" />
        <drainZone minCol="46769" maxCol="46794" />
      </drainZones>
      <drainZonesShadow>
        <drainZoneShadow minCol="1803" maxCol="1803" />
        <drainZoneShadow minCol="40230" maxCol="40248" />
        <drainZoneShadow minCol="83066" maxCol="83091" />
      </drainZonesShadow>
    </node>
    <node name="RSM18::855888" nid="9754" row="862" minCol="1000" maxCol="46826" minColSha="1071" maxColSha="151359" color="EX-pale-magenta">
      <drainZones>
        <drainZone minCol="1567" maxCol="1590" />
        <drainZone minCol="23276" maxCol="23300" />
        <drainZone minCol="46795" maxCol="46826" />
      </drainZones>
      <drainZonesShadow>
        <drainZoneShadow minCol="1804" maxCol="1828" />
        <drainZoneShadow minCol="40249" maxCol="40279" />
        <drainZoneShadow minCol="83092" maxCol="83123" />
      </drainZonesShadow>
    </node>
    <node name="GRE3::855745" nid="8356" row="863" minCol="1591" maxCol="46848" minColSha="1829" maxColSha="151360" color="EX-pale-red-orange">
      <drainZones>
        <drainZone minCol="1591" maxCol="1591" />
        <drainZone minCol="23301" maxCol="23326" />
        <drainZone minCol="46827" maxCol="46848" />
      </drainZones>
      <drainZonesShadow>
        <drainZoneShadow minCol="1829" maxCol="1829" />
        <drainZoneShadow minCol="40280" maxCol="40312" />
        <drainZoneShadow minCol="83124" maxCol="83145" />
      </drainZonesShadow>
    </node>
    <node name="NUP192::852424" nid="8348" row="864" minCol="1010" maxCol="46878" minColSha="1081" maxColSha="151368" color="EX-blue">
      <drainZones>
        <drainZone minCol="23327" maxCol="23352" />
        <drainZone minCol="46849" maxCol="46878" />
      </drainZones>
      <drainZonesShadow>
        <drainZoneShadow minCol="1830" maxCol="1830" />
        <drainZoneShadow minCol="40313" maxCol="40343" />
        <drainZoneShadow minCol="83146" maxCol="83175" />
      </drainZonesShadow>
    </node>
    <node name="SEC13::855409" nid="10246" row="865" minCol="1016" maxCol="47000" minColSha="1087" maxColSha="151392" color="EX-orange">
      <drainZones>
        <drainZone minCol="1592" maxCol="1600" />
        <drainZone minCol="23353" maxCol="23384" />
        <drainZone minCol="46879" maxCol="47000" />
      </drainZones>
      <drainZonesShadow>
        <drainZoneShadow minCol="1831" maxCol="1841" />
        <drainZoneShadow minCol="40344" maxCol="40383" />
        <drainZoneShadow minCol="83176" maxCol="83297" />
      </drainZonesShadow>
    </node>
    <node name="KEL2::854144" nid="9907" row="866" minCol="1017" maxCol="47039" minColSha="1088" maxColSha="150474" color="EX-dark-cyan">
      <drainZones>
        <drainZone minCol="23385" maxCol="23406" />
        <drainZone minCol="47001" maxCol="47039" />
      </drainZones>
      <drainZonesShadow>
        <drainZoneShadow minCol="1842" maxCol="1844" />
        <drainZoneShadow minCol="40384" maxCol="40412" />
        <drainZoneShadow minCol="83298" maxCol="83336" />
      </drainZonesShadow>
    </node>
    <node name="MDY2::853300" nid="9367" row="867" minCol="1018" maxCol="47079" minColSha="1089" maxColSha="151398" color="EX-red">
      <drainZones>
        <drainZone minCol="1601" maxCol="1601" />
        <drainZone minCol="23407" maxCol="23423" />
        <drainZone minCol="47040" maxCol="47079" />
      </drainZones>
      <drainZonesShadow>
        <drainZoneShadow minCol="1845" maxCol="1846" />
        <drainZoneShadow minCol="40413" maxCol="40435" />
        <drainZoneShadow minCol="83337" maxCol="83376" />
      </drainZonesShadow>
    </node>
    <node name="LYS9::851834" nid="10587" row="868" minCol="1020" maxCol="47124" minColSha="1091" maxColSha="150711" color="EX-dark-orange">
      <drainZones>
        <drainZone minCol="23424" maxCol="23437" />
        <drainZone minCol="47080" maxCol="47124" />
      </drainZones>
      <drainZonesShadow>
        <drainZoneShadow minCol="1847" maxCol="1847" />
        <drainZoneShadow minCol="40436" maxCol="40454" />
        <drainZoneShadow minCol="83377" maxCol="83421" />
      </drainZonesShadow>
    </node>
    <node name="VPS28::853539" nid="9881" row="869" minCol="1027" maxCol="47148" minColSha="1098" maxColSha="149183" color="EX-dark-gray-purple">
      <drainZones>
        <drainZone minCol="1602" maxCol="1603" />
        <drainZone minCol="23438" maxCol="23460" />
        <drainZone minCol="47125" maxCol="47148" />
      </drainZones>
      <drainZonesShadow>
        <drainZoneShadow minCol="1848" maxCol="1850" />
        <drainZoneShadow minCol="40455" maxCol="40490" />
        <drainZoneShadow minCol="83422" maxCol="83445" />
      </drainZonesShadow>
    </node>
    <node name="MVB12::855942" nid="9602" row="870" minCol="1028" maxCol="47158" minColSha="1099" maxColSha="151432" color="EX-cyan">
      <drainZones>
        <drainZone minCol="1604" maxCol="1604" />
        <drainZone minCol="23461" maxCol="23464" />
        <drainZone minCol="47149" maxCol="47158" />
      </drainZones>
      <drainZonesShadow>
        <drainZoneShadow minCol="1851" maxCol="1853" />
        <drainZoneShadow minCol="40491" maxCol="40496" />
        <drainZoneShadow minCol="83446" maxCol="83455" />
      </drainZonesShadow>
    </node>
    <node name="AKR1::856924" nid="10565" row="871" minCol="1029" maxCol="47206" minColSha="1100" maxColSha="151436" color="EX-yellow-orange">
      <drainZones>
        <drainZone minCol="1605" maxCol="1606" />
        <drainZone minCol="23465" maxCol="23501" />
        <drainZone minCol="47159" maxCol="47206" />
      </drainZones>
      <drainZonesShadow>
        <drainZoneShadow minCol="1854" maxCol="1857" />
        <drainZoneShadow minCol="40497" maxCol="40549" />
        <drainZoneShadow minCol="83456" maxCol="83503" />
      </drainZonesShadow>
    </node>
    <node name="YJL123C::854776" nid="9043" row="872" minCol="1607" maxCol="47288" minColSha="1858" maxColSha="151452" color="EX-pure-blue">
      <drainZones>
        <drainZone minCol="1607" maxCol="1607" />
        <drainZone minCol="23502" maxCol="23572" />
        <drainZone minCol="47207" maxCol="47288" />
      </drainZones>
      <drainZonesShadow>
        <drainZoneShadow minCol="1858" maxCol="1858" />
        <drainZoneShadow minCol="40550" maxCol="40637" />
        <drainZoneShadow minCol="83504" maxCol="83585" />
      </drainZonesShadow>
    </node>
    <node name="CDC11::853986" nid="9258" row="873" minCol="1038" maxCol="47323" minColSha="1109" maxColSha="151458" color="EX-dark-yellow-green">
      <drainZones>
        <drainZone minCol="1608" maxCol="1609" />
        <drainZone minCol="23573" maxCol="23595" />
        <drainZone minCol="47289" maxCol="47323" />
      </drainZones>
      <drainZonesShadow>
        <drainZoneShadow minCol="1859" maxCol="1863" />
        <drainZoneShadow minCol="40638" maxCol="40667" />
        <drainZoneShadow minCol="83586" maxCol="83620" />
      </drainZonesShadow>
    </node>
    <node name="CDC6::853082" nid="8898" row="874" minCol="1041" maxCol="47338" minColSha="1112" maxColSha="151176" color="EX-dark-magenta">
      <drainZones>
        <drainZone minCol="1610" maxCol="1610" />
        <drainZone minCol="23596" maxCol="23603" />
        <drainZone minCol="47324" maxCol="47338" />
      </drainZones>
      <drainZonesShadow>
        <drainZoneShadow minCol="1864" maxCol="1866" />
        <drainZoneShadow minCol="40668" maxCol="40677" />
        <drainZoneShadow minCol="83621" maxCol="83635" />
      </drainZonesShadow>
    </node>
    <node name="SLY1::856387" nid="8748" row="875" minCol="1043" maxCol="47367" minColSha="1114" maxColSha="151463" color="EX-dark-green">
      <drainZones>
        <drainZone minCol="1611" maxCol="1611" />
        <drainZone minCol="23604" maxCol="23616" />
        <drainZone minCol="47339" maxCol="47367" />
      </drainZones>
      <drainZonesShadow>
        <drainZoneShadow minCol="1867" maxCol="1868" />
        <drainZoneShadow minCol="40678" maxCol="40698" />
        <drainZoneShadow minCol="83636" maxCol="83664" />
      </drainZonesShadow>
    </node>
    <node name="BDH1::852943" nid="9963" row="876" minCol="1048" maxCol="47401" minColSha="1119" maxColSha="151473" color="EX-blue-magenta">
      <drainZones>
        <drainZone minCol="23617" maxCol="23629" />
        <drainZone minCol="47368" maxCol="47401" />
      </drainZones>
      <drainZonesShadow>
        <drainZoneShadow minCol="1869" maxCol="1869" />
        <drainZoneShadow minCol="40699" maxCol="40715" />
        <drainZoneShadow minCol="83665" maxCol="83698" />
      </drainZonesShadow>
    </node>
    <node name="END3::854503" nid="10572" row="877" minCol="1051" maxCol="47420" minColSha="1122" maxColSha="151476" color="EX-yellow-green">
      <drainZones>
        <drainZone minCol="1612" maxCol="1612" />
        <drainZone minCol="23630" maxCol="23657" />
        <drainZone minCol="47402" maxCol="47420" />
      </drainZones>
      <drainZonesShadow>
        <drainZoneShadow minCol="1870" maxCol="1872" />
        <drainZoneShadow minCol="40716" maxCol="40744" />
        <drainZoneShadow minCol="83699" maxCol="83717" />
      </drainZonesShadow>
    </node>
    <node name="CAC2::852265" nid="10204" row="878" minCol="1053" maxCol="47503" minColSha="1124" maxColSha="151495" color="EX-magenta">
      <drainZones>
        <drainZone minCol="23658" maxCol="23688" />
        <drainZone minCol="47421" maxCol="47503" />
      </drainZones>
      <drainZonesShadow>
        <drainZoneShadow minCol="1873" maxCol="1874" />
        <drainZoneShadow minCol="40745" maxCol="40780" />
        <drainZoneShadow minCol="83718" maxCol="83800" />
      </drainZonesShadow>
    </node>
    <node name="UBC13::851245" nid="8965" row="879" minCol="1055" maxCol="47504" minColSha="1126" maxColSha="126342" color="EX-green">
      <drainZones>
        <drainZone minCol="1613" maxCol="1613" />
        <drainZone minCol="47504" maxCol="47504" />
      </drainZones>
      <drainZonesShadow>
        <drainZoneShadow minCol="1875" maxCol="1876" />
        <drainZoneShadow minCol="40781" maxCol="40782" />
        <drainZoneShadow minCol="83801" maxCol="83801" />
      </drainZonesShadow>
    </node>
    <node name="EXO84::851431" nid="8993" row="880" minCol="1061" maxCol="47539" minColSha="1134" maxColSha="151497" color="EX-yellow">
      <drainZones>
        <drainZone minCol="1614" maxCol="1619" />
        <drainZone minCol="23689" maxCol="23735" />
        <drainZone minCol="47505" maxCol="47539" />
      </drainZones>
      <drainZonesShadow>
        <drainZoneShadow minCol="1877" maxCol="1884" />
        <drainZoneShadow minCol="40783" maxCol="40841" />
        <drainZoneShadow minCol="83802" maxCol="83836" />
      </drainZonesShadow>
    </node>
    <node name="SEC6::852020" nid="8393" row="881" minCol="1062" maxCol="47544" minColSha="1135" maxColSha="145745" color="EX-purple">
      <drainZones>
        <drainZone minCol="1620" maxCol="1623" />
        <drainZone minCol="23736" maxCol="23742" />
        <drainZone minCol="47540" maxCol="47544" />
      </drainZones>
      <drainZonesShadow>
        <drainZoneShadow minCol="1885" maxCol="1891" />
        <drainZoneShadow minCol="40842" maxCol="40851" />
        <drainZoneShadow minCol="83837" maxCol="83841" />
      </drainZonesShadow>
    </node>
    <node name="FUR1::856425" nid="9401" row="882" minCol="1068" maxCol="47597" minColSha="1141" maxColSha="151512" color="EX-dark-purple">
      <drainZones>
        <drainZone minCol="1624" maxCol="1624" />
        <drainZone minCol="23743" maxCol="23768" />
        <drainZone minCol="47545" maxCol="47597" />
      </drainZones>
      <drainZonesShadow>
        <drainZoneShadow minCol="1892" maxCol="1893" />
        <drainZoneShadow minCol="40852" maxCol="40883" />
        <drainZoneShadow minCol="83842" maxCol="83894" />
      </drainZonesShadow>
    </node>
    <node name="CHC1::852660" nid="10456" row="883" minCol="1070" maxCol="47619" minColSha="1143" maxColSha="151316" color="EX-dark-red">
      <drainZones>
        <drainZone minCol="1625" maxCol="1626" />
        <drainZone minCol="23769" maxCol="23798" />
        <drainZone minCol="47598" maxCol="47619" />
      </drainZones>
      <drainZonesShadow>
        <drainZoneShadow minCol="1894" maxCol="1897" />
        <drainZoneShadow minCol="40884" maxCol="40918" />
        <drainZoneShadow minCol="83895" maxCol="83916" />
      </drainZonesShadow>
    </node>
    <node name="DRN1::853157" nid="8311" row="884" minCol="1072" maxCol="47639" minColSha="1145" maxColSha="146957" color="EX-pale-green">
      <drainZones>
        <drainZone minCol="23799" maxCol="23811" />
        <drainZone minCol="47620" maxCol="47639" />
      </drainZones>
      <drainZonesShadow>
        <drainZoneShadow minCol="1898" maxCol="1898" />
        <drainZoneShadow minCol="40919" maxCol="40938" />
        <drainZoneShadow minCol="83917" maxCol="83936" />
      </drainZonesShadow>
    </node>
    <node name="MNL1::851788" nid="10152" row="885" minCol="1073" maxCol="47655" minColSha="1146" maxColSha="150602" color="EX-pale-blue">
      <drainZones>
        <drainZone minCol="23812" maxCol="23822" />
        <drainZone minCol="47640" maxCol="47655" />
      </drainZones>
      <drainZonesShadow>
        <drainZoneShadow minCol="1899" maxCol="1899" />
        <drainZoneShadow minCol="40939" maxCol="40956" />
        <drainZoneShadow minCol="83937" maxCol="83952" />
      </drainZonesShadow>
    </node>
    <node name="VPS75::856178" nid="9609" row="886" minCol="1074" maxCol="47656" minColSha="1147" maxColSha="143130" color="EX-dark-tan">
      <drainZones>
        <drainZone minCol="23823" maxCol="23823" />
        <drainZone minCol="47656" maxCol="47656" />
      </drainZones>
      <drainZonesShadow>
        <drainZoneShadow minCol="1900" maxCol="1900" />
        <drainZoneShadow minCol="40957" maxCol="40958" />
        <drainZoneShadow minCol="83953" maxCol="83953" />
      </drainZonesShadow>
    </node>
    <node name="ERV29::853683" nid="8270" row="887" minCol="1077" maxCol="47701" minColSha="1150" maxColSha="151518" color="EX-pale-blue-magenta">
      <drainZones>
        <drainZone minCol="23824" maxCol="23833" />
        <drainZone minCol="47657" maxCol="47701" />
      </drainZones>
      <drainZonesShadow>
        <drainZoneShadow minCol="1901" maxCol="1901" />
        <drainZoneShadow minCol="40959" maxCol="40975" />
        <drainZoneShadow minCol="83954" maxCol="83998" />
      </drainZonesShadow>
    </node>
    <node name="KCS1::851786" nid="10245" row="888" minCol="1084" maxCol="47702" minColSha="1157" maxColSha="131494" color="EX-pale-yellow orange">
      <drainZones>
        <drainZone minCol="23834" maxCol="23834" />
        <drainZone minCol="47702" maxCol="47702" />
      </drainZones>
      <drainZonesShadow>
        <drainZoneShadow minCol="1902" maxCol="1902" />
        <drainZoneShadow minCol="40976" maxCol="40976" />
        <drainZoneShadow minCol="83999" maxCol="83999" />
      </drainZonesShadow>
    </node>
    <node name="MAS1::852169" nid="9345" row="889" minCol="1086" maxCol="47732" minColSha="1159" maxColSha="151055" color="EX-medium-magenta">
      <drainZones>
        <drainZone minCol="1627" maxCol="1627" />
        <drainZone minCol="23835" maxCol="23858" />
        <drainZone minCol="47703" maxCol="47732" />
      </drainZones>
      <drainZonesShadow>
        <drainZoneShadow minCol="1903" maxCol="1904" />
        <drainZoneShadow minCol="40977" maxCol="41013" />
        <drainZoneShadow minCol="84000" maxCol="84029" />
      </drainZonesShadow>
    </node>
    <node name="UGA1::855995" nid="8502" row="890" minCol="1087" maxCol="47734" minColSha="1160" maxColSha="144957" color="EX-pale-red">
      <drainZones>
        <drainZone minCol="23859" maxCol="23860" />
        <drainZone minCol="47733" maxCol="47734" />
      </drainZones>
      <drainZonesShadow>
        <drainZoneShadow minCol="1905" maxCol="1905" />
        <drainZoneShadow minCol="41014" maxCol="41016" />
        <drainZoneShadow minCol="84030" maxCol="84031" />
      </drainZonesShadow>
    </node>
    <node name="SUR7::854714" nid="9765" row="891" minCol="1088" maxCol="47757" minColSha="1161" maxColSha="147799" color="EX-pale-cyan">
      <drainZones>
        <drainZone minCol="23861" maxCol="23886" />
        <drainZone minCol="47735" maxCol="47757" />
      </drainZones>
      <drainZonesShadow>
        <drainZoneShadow minCol="1906" maxCol="1906" />
        <drainZoneShadow minCol="41017" maxCol="41047" />
        <drainZoneShadow minCol="84032" maxCol="84054" />
      </drainZonesShadow>
    </node>
    <node name="SLP1::854749" nid="9115" row="892" minCol="1092" maxCol="47787" minColSha="1165" maxColSha="151496" color="EX-pale-yellow-green">
      <drainZones>
        <drainZone minCol="23887" maxCol="23928" />
        <drainZone minCol="47758" maxCol="47787" />
      </drainZones>
      <drainZonesShadow>
        <drainZoneShadow minCol="1907" maxCol="1907" />
        <drainZoneShadow minCol="41048" maxCol="41094" />
        <drainZoneShadow minCol="84055" maxCol="84084" />
      </drainZonesShadow>
    </node>
    <node name="TPK3::851655" nid="10509" row="893" minCol="1116" maxCol="47789" minColSha="1194" maxColSha="136822" color="EX-pale-purple">
      <drainZones>
        <drainZone minCol="23929" maxCol="23932" />
        <drainZone minCol="47788" maxCol="47789" />
      </drainZones>
      <drainZonesShadow>
        <drainZoneShadow minCol="1908" maxCol="1908" />
        <drainZoneShadow minCol="41095" maxCol="41098" />
        <drainZoneShadow minCol="84085" maxCol="84086" />
      </drainZonesShadow>
    </node>
    <node name="PYK2::856011" nid="8282" row="894" minCol="1123" maxCol="47820" minColSha="1202" maxColSha="147908" color="EX-pale-magenta">
      <drainZones>
        <drainZone minCol="1628" maxCol="1628" />
        <drainZone minCol="23933" maxCol="23946" />
        <drainZone minCol="47790" maxCol="47820" />
      </drainZones>
      <drainZonesShadow>
        <drainZoneShadow minCol="1909" maxCol="1910" />
        <drainZoneShadow minCol="41099" maxCol="41115" />
        <drainZoneShadow minCol="84087" maxCol="84117" />
      </drainZonesShadow>
    </node>
    <node name="RTT105::851095" nid="9923" row="895" minCol="1131" maxCol="47837" minColSha="1214" maxColSha="146363" color="EX-pale-red-orange">
      <drainZones>
        <drainZone minCol="1629" maxCol="1629" />
        <drainZone minCol="23947" maxCol="23966" />
        <drainZone minCol="47821" maxCol="47837" />
      </drainZones>
      <drainZonesShadow>
        <drainZoneShadow minCol="1911" maxCol="1913" />
        <drainZoneShadow minCol="41116" maxCol="41139" />
        <drainZoneShadow minCol="84118" maxCol="84134" />
      </drainZonesShadow>
    </node>
    <node name="KGD1::853290" nid="8650" row="896" minCol="1161" maxCol="47861" minColSha="1247" maxColSha="148838" color="EX-blue">
      <drainZones>
        <drainZone minCol="1630" maxCol="1631" />
        <drainZone minCol="23967" maxCol="23982" />
        <drainZone minCol="47838" maxCol="47861" />
      </drainZones>
      <drainZonesShadow>
        <drainZoneShadow minCol="1914" maxCol="1916" />
        <drainZoneShadow minCol="41140" maxCol="41167" />
        <drainZoneShadow minCol="84135" maxCol="84158" />
      </drainZonesShadow>
    </node>
    <node name="ADE4::855892" nid="9054" row="897" minCol="1167" maxCol="47915" minColSha="1253" maxColSha="148693" color="EX-orange">
      <drainZones>
        <drainZone minCol="1632" maxCol="1632" />
        <drainZone minCol="23983" maxCol="24011" />
        <drainZone minCol="47862" maxCol="47915" />
      </drainZones>
      <drainZonesShadow>
        <drainZoneShadow minCol="1917" maxCol="1918" />
        <drainZoneShadow minCol="41168" maxCol="41203" />
        <drainZoneShadow minCol="84159" maxCol="84212" />
      </drainZonesShadow>
    </node>
    <node name="TFC3::850973" nid="10465" row="898" minCol="1633" maxCol="47945" minColSha="1919" maxColSha="147451" color="EX-dark-cyan">
      <drainZones>
        <drainZone minCol="1633" maxCol="1637" />
        <drainZone minCol="24012" maxCol="24029" />
        <drainZone minCol="47916" maxCol="47945" />
      </drainZones>
      <drainZonesShadow>
        <drainZoneShadow minCol="1919" maxCol="1923" />
        <drainZoneShadow minCol="41204" maxCol="41228" />
        <drainZoneShadow minCol="84213" maxCol="84242" />
      </drainZonesShadow>
    </node>
    <node name="GPI16::854142" nid="8844" row="899" minCol="1183" maxCol="47978" minColSha="1306" maxColSha="151178" color="EX-red">
      <drainZones>
        <drainZone minCol="1638" maxCol="1638" />
        <drainZone minCol="24030" maxCol="24040" />
        <drainZone minCol="47946" maxCol="47978" />
      </drainZones>
      <drainZonesShadow>
        <drainZoneShadow minCol="1924" maxCol="1926" />
        <drainZoneShadow minCol="41229" maxCol="41247" />
        <drainZoneShadow minCol="84243" maxCol="84275" />
      </drainZonesShadow>
    </node>
    <node name="CEG1::851216" nid="8933" row="900" minCol="1639" maxCol="47999" minColSha="1927" maxColSha="151521" color="EX-dark-orange">
      <drainZones>
        <drainZone minCol="1639" maxCol="1640" />
        <drainZone minCol="24041" maxCol="24055" />
        <drainZone minCol="47979" maxCol="47999" />
      </drainZones>
      <drainZonesShadow>
        <drainZoneShadow minCol="1927" maxCol="1928" />
        <drainZoneShadow minCol="41248" maxCol="41264" />
        <drainZoneShadow minCol="84276" maxCol="84296" />
      </drainZonesShadow>
    </node>
    <node name="CLN2::851024" nid="10057" row="901" minCol="1641" maxCol="48063" minColSha="1929" maxColSha="151533" color="EX-dark-gray-purple">
      <drainZones>
        <drainZone minCol="1641" maxCol="1643" />
        <drainZone minCol="24056" maxCol="24107" />
        <drainZone minCol="48000" maxCol="48063" />
      </drainZones>
      <drainZonesShadow>
        <drainZoneShadow minCol="1929" maxCol="1931" />
        <drainZoneShadow minCol="41265" maxCol="41337" />
        <drainZoneShadow minCol="84297" maxCol="84360" />
      </drainZonesShadow>
    </node>
    <node name="DAD1::854353" nid="8334" row="902" minCol="1461" maxCol="48139" minColSha="1668" maxColSha="150822" color="EX-cyan">
      <drainZones>
        <drainZone minCol="1644" maxCol="1649" />
        <drainZone minCol="24108" maxCol="24138" />
        <drainZone minCol="48064" maxCol="48139" />
      </drainZones>
      <drainZonesShadow>
        <drainZoneShadow minCol="1932" maxCol="1938" />
        <drainZoneShadow minCol="41338" maxCol="41388" />
        <drainZoneShadow minCol="84361" maxCol="84436" />
      </drainZonesShadow>
    </node>
    <node name="ERV25::855957" nid="8911" row="903" minCol="1439" maxCol="48194" minColSha="1632" maxColSha="151569" color="EX-yellow-orange">
      <drainZones>
        <drainZone minCol="1650" maxCol="1655" />
        <drainZone minCol="24139" maxCol="24197" />
        <drainZone minCol="48140" maxCol="48194" />
      </drainZones>
      <drainZonesShadow>
        <drainZoneShadow minCol="1939" maxCol="1945" />
        <drainZoneShadow minCol="41389" maxCol="41460" />
        <drainZoneShadow minCol="84437" maxCol="84491" />
      </drainZonesShadow>
    </node>
    <node name="LSB1::852665" nid="9821" row="904" minCol="1656" maxCol="48233" minColSha="1946" maxColSha="149465" color="EX-pure-blue">
      <drainZones>
        <drainZone minCol="1656" maxCol="1656" />
        <drainZone minCol="24198" maxCol="24259" />
        <drainZone minCol="48195" maxCol="48233" />
      </drainZones>
      <drainZonesShadow>
        <drainZoneShadow minCol="1946" maxCol="1946" />
        <drainZoneShadow minCol="41461" maxCol="41542" />
        <drainZoneShadow minCol="84492" maxCol="84530" />
      </drainZonesShadow>
    </node>
    <node name="ERP3::851889" nid="9554" row="905" minCol="1650" maxCol="48280" minColSha="1940" maxColSha="151478" color="EX-dark-yellow-green">
      <drainZones>
        <drainZone minCol="1657" maxCol="1658" />
        <drainZone minCol="24260" maxCol="24309" />
        <drainZone minCol="48234" maxCol="48280" />
      </drainZones>
      <drainZonesShadow>
        <drainZoneShadow minCol="1947" maxCol="1949" />
        <drainZoneShadow minCol="41543" maxCol="41605" />
        <drainZoneShadow minCol="84531" maxCol="84577" />
      </drainZonesShadow>
    </node>
    <node name="TFB5::853783" nid="8293" row="906" minCol="1659" maxCol="48332" minColSha="1950" maxColSha="151118" color="EX-dark-magenta">
      <drainZones>
        <drainZone minCol="1659" maxCol="1659" />
        <drainZone minCol="24310" maxCol="24355" />
        <drainZone minCol="48281" maxCol="48332" />
      </drainZones>
      <drainZonesShadow>
        <drainZoneShadow minCol="1950" maxCol="1950" />
        <drainZoneShadow minCol="41606" maxCol="41664" />
        <drainZoneShadow minCol="84578" maxCol="84629" />
      </drainZonesShadow>
    </node>
    <node name="ILV5::851148" nid="9497" row="907" minCol="1170" maxCol="48377" minColSha="1262" maxColSha="151575" color="EX-dark-green">
      <drainZones>
        <drainZone minCol="1660" maxCol="1661" />
        <drainZone minCol="24356" maxCol="24391" />
        <drainZone minCol="48333" maxCol="48377" />
      </drainZones>
      <drainZonesShadow>
        <drainZoneShadow minCol="1951" maxCol="1953" />
        <drainZoneShadow minCol="41665" maxCol="41717" />
        <drainZoneShadow minCol="84630" maxCol="84674" />
      </drainZonesShadow>
    </node>
    <node name="DUG3::850521" nid="9174" row="908" minCol="1662" maxCol="48422" minColSha="1954" maxColSha="151588" color="EX-blue-magenta">
      <drainZones>
        <drainZone minCol="1662" maxCol="1662" />
        <drainZone minCol="24392" maxCol="24426" />
        <drainZone minCol="48378" maxCol="48422" />
      </drainZones>
      <drainZonesShadow>
        <drainZoneShadow minCol="1954" maxCol="1954" />
        <drainZoneShadow minCol="41718" maxCol="41766" />
        <drainZoneShadow minCol="84675" maxCol="84719" />
      </drainZonesShadow>
    </node>
    <node name="NUP133::851887" nid="8713" row="909" minCol="1663" maxCol="48449" minColSha="1955" maxColSha="151594" color="EX-yellow-green">
      <drainZones>
        <drainZone minCol="1663" maxCol="1663" />
        <drainZone minCol="24427" maxCol="24464" />
        <drainZone minCol="48423" maxCol="48449" />
      </drainZones>
      <drainZonesShadow>
        <drainZoneShadow minCol="1955" maxCol="1955" />
        <drainZoneShadow minCol="41767" maxCol="41823" />
        <drainZoneShadow minCol="84720" maxCol="84746" />
      </drainZonesShadow>
    </node>
    <node name="SWI6::855449" nid="8831" row="910" minCol="1664" maxCol="48471" minColSha="1956" maxColSha="151600" color="EX-magenta">
      <drainZones>
        <drainZone minCol="1664" maxCol="1665" />
        <drainZone minCol="24465" maxCol="24498" />
        <drainZone minCol="48450" maxCol="48471" />
      </drainZones>
      <drainZonesShadow>
        <drainZoneShadow minCol="1956" maxCol="1957" />
        <drainZoneShadow minCol="41824" maxCol="41878" />
        <drainZoneShadow minCol="84747" maxCol="84768" />
      </drainZonesShadow>
    </node>
    <node name="CIA1::852685" nid="8548" row="911" minCol="1666" maxCol="48497" minColSha="1958" maxColSha="150720" color="EX-green">
      <drainZones>
        <drainZone minCol="1666" maxCol="1668" />
        <drainZone minCol="24499" maxCol="24523" />
        <drainZone minCol="48472" maxCol="48497" />
      </drainZones>
      <drainZonesShadow>
        <drainZoneShadow minCol="1958" maxCol="1960" />
        <drainZoneShadow minCol="41879" maxCol="41913" />
        <drainZoneShadow minCol="84769" maxCol="84794" />
      </drainZonesShadow>
    </node>
    <node name="CDC14::854062" nid="9063" row="912" minCol="1669" maxCol="48526" minColSha="1961" maxColSha="149064" color="EX-yellow">
      <drainZones>
        <drainZone minCol="1669" maxCol="1669" />
        <drainZone minCol="24524" maxCol="24543" />
        <drainZone minCol="48498" maxCol="48526" />
      </drainZones>
      <drainZonesShadow>
        <drainZoneShadow minCol="1961" maxCol="1961" />
        <drainZoneShadow minCol="41914" maxCol="41940" />
        <drainZoneShadow minCol="84795" maxCol="84823" />
      </drainZonesShadow>
    </node>
    <node name="ERG26::850349" nid="9847" row="913" minCol="1670" maxCol="48546" minColSha="1962" maxColSha="151537" color="EX-purple">
      <drainZones>
        <drainZone minCol="1670" maxCol="1670" />
        <drainZone minCol="24544" maxCol="24564" />
        <drainZone minCol="48527" maxCol="48546" />
      </drainZones>
      <drainZonesShadow>
        <drainZoneShadow minCol="1962" maxCol="1962" />
        <drainZoneShadow minCol="41941" maxCol="41970" />
        <drainZoneShadow minCol="84824" maxCol="84843" />
      </drainZonesShadow>
    </node>
    <node name="RCK2::851549" nid="9894" row="914" minCol="1266" maxCol="48565" minColSha="1417" maxColSha="150838" color="EX-dark-purple">
      <drainZones>
        <drainZone minCol="24565" maxCol="24581" />
        <drainZone minCol="48547" maxCol="48565" />
      </drainZones>
      <drainZonesShadow>
        <drainZoneShadow minCol="1963" maxCol="1963" />
        <drainZoneShadow minCol="41971" maxCol="41999" />
        <drainZoneShadow minCol="84844" maxCol="84862" />
      </drainZonesShadow>
    </node>
    <node name="LEU9::856732" nid="9092" row="915" minCol="1671" maxCol="48590" minColSha="1964" maxColSha="151607" color="EX-dark-red">
      <drainZones>
        <drainZone minCol="1671" maxCol="1671" />
        <drainZone minCol="24582" maxCol="24599" />
        <drainZone minCol="48566" maxCol="48590" />
      </drainZones>
      <drainZonesShadow>
        <drainZoneShadow minCol="1964" maxCol="1964" />
        <drainZoneShadow minCol="42000" maxCol="42020" />
        <drainZoneShadow minCol="84863" maxCol="84887" />
      </drainZonesShadow>
    </node>
    <node name="SPE4::852069" nid="8386" row="916" minCol="1672" maxCol="48592" minColSha="1965" maxColSha="135728" color="EX-pale-green">
      <drainZones>
        <drainZone minCol="1672" maxCol="1672" />
        <drainZone minCol="48591" maxCol="48592" />
      </drainZones>
      <drainZonesShadow>
        <drainZoneShadow minCol="1965" maxCol="1965" />
        <drainZoneShadow minCol="42021" maxCol="42022" />
        <drainZoneShadow minCol="84888" maxCol="84889" />
      </drainZonesShadow>
    </node>
    <node name="YPR174C::852192" nid="10543" row="917" minCol="1673" maxCol="48594" minColSha="1966" maxColSha="148675" color="EX-pale-blue">
      <drainZones>
        <drainZone minCol="1673" maxCol="1673" />
        <drainZone minCol="24600" maxCol="24600" />
        <drainZone minCol="48593" maxCol="48594" />
      </drainZones>
      <drainZonesShadow>
        <drainZoneShadow minCol="1966" maxCol="1966" />
        <drainZoneShadow minCol="42023" maxCol="42024" />
        <drainZoneShadow minCol="84890" maxCol="84891" />
      </drainZonesShadow>
    </node>
    <node name="COQ4::852876" nid="8251" row="918" minCol="1674" maxCol="48626" minColSha="1967" maxColSha="149466" color="EX-dark-tan">
      <drainZones>
        <drainZone minCol="1674" maxCol="1674" />
        <drainZone minCol="24601" maxCol="24632" />
        <drainZone minCol="48595" maxCol="48626" />
      </drainZones>
      <drainZonesShadow>
        <drainZoneShadow minCol="1967" maxCol="1967" />
        <drainZoneShadow minCol="42025" maxCol="42063" />
        <drainZoneShadow minCol="84892" maxCol="84923" />
      </drainZonesShadow>
    </node>
    <node name="ROX1::854201" nid="10407" row="919" minCol="1675" maxCol="48646" minColSha="1968" maxColSha="151179" color="EX-pale-blue-magenta">
      <drainZones>
        <drainZone minCol="1675" maxCol="1675" />
        <drainZone minCol="24633" maxCol="24639" />
        <drainZone minCol="48627" maxCol="48646" />
      </drainZones>
      <drainZonesShadow>
        <drainZoneShadow minCol="1968" maxCol="1968" />
        <drainZoneShadow minCol="42064" maxCol="42076" />
        <drainZoneShadow minCol="84924" maxCol="84943" />
      </drainZonesShadow>
    </node>
    <node name="TID3::853983" nid="8744" row="920" minCol="1257" maxCol="48647" minColSha="1402" maxColSha="143907" color="EX-pale-yellow orange">
      <drainZones>
        <drainZone minCol="1676" maxCol="1677" />
        <drainZone minCol="24640" maxCol="24640" />
        <drainZone minCol="48647" maxCol="48647" />
      </drainZones>
      <drainZonesShadow>
        <drainZoneShadow minCol="1969" maxCol="1971" />
        <drainZoneShadow minCol="42077" maxCol="42079" />
        <drainZoneShadow minCol="84944" maxCol="84944" />
      </drainZonesShadow>
    </node>
    <node name="MET12::852984" nid="10404" row="921" minCol="1678" maxCol="48732" minColSha="1972" maxColSha="151633" color="EX-medium-magenta">
      <drainZones>
        <drainZone minCol="1678" maxCol="1678" />
        <drainZone minCol="24641" maxCol="24668" />
        <drainZone minCol="48648" maxCol="48732" />
      </drainZones>
      <drainZonesShadow>
        <drainZoneShadow minCol="1972" maxCol="1972" />
        <drainZoneShadow minCol="42080" maxCol="42120" />
        <drainZoneShadow minCol="84945" maxCol="85029" />
      </drainZonesShadow>
    </node>
    <node name="DIG2::852680" nid="9749" row="922" minCol="1274" maxCol="48766" minColSha="1431" maxColSha="151245" color="EX-pale-red">
      <drainZones>
        <drainZone minCol="24669" maxCol="24703" />
        <drainZone minCol="48733" maxCol="48766" />
      </drainZones>
      <drainZonesShadow>
        <drainZoneShadow minCol="1973" maxCol="1973" />
        <drainZoneShadow minCol="42121" maxCol="42169" />
        <drainZoneShadow minCol="85030" maxCol="85063" />
      </drainZonesShadow>
    </node>
    <node name="HMG2::850877" nid="8599" row="923" minCol="1679" maxCol="48799" minColSha="1974" maxColSha="148561" color="EX-pale-cyan">
      <drainZones>
        <drainZone minCol="1679" maxCol="1679" />
        <drainZone minCol="24704" maxCol="24739" />
        <drainZone minCol="48767" maxCol="48799" />
      </drainZones>
      <drainZonesShadow>
        <drainZoneShadow minCol="1974" maxCol="1974" />
        <drainZoneShadow minCol="42170" maxCol="42217" />
        <drainZoneShadow minCol="85064" maxCol="85096" />
      </drainZonesShadow>
    </node>
    <node name="DYN3::852327" nid="8849" row="924" minCol="1680" maxCol="48816" minColSha="1975" maxColSha="151290" color="EX-pale-yellow-green">
      <drainZones>
        <drainZone minCol="1680" maxCol="1681" />
        <drainZone minCol="24740" maxCol="24755" />
        <drainZone minCol="48800" maxCol="48816" />
      </drainZones>
      <drainZonesShadow>
        <drainZoneShadow minCol="1975" maxCol="1976" />
        <drainZoneShadow minCol="42218" maxCol="42242" />
        <drainZoneShadow minCol="85097" maxCol="85113" />
      </drainZonesShadow>
    </node>
    <node name="DTD1::853041" nid="8769" row="925" minCol="1682" maxCol="48832" minColSha="1977" maxColSha="151621" color="EX-pale-purple">
      <drainZones>
        <drainZone minCol="1682" maxCol="1682" />
        <drainZone minCol="24756" maxCol="24765" />
        <drainZone minCol="48817" maxCol="48832" />
      </drainZones>
      <drainZonesShadow>
        <drainZoneShadow minCol="1977" maxCol="1977" />
        <drainZoneShadow minCol="42243" maxCol="42261" />
        <drainZoneShadow minCol="85114" maxCol="85129" />
      </drainZonesShadow>
    </node>
    <node name="EAP1::851273" nid="8601" row="926" minCol="1683" maxCol="48880" minColSha="1978" maxColSha="151480" color="EX-pale-magenta">
      <drainZones>
        <drainZone minCol="1683" maxCol="1683" />
        <drainZone minCol="24766" maxCol="24800" />
        <drainZone minCol="48833" maxCol="48880" />
      </drainZones>
      <drainZonesShadow>
        <drainZoneShadow minCol="1978" maxCol="1978" />
        <drainZoneShadow minCol="42262" maxCol="42310" />
        <drainZoneShadow minCol="85130" maxCol="85177" />
      </drainZonesShadow>
    </node>
    <node name="KTR6::853389" nid="9368" row="927" minCol="1684" maxCol="48928" minColSha="1979" maxColSha="151638" color="EX-pale-red-orange">
      <drainZones>
        <drainZone minCol="1684" maxCol="1684" />
        <drainZone minCol="24801" maxCol="24811" />
        <drainZone minCol="48881" maxCol="48928" />
      </drainZones>
      <drainZonesShadow>
        <drainZoneShadow minCol="1979" maxCol="1979" />
        <drainZoneShadow minCol="42311" maxCol="42328" />
        <drainZoneShadow minCol="85178" maxCol="85225" />
      </drainZonesShadow>
    </node>
    <node name="DBF20::856129" nid="8335" row="928" minCol="1501" maxCol="48951" minColSha="1717" maxColSha="151595" color="EX-blue">
      <drainZones>
        <drainZone minCol="24812" maxCol="24827" />
        <drainZone minCol="48929" maxCol="48951" />
      </drainZones>
      <drainZonesShadow>
        <drainZoneShadow minCol="1980" maxCol="1980" />
        <drainZoneShadow minCol="42329" maxCol="42354" />
        <drainZoneShadow minCol="85226" maxCol="85248" />
      </drainZonesShadow>
    </node>
    <node name="SRP101::851495" nid="10026" row="929" minCol="1685" maxCol="48970" minColSha="1981" maxColSha="151641" color="EX-orange">
      <drainZones>
        <drainZone minCol="1685" maxCol="1685" />
        <drainZone minCol="24828" maxCol="24837" />
        <drainZone minCol="48952" maxCol="48970" />
      </drainZones>
      <drainZonesShadow>
        <drainZoneShadow minCol="1981" maxCol="1981" />
        <drainZoneShadow minCol="42355" maxCol="42370" />
        <drainZoneShadow minCol="85249" maxCol="85267" />
      </drainZonesShadow>
    </node>
    <node name="NSE3::851648" nid="9332" row="930" minCol="1686" maxCol="48974" minColSha="1982" maxColSha="131780" color="EX-dark-cyan">
      <drainZones>
        <drainZone minCol="1686" maxCol="1688" />
        <drainZone minCol="24838" maxCol="24838" />
        <drainZone minCol="48971" maxCol="48974" />
      </drainZones>
      <drainZonesShadow>
        <drainZoneShadow minCol="1982" maxCol="1984" />
        <drainZoneShadow minCol="42371" maxCol="42373" />
        <drainZoneShadow minCol="85268" maxCol="85271" />
      </drainZonesShadow>
    </node>
    <node name="MMS21::851567" nid="9934" row="931" minCol="1686" maxCol="48978" minColSha="1982" maxColSha="151488" color="EX-red">
      <drainZones>
        <drainZone minCol="1689" maxCol="1690" />
        <drainZone minCol="48975" maxCol="48978" />
      </drainZones>
      <drainZonesShadow>
        <drainZoneShadow minCol="1985" maxCol="1987" />
        <drainZoneShadow minCol="42374" maxCol="42375" />
        <drainZoneShadow minCol="85272" maxCol="85275" />
      </drainZonesShadow>
    </node>
    <node name="CDC28::854085" nid="10282" row="932" minCol="1641" maxCol="49037" minColSha="1929" maxColSha="151538" color="EX-dark-orange">
      <drainZones>
        <drainZone minCol="1691" maxCol="1696" />
        <drainZone minCol="24839" maxCol="24875" />
        <drainZone minCol="48979" maxCol="49037" />
      </drainZones>
      <drainZonesShadow>
        <drainZoneShadow minCol="1988" maxCol="1994" />
        <drainZoneShadow minCol="42376" maxCol="42425" />
        <drainZoneShadow minCol="85276" maxCol="85334" />
      </drainZonesShadow>
    </node>
    <node name="CMP2::852772" nid="8758" row="933" minCol="1697" maxCol="49072" minColSha="1995" maxColSha="150573" color="EX-dark-gray-purple">
      <drainZones>
        <drainZone minCol="1697" maxCol="1698" />
        <drainZone minCol="24876" maxCol="24900" />
        <drainZone minCol="49038" maxCol="49072" />
      </drainZones>
      <drainZonesShadow>
        <drainZoneShadow minCol="1995" maxCol="1996" />
        <drainZoneShadow minCol="42426" maxCol="42459" />
        <drainZoneShadow minCol="85335" maxCol="85369" />
      </drainZonesShadow>
    </node>
    <node name="AMS1::853090" nid="9322" row="934" minCol="1699" maxCol="49092" minColSha="1997" maxColSha="149522" color="EX-cyan">
      <drainZones>
        <drainZone minCol="1699" maxCol="1699" />
        <drainZone minCol="24901" maxCol="24912" />
        <drainZone minCol="49073" maxCol="49092" />
      </drainZones>
      <drainZonesShadow>
        <drainZoneShadow minCol="1997" maxCol="1997" />
        <drainZoneShadow minCol="42460" maxCol="42480" />
        <drainZoneShadow minCol="85370" maxCol="85389" />
      </drainZonesShadow>
    </node>
    <node name="TOA1::851740" nid="9420" row="935" minCol="1700" maxCol="49109" minColSha="1998" maxColSha="150588" color="EX-yellow-orange">
      <drainZones>
        <drainZone minCol="1700" maxCol="1700" />
        <drainZone minCol="24913" maxCol="24921" />
        <drainZone minCol="49093" maxCol="49109" />
      </drainZones>
      <drainZonesShadow>
        <drainZoneShadow minCol="1998" maxCol="1998" />
        <drainZoneShadow minCol="42481" maxCol="42496" />
        <drainZoneShadow minCol="85390" maxCol="85406" />
      </drainZonesShadow>
    </node>
    <node name="HAP3::856161" nid="9436" row="936" minCol="1701" maxCol="49116" minColSha="1999" maxColSha="149885" color="EX-pure-blue">
      <drainZones>
        <drainZone minCol="1701" maxCol="1702" />
        <drainZone minCol="24922" maxCol="24923" />
        <drainZone minCol="49110" maxCol="49116" />
      </drainZones>
      <drainZonesShadow>
        <drainZoneShadow minCol="1999" maxCol="2000" />
        <drainZoneShadow minCol="42497" maxCol="42500" />
        <drainZoneShadow minCol="85407" maxCol="85413" />
      </drainZonesShadow>
    </node>
    <node name="STE11::853110" nid="10025" row="937" minCol="1171" maxCol="49119" minColSha="1266" maxColSha="149993" color="EX-dark-yellow-green">
      <drainZones>
        <drainZone minCol="24924" maxCol="24924" />
        <drainZone minCol="49117" maxCol="49119" />
      </drainZones>
      <drainZonesShadow>
        <drainZoneShadow minCol="2001" maxCol="2001" />
        <drainZoneShadow minCol="42501" maxCol="42502" />
        <drainZoneShadow minCol="85414" maxCol="85416" />
      </drainZonesShadow>
    </node>
    <node name="LGE1::850733" nid="10255" row="938" minCol="1703" maxCol="49140" minColSha="2002" maxColSha="147080" color="EX-dark-magenta">
      <drainZones>
        <drainZone minCol="1703" maxCol="1703" />
        <drainZone minCol="24925" maxCol="24953" />
        <drainZone minCol="49120" maxCol="49140" />
      </drainZones>
      <drainZonesShadow>
        <drainZoneShadow minCol="2002" maxCol="2002" />
        <drainZoneShadow minCol="42503" maxCol="42538" />
        <drainZoneShadow minCol="85417" maxCol="85437" />
      </drainZonesShadow>
    </node>
    <node name="ASK1::851085" nid="9982" row="939" minCol="1462" maxCol="49145" minColSha="1669" maxColSha="128441" color="EX-dark-green">
      <drainZones>
        <drainZone minCol="1704" maxCol="1707" />
        <drainZone minCol="24954" maxCol="24958" />
        <drainZone minCol="49141" maxCol="49145" />
      </drainZones>
      <drainZonesShadow>
        <drainZoneShadow minCol="2003" maxCol="2008" />
        <drainZoneShadow minCol="42539" maxCol="42549" />
        <drainZoneShadow minCol="85438" maxCol="85442" />
      </drainZonesShadow>
    </node>
    <node name="GCD10::850803" nid="8884" row="940" minCol="1708" maxCol="49183" minColSha="2009" maxColSha="151645" color="EX-blue-magenta">
      <drainZones>
        <drainZone minCol="1708" maxCol="1708" />
        <drainZone minCol="24959" maxCol="24984" />
        <drainZone minCol="49146" maxCol="49183" />
      </drainZones>
      <drainZonesShadow>
        <drainZoneShadow minCol="2009" maxCol="2009" />
        <drainZoneShadow minCol="42550" maxCol="42586" />
        <drainZoneShadow minCol="85443" maxCol="85480" />
      </drainZonesShadow>
    </node>
    <node name="NTO1::852049" nid="8520" row="941" minCol="1709" maxCol="49204" minColSha="2010" maxColSha="151464" color="EX-yellow-green">
      <drainZones>
        <drainZone minCol="1709" maxCol="1709" />
        <drainZone minCol="24985" maxCol="25013" />
        <drainZone minCol="49184" maxCol="49204" />
      </drainZones>
      <drainZonesShadow>
        <drainZoneShadow minCol="2010" maxCol="2010" />
        <drainZoneShadow minCol="42587" maxCol="42628" />
        <drainZoneShadow minCol="85481" maxCol="85501" />
      </drainZonesShadow>
    </node>
    <node name="PUP2::856130" nid="9004" row="942" minCol="1487" maxCol="49216" minColSha="1703" maxColSha="151087" color="EX-magenta">
      <drainZones>
        <drainZone minCol="1710" maxCol="1725" />
        <drainZone minCol="25014" maxCol="25030" />
        <drainZone minCol="49205" maxCol="49216" />
      </drainZones>
      <drainZonesShadow>
        <drainZoneShadow minCol="2011" maxCol="2027" />
        <drainZoneShadow minCol="42629" maxCol="42655" />
        <drainZoneShadow minCol="85502" maxCol="85513" />
      </drainZonesShadow>
    </node>
    <node name="SWC7::852726" nid="8210" row="943" minCol="1726" maxCol="49222" minColSha="2028" maxColSha="149886" color="EX-green">
      <drainZones>
        <drainZone minCol="1726" maxCol="1735" />
        <drainZone minCol="25031" maxCol="25046" />
        <drainZone minCol="49217" maxCol="49222" />
      </drainZones>
      <drainZonesShadow>
        <drainZoneShadow minCol="2028" maxCol="2037" />
        <drainZoneShadow minCol="42656" maxCol="42675" />
        <drainZoneShadow minCol="85514" maxCol="85519" />
      </drainZonesShadow>
    </node>
    <node name="CDC7::854525" nid="8978" row="944" minCol="1736" maxCol="49280" minColSha="2038" maxColSha="151338" color="EX-yellow">
      <drainZones>
        <drainZone minCol="1736" maxCol="1736" />
        <drainZone minCol="25047" maxCol="25091" />
        <drainZone minCol="49223" maxCol="49280" />
      </drainZones>
      <drainZonesShadow>
        <drainZoneShadow minCol="2038" maxCol="2038" />
        <drainZoneShadow minCol="42676" maxCol="42735" />
        <drainZoneShadow minCol="85520" maxCol="85577" />
      </drainZonesShadow>
    </node>
    <node name="LYS20::850325" nid="9068" row="945" minCol="1737" maxCol="49332" minColSha="2039" maxColSha="151424" color="EX-purple">
      <drainZones>
        <drainZone minCol="1737" maxCol="1737" />
        <drainZone minCol="25092" maxCol="25120" />
        <drainZone minCol="49281" maxCol="49332" />
      </drainZones>
      <drainZonesShadow>
        <drainZoneShadow minCol="2039" maxCol="2039" />
        <drainZoneShadow minCol="42736" maxCol="42776" />
        <drainZoneShadow minCol="85578" maxCol="85629" />
      </drainZonesShadow>
    </node>
    <node name="SLN1::853334" nid="8350" row="946" minCol="1273" maxCol="49368" minColSha="1428" maxColSha="151339" color="EX-dark-purple">
      <drainZones>
        <drainZone minCol="25121" maxCol="25148" />
        <drainZone minCol="49333" maxCol="49368" />
      </drainZones>
      <drainZonesShadow>
        <drainZoneShadow minCol="2040" maxCol="2040" />
        <drainZoneShadow minCol="42777" maxCol="42819" />
        <drainZoneShadow minCol="85630" maxCol="85665" />
      </drainZonesShadow>
    </node>
    <node name="DBF4::856418" nid="9861" row="947" minCol="1736" maxCol="49402" minColSha="2038" maxColSha="151608" color="EX-dark-red">
      <drainZones>
        <drainZone minCol="1738" maxCol="1738" />
        <drainZone minCol="25149" maxCol="25173" />
        <drainZone minCol="49369" maxCol="49402" />
      </drainZones>
      <drainZonesShadow>
        <drainZoneShadow minCol="2041" maxCol="2042" />
        <drainZoneShadow minCol="42820" maxCol="42857" />
        <drainZoneShadow minCol="85666" maxCol="85699" />
      </drainZonesShadow>
    </node>
    <node name="ERO1::855075" nid="9422" row="948" minCol="1592" maxCol="49435" minColSha="1833" maxColSha="151307" color="EX-pale-green">
      <drainZones>
        <drainZone minCol="1739" maxCol="1740" />
        <drainZone minCol="25174" maxCol="25189" />
        <drainZone minCol="49403" maxCol="49435" />
      </drainZones>
      <drainZonesShadow>
        <drainZoneShadow minCol="2043" maxCol="2045" />
        <drainZoneShadow minCol="42858" maxCol="42892" />
        <drainZoneShadow minCol="85700" maxCol="85732" />
      </drainZonesShadow>
    </node>
    <node name="PSP2::852758" nid="10510" row="949" minCol="1172" maxCol="49437" minColSha="1272" maxColSha="132490" color="EX-pale-blue">
      <drainZones>
        <drainZone minCol="25190" maxCol="25190" />
        <drainZone minCol="49436" maxCol="49437" />
      </drainZones>
      <drainZonesShadow>
        <drainZoneShadow minCol="2046" maxCol="2046" />
        <drainZoneShadow minCol="42893" maxCol="42893" />
        <drainZoneShadow minCol="85733" maxCol="85734" />
      </drainZonesShadow>
    </node>
    <node name="SWC4::856743" nid="8486" row="950" minCol="1279" maxCol="49454" minColSha="1446" maxColSha="149887" color="EX-dark-tan">
      <drainZones>
        <drainZone minCol="1741" maxCol="1757" />
        <drainZone minCol="25191" maxCol="25208" />
        <drainZone minCol="49438" maxCol="49454" />
      </drainZones>
      <drainZonesShadow>
        <drainZoneShadow minCol="2047" maxCol="2066" />
        <drainZoneShadow minCol="42894" maxCol="42915" />
        <drainZoneShadow minCol="85735" maxCol="85751" />
      </drainZonesShadow>
    </node>
    <node name="DOP1::852478" nid="8249" row="951" minCol="1758" maxCol="49455" minColSha="2067" maxColSha="143944" color="EX-pale-blue-magenta">
      <drainZones>
        <drainZone minCol="1758" maxCol="1758" />
        <drainZone minCol="49455" maxCol="49455" />
      </drainZones>
      <drainZonesShadow>
        <drainZoneShadow minCol="2067" maxCol="2067" />
        <drainZoneShadow minCol="42916" maxCol="42917" />
        <drainZoneShadow minCol="85752" maxCol="85752" />
      </drainZonesShadow>
    </node>
    <node name="YBR246W::854436" nid="9280" row="952" minCol="1759" maxCol="49456" minColSha="2068" maxColSha="112606" color="EX-pale-yellow orange">
      <drainZones>
        <drainZone minCol="1759" maxCol="1759" />
        <drainZone minCol="25209" maxCol="25209" />
        <drainZone minCol="49456" maxCol="49456" />
      </drainZones>
      <drainZonesShadow>
        <drainZoneShadow minCol="2068" maxCol="2068" />
        <drainZoneShadow minCol="42918" maxCol="42919" />
        <drainZoneShadow minCol="85753" maxCol="85753" />
      </drainZonesShadow>
    </node>
    <node name="IDP1::855898" nid="10053" row="953" minCol="1760" maxCol="49498" minColSha="2069" maxColSha="149710" color="EX-medium-magenta">
      <drainZones>
        <drainZone minCol="1760" maxCol="1760" />
        <drainZone minCol="25210" maxCol="25235" />
        <drainZone minCol="49457" maxCol="49498" />
      </drainZones>
      <drainZonesShadow>
        <drainZoneShadow minCol="2069" maxCol="2069" />
        <drainZoneShadow minCol="42920" maxCol="42958" />
        <drainZoneShadow minCol="85754" maxCol="85795" />
      </drainZonesShadow>
    </node>
    <node name="ERG7::853757" nid="10125" row="954" minCol="1761" maxCol="49529" minColSha="2070" maxColSha="151653" color="EX-pale-red">
      <drainZones>
        <drainZone minCol="1761" maxCol="1761" />
        <drainZone minCol="25236" maxCol="25266" />
        <drainZone minCol="49499" maxCol="49529" />
      </drainZones>
      <drainZonesShadow>
        <drainZoneShadow minCol="2070" maxCol="2070" />
        <drainZoneShadow minCol="42959" maxCol="43002" />
        <drainZoneShadow minCol="85796" maxCol="85826" />
      </drainZonesShadow>
    </node>
    <node name="DPH1::854519" nid="10040" row="955" minCol="1240" maxCol="49544" minColSha="1377" maxColSha="148465" color="EX-pale-cyan">
      <drainZones>
        <drainZone minCol="1762" maxCol="1764" />
        <drainZone minCol="25267" maxCol="25305" />
        <drainZone minCol="49530" maxCol="49544" />
      </drainZones>
      <drainZonesShadow>
        <drainZoneShadow minCol="2071" maxCol="2074" />
        <drainZoneShadow minCol="43003" maxCol="43055" />
        <drainZoneShadow minCol="85827" maxCol="85841" />
      </drainZonesShadow>
    </node>
    <node name="HIR1::853369" nid="9544" row="956" minCol="1293" maxCol="49564" minColSha="1463" maxColSha="149994" color="EX-pale-yellow-green">
      <drainZones>
        <drainZone minCol="1765" maxCol="1766" />
        <drainZone minCol="25306" maxCol="25333" />
        <drainZone minCol="49545" maxCol="49564" />
      </drainZones>
      <drainZonesShadow>
        <drainZoneShadow minCol="2075" maxCol="2077" />
        <drainZoneShadow minCol="43056" maxCol="43104" />
        <drainZoneShadow minCol="85842" maxCol="85861" />
      </drainZonesShadow>
    </node>
    <node name="HIR2::851520" nid="8480" row="957" minCol="1294" maxCol="49583" minColSha="1464" maxColSha="151658" color="EX-pale-purple">
      <drainZones>
        <drainZone minCol="1767" maxCol="1769" />
        <drainZone minCol="25334" maxCol="25358" />
        <drainZone minCol="49565" maxCol="49583" />
      </drainZones>
      <drainZonesShadow>
        <drainZoneShadow minCol="2078" maxCol="2082" />
        <drainZoneShadow minCol="43105" maxCol="43143" />
        <drainZoneShadow minCol="85862" maxCol="85880" />
      </drainZonesShadow>
    </node>
    <node name="ZWF1::854227" nid="9018" row="958" minCol="1770" maxCol="49637" minColSha="2083" maxColSha="151669" color="EX-pale-magenta">
      <drainZones>
        <drainZone minCol="1770" maxCol="1770" />
        <drainZone minCol="25359" maxCol="25411" />
        <drainZone minCol="49584" maxCol="49637" />
      </drainZones>
      <drainZonesShadow>
        <drainZoneShadow minCol="2083" maxCol="2083" />
        <drainZoneShadow minCol="43144" maxCol="43216" />
        <drainZoneShadow minCol="85881" maxCol="85934" />
      </drainZonesShadow>
    </node>
    <node name="MET13::853347" nid="10402" row="959" minCol="1678" maxCol="49662" minColSha="1972" maxColSha="151673" color="EX-pale-red-orange">
      <drainZones>
        <drainZone minCol="1771" maxCol="1771" />
        <drainZone minCol="25412" maxCol="25439" />
        <drainZone minCol="49638" maxCol="49662" />
      </drainZones>
      <drainZonesShadow>
        <drainZoneShadow minCol="2084" maxCol="2085" />
        <drainZoneShadow minCol="43217" maxCol="43253" />
        <drainZoneShadow minCol="85935" maxCol="85959" />
      </drainZonesShadow>
    </node>
    <node name="PEP1::853036" nid="10175" row="960" minCol="1772" maxCol="49686" minColSha="2086" maxColSha="151697" color="EX-blue">
      <drainZones>
        <drainZone minCol="1772" maxCol="1772" />
        <drainZone minCol="25440" maxCol="25462" />
        <drainZone minCol="49663" maxCol="49686" />
      </drainZones>
      <drainZonesShadow>
        <drainZoneShadow minCol="2086" maxCol="2086" />
        <drainZoneShadow minCol="43254" maxCol="43285" />
        <drainZoneShadow minCol="85960" maxCol="85983" />
      </drainZonesShadow>
    </node>
    <node name="DAD3::855478" nid="8734" row="961" minCol="1645" maxCol="49707" minColSha="1934" maxColSha="151703" color="EX-orange">
      <drainZones>
        <drainZone minCol="1773" maxCol="1773" />
        <drainZone minCol="25463" maxCol="25478" />
        <drainZone minCol="49687" maxCol="49707" />
      </drainZones>
      <drainZonesShadow>
        <drainZoneShadow minCol="2087" maxCol="2088" />
        <drainZoneShadow minCol="43286" maxCol="43315" />
        <drainZoneShadow minCol="85984" maxCol="86004" />
      </drainZonesShadow>
    </node>
    <node name="TFC7::853638" nid="8624" row="962" minCol="1633" maxCol="49725" minColSha="1919" maxColSha="148247" color="EX-dark-cyan">
      <drainZones>
        <drainZone minCol="1774" maxCol="1777" />
        <drainZone minCol="25479" maxCol="25501" />
        <drainZone minCol="49708" maxCol="49725" />
      </drainZones>
      <drainZonesShadow>
        <drainZoneShadow minCol="2089" maxCol="2093" />
        <drainZoneShadow minCol="43316" maxCol="43348" />
        <drainZoneShadow minCol="86005" maxCol="86022" />
      </drainZonesShadow>
    </node>
    <node name="TFA1::856494" nid="8227" row="963" minCol="1778" maxCol="49745" minColSha="2094" maxColSha="151246" color="EX-red">
      <drainZones>
        <drainZone minCol="1778" maxCol="1780" />
        <drainZone minCol="25502" maxCol="25524" />
        <drainZone minCol="49726" maxCol="49745" />
      </drainZones>
      <drainZonesShadow>
        <drainZoneShadow minCol="2094" maxCol="2096" />
        <drainZoneShadow minCol="43349" maxCol="43379" />
        <drainZoneShadow minCol="86023" maxCol="86042" />
      </drainZonesShadow>
    </node>
    <node name="ATG14::853178" nid="9678" row="964" minCol="1781" maxCol="49766" minColSha="2097" maxColSha="149545" color="EX-dark-orange">
      <drainZones>
        <drainZone minCol="1781" maxCol="1781" />
        <drainZone minCol="25525" maxCol="25538" />
        <drainZone minCol="49746" maxCol="49766" />
      </drainZones>
      <drainZonesShadow>
        <drainZoneShadow minCol="2097" maxCol="2097" />
        <drainZoneShadow minCol="43380" maxCol="43397" />
        <drainZoneShadow minCol="86043" maxCol="86063" />
      </drainZonesShadow>
    </node>
    <node name="TFA2::852506" nid="9639" row="965" minCol="1778" maxCol="49790" minColSha="2094" maxColSha="151710" color="EX-dark-gray-purple">
      <drainZones>
        <drainZone minCol="25539" maxCol="25548" />
        <drainZone minCol="49767" maxCol="49790" />
      </drainZones>
      <drainZonesShadow>
        <drainZoneShadow minCol="2098" maxCol="2098" />
        <drainZoneShadow minCol="43398" maxCol="43410" />
        <drainZoneShadow minCol="86064" maxCol="86087" />
      </drainZonesShadow>
    </node>
    <node name="HSE1::852878" nid="10528" row="966" minCol="1782" maxCol="49813" minColSha="2099" maxColSha="151714" color="EX-cyan">
      <drainZones>
        <drainZone minCol="1782" maxCol="1783" />
        <drainZone minCol="25549" maxCol="25552" />
        <drainZone minCol="49791" maxCol="49813" />
      </drainZones>
      <drainZonesShadow>
        <drainZoneShadow minCol="2099" maxCol="2100" />
        <drainZoneShadow minCol="43411" maxCol="43419" />
        <drainZoneShadow minCol="86088" maxCol="86110" />
      </drainZonesShadow>
    </node>
    <node name="EAF7::854791" nid="9472" row="967" minCol="1280" maxCol="49839" minColSha="1447" maxColSha="137920" color="EX-yellow-orange">
      <drainZones>
        <drainZone minCol="1784" maxCol="1792" />
        <drainZone minCol="25553" maxCol="25587" />
        <drainZone minCol="49814" maxCol="49839" />
      </drainZones>
      <drainZonesShadow>
        <drainZoneShadow minCol="2101" maxCol="2111" />
        <drainZoneShadow minCol="43420" maxCol="43464" />
        <drainZoneShadow minCol="86111" maxCol="86136" />
      </drainZonesShadow>
    </node>
    <node name="NOP16::850893" nid="9088" row="968" minCol="1793" maxCol="49864" minColSha="2112" maxColSha="151717" color="EX-pure-blue">
      <drainZones>
        <drainZone minCol="1793" maxCol="1793" />
        <drainZone minCol="25588" maxCol="25630" />
        <drainZone minCol="49840" maxCol="49864" />
      </drainZones>
      <drainZonesShadow>
        <drainZoneShadow minCol="2112" maxCol="2112" />
        <drainZoneShadow minCol="43465" maxCol="43517" />
        <drainZoneShadow minCol="86137" maxCol="86161" />
      </drainZonesShadow>
    </node>
    <node name="DAM1::855136" nid="10371" row="969" minCol="1463" maxCol="49900" minColSha="1670" maxColSha="149311" color="EX-dark-yellow-green">
      <drainZones>
        <drainZone minCol="1794" maxCol="1796" />
        <drainZone minCol="25631" maxCol="25647" />
        <drainZone minCol="49865" maxCol="49900" />
      </drainZones>
      <drainZonesShadow>
        <drainZoneShadow minCol="2113" maxCol="2118" />
        <drainZoneShadow minCol="43518" maxCol="43551" />
        <drainZoneShadow minCol="86162" maxCol="86197" />
      </drainZonesShadow>
    </node>
    <node name="CKI1::850538" nid="10183" row="970" minCol="1797" maxCol="49941" minColSha="2119" maxColSha="151514" color="EX-dark-magenta">
      <drainZones>
        <drainZone minCol="1797" maxCol="1797" />
        <drainZone minCol="25648" maxCol="25665" />
        <drainZone minCol="49901" maxCol="49941" />
      </drainZones>
      <drainZonesShadow>
        <drainZoneShadow minCol="2119" maxCol="2119" />
        <drainZoneShadow minCol="43552" maxCol="43578" />
        <drainZoneShadow minCol="86198" maxCol="86238" />
      </drainZonesShadow>
    </node>
    <node name="PHO86::854204" nid="9619" row="971" minCol="1798" maxCol="49966" minColSha="2120" maxColSha="151442" color="EX-dark-green">
      <drainZones>
        <drainZone minCol="1798" maxCol="1799" />
        <drainZone minCol="25666" maxCol="25686" />
        <drainZone minCol="49942" maxCol="49966" />
      </drainZones>
      <drainZonesShadow>
        <drainZoneShadow minCol="2120" maxCol="2121" />
        <drainZoneShadow minCol="43579" maxCol="43612" />
        <drainZoneShadow minCol="86239" maxCol="86263" />
      </drainZonesShadow>
    </node>
    <node name="EMP46::853327" nid="9706" row="972" minCol="1800" maxCol="49989" minColSha="2122" maxColSha="150167" color="EX-blue-magenta">
      <drainZones>
        <drainZone minCol="1800" maxCol="1800" />
        <drainZone minCol="25687" maxCol="25700" />
        <drainZone minCol="49967" maxCol="49989" />
      </drainZones>
      <drainZonesShadow>
        <drainZoneShadow minCol="2122" maxCol="2122" />
        <drainZoneShadow minCol="43613" maxCol="43639" />
        <drainZoneShadow minCol="86264" maxCol="86286" />
      </drainZonesShadow>
    </node>
    <node name="HSK3::853729" nid="8655" row="973" minCol="1464" maxCol="50007" minColSha="1671" maxColSha="149312" color="EX-yellow-green">
      <drainZones>
        <drainZone minCol="1801" maxCol="1801" />
        <drainZone minCol="25701" maxCol="25719" />
        <drainZone minCol="49990" maxCol="50007" />
      </drainZones>
      <drainZonesShadow>
        <drainZoneShadow minCol="2123" maxCol="2124" />
        <drainZoneShadow minCol="43640" maxCol="43669" />
        <drainZoneShadow minCol="86287" maxCol="86304" />
      </drainZonesShadow>
    </node>
    <node name="MBP1::854408" nid="8851" row="974" minCol="1664" maxCol="50035" minColSha="1956" maxColSha="151273" color="EX-magenta">
      <drainZones>
        <drainZone minCol="25720" maxCol="25733" />
        <drainZone minCol="50008" maxCol="50035" />
      </drainZones>
      <drainZonesShadow>
        <drainZoneShadow minCol="2125" maxCol="2125" />
        <drainZoneShadow minCol="43670" maxCol="43685" />
        <drainZoneShadow minCol="86305" maxCol="86332" />
      </drainZonesShadow>
    </node>
    <node name="PYC2::850455" nid="9979" row="975" minCol="1565" maxCol="50052" minColSha="1800" maxColSha="151291" color="EX-green">
      <drainZones>
        <drainZone minCol="1802" maxCol="1802" />
        <drainZone minCol="25734" maxCol="25762" />
        <drainZone minCol="50036" maxCol="50052" />
      </drainZones>
      <drainZonesShadow>
        <drainZoneShadow minCol="2126" maxCol="2127" />
        <drainZoneShadow minCol="43686" maxCol="43728" />
        <drainZoneShadow minCol="86333" maxCol="86349" />
      </drainZonesShadow>
    </node>
    <node name="APL1::853796" nid="8606" row="976" minCol="1484" maxCol="50072" minColSha="1699" maxColSha="148147" color="EX-yellow">
      <drainZones>
        <drainZone minCol="1803" maxCol="1804" />
        <drainZone minCol="25763" maxCol="25786" />
        <drainZone minCol="50053" maxCol="50072" />
      </drainZones>
      <drainZonesShadow>
        <drainZoneShadow minCol="2128" maxCol="2130" />
        <drainZoneShadow minCol="43729" maxCol="43758" />
        <drainZoneShadow minCol="86350" maxCol="86369" />
      </drainZonesShadow>
    </node>
    <node name="MNR2::851212" nid="9040" row="977" minCol="1805" maxCol="50095" minColSha="2131" maxColSha="151292" color="EX-purple">
      <drainZones>
        <drainZone minCol="1805" maxCol="1805" />
        <drainZone minCol="25787" maxCol="25804" />
        <drainZone minCol="50073" maxCol="50095" />
      </drainZones>
      <drainZonesShadow>
        <drainZoneShadow minCol="2131" maxCol="2131" />
        <drainZoneShadow minCol="43759" maxCol="43785" />
        <drainZoneShadow minCol="86370" maxCol="86392" />
      </drainZonesShadow>
    </node>
    <node name="MDJ1::856519" nid="9613" row="978" minCol="1806" maxCol="50117" minColSha="2132" maxColSha="150511" color="EX-dark-purple">
      <drainZones>
        <drainZone minCol="1806" maxCol="1806" />
        <drainZone minCol="25805" maxCol="25811" />
        <drainZone minCol="50096" maxCol="50117" />
      </drainZones>
      <drainZonesShadow>
        <drainZoneShadow minCol="2132" maxCol="2132" />
        <drainZoneShadow minCol="43786" maxCol="43803" />
        <drainZoneShadow minCol="86393" maxCol="86414" />
      </drainZonesShadow>
    </node>
    <node name="BDF2::851389" nid="9854" row="979" minCol="1807" maxCol="50134" minColSha="2133" maxColSha="150491" color="EX-dark-red">
      <drainZones>
        <drainZone minCol="1807" maxCol="1807" />
        <drainZone minCol="25812" maxCol="25821" />
        <drainZone minCol="50118" maxCol="50134" />
      </drainZones>
      <drainZonesShadow>
        <drainZoneShadow minCol="2133" maxCol="2133" />
        <drainZoneShadow minCol="43804" maxCol="43824" />
        <drainZoneShadow minCol="86415" maxCol="86431" />
      </drainZonesShadow>
    </node>
    <node name="FOL3::854073" nid="9032" row="980" minCol="1808" maxCol="50141" minColSha="2134" maxColSha="146608" color="EX-pale-green">
      <drainZones>
        <drainZone minCol="1808" maxCol="1809" />
        <drainZone minCol="25822" maxCol="25822" />
        <drainZone minCol="50135" maxCol="50141" />
      </drainZones>
      <drainZonesShadow>
        <drainZoneShadow minCol="2134" maxCol="2135" />
        <drainZoneShadow minCol="43825" maxCol="43830" />
        <drainZoneShadow minCol="86432" maxCol="86438" />
      </drainZonesShadow>
    </node>
    <node name="SPC25::851335" nid="8665" row="981" minCol="1258" maxCol="50179" minColSha="1403" maxColSha="148888" color="EX-pale-blue">
      <drainZones>
        <drainZone minCol="1810" maxCol="1810" />
        <drainZone minCol="25823" maxCol="25852" />
        <drainZone minCol="50142" maxCol="50179" />
      </drainZones>
      <drainZonesShadow>
        <drainZoneShadow minCol="2136" maxCol="2138" />
        <drainZoneShadow minCol="43831" maxCol="43875" />
        <drainZoneShadow minCol="86439" maxCol="86476" />
      </drainZonesShadow>
    </node>
    <node name="ALD4::855025" nid="10450" row="982" minCol="1811" maxCol="50206" minColSha="2139" maxColSha="151698" color="EX-dark-tan">
      <drainZones>
        <drainZone minCol="1811" maxCol="1811" />
        <drainZone minCol="25853" maxCol="25894" />
        <drainZone minCol="50180" maxCol="50206" />
      </drainZones>
      <drainZonesShadow>
        <drainZoneShadow minCol="2139" maxCol="2139" />
        <drainZoneShadow minCol="43876" maxCol="43930" />
        <drainZoneShadow minCol="86477" maxCol="86503" />
      </drainZonesShadow>
    </node>
    <node name="ECM5::856563" nid="9880" row="983" minCol="1812" maxCol="50230" minColSha="2140" maxColSha="151725" color="EX-pale-blue-magenta">
      <drainZones>
        <drainZone minCol="1812" maxCol="1813" />
        <drainZone minCol="25895" maxCol="25920" />
        <drainZone minCol="50207" maxCol="50230" />
      </drainZones>
      <drainZonesShadow>
        <drainZoneShadow minCol="2140" maxCol="2141" />
        <drainZoneShadow minCol="43931" maxCol="43969" />
        <drainZoneShadow minCol="86504" maxCol="86527" />
      </drainZonesShadow>
    </node>
    <node name="ERV46::855844" nid="10049" row="984" minCol="1739" maxCol="50251" minColSha="2044" maxColSha="151194" color="EX-pale-yellow orange">
      <drainZones>
        <drainZone minCol="1814" maxCol="1814" />
        <drainZone minCol="25921" maxCol="25930" />
        <drainZone minCol="50231" maxCol="50251" />
      </drainZones>
      <drainZonesShadow>
        <drainZoneShadow minCol="2142" maxCol="2143" />
        <drainZoneShadow minCol="43970" maxCol="43991" />
        <drainZoneShadow minCol="86528" maxCol="86548" />
      </drainZonesShadow>
    </node>
    <node name="DUG2::852805" nid="9175" row="985" minCol="1662" maxCol="50269" minColSha="1954" maxColSha="151733" color="EX-medium-magenta">
      <drainZones>
        <drainZone minCol="25931" maxCol="25945" />
        <drainZone minCol="50252" maxCol="50269" />
      </drainZones>
      <drainZonesShadow>
        <drainZoneShadow minCol="2144" maxCol="2144" />
        <drainZoneShadow minCol="43992" maxCol="44016" />
        <drainZoneShadow minCol="86549" maxCol="86566" />
      </drainZonesShadow>
    </node>
    <node name="TFC8::851161" nid="9271" row="986" minCol="1634" maxCol="50274" minColSha="1920" maxColSha="147223" color="EX-pale-red">
      <drainZones>
        <drainZone minCol="1815" maxCol="1817" />
        <drainZone minCol="25946" maxCol="25947" />
        <drainZone minCol="50270" maxCol="50274" />
      </drainZones>
      <drainZonesShadow>
        <drainZoneShadow minCol="2145" maxCol="2149" />
        <drainZoneShadow minCol="44017" maxCol="44021" />
        <drainZoneShadow minCol="86567" maxCol="86571" />
      </drainZonesShadow>
    </node>
    <node name="ELA1::853031" nid="8490" row="987" minCol="1818" maxCol="50307" minColSha="2150" maxColSha="150824" color="EX-pale-cyan">
      <drainZones>
        <drainZone minCol="1818" maxCol="1819" />
        <drainZone minCol="25948" maxCol="25990" />
        <drainZone minCol="50275" maxCol="50307" />
      </drainZones>
      <drainZonesShadow>
        <drainZoneShadow minCol="2150" maxCol="2151" />
        <drainZoneShadow minCol="44022" maxCol="44090" />
        <drainZoneShadow minCol="86572" maxCol="86604" />
      </drainZonesShadow>
    </node>
    <node name="GDB1::850963" nid="10017" row="988" minCol="1428" maxCol="50332" minColSha="1612" maxColSha="150685" color="EX-pale-yellow-green">
      <drainZones>
        <drainZone minCol="1820" maxCol="1821" />
        <drainZone minCol="25991" maxCol="26021" />
        <drainZone minCol="50308" maxCol="50332" />
      </drainZones>
      <drainZonesShadow>
        <drainZoneShadow minCol="2152" maxCol="2154" />
        <drainZoneShadow minCol="44091" maxCol="44130" />
        <drainZoneShadow minCol="86605" maxCol="86629" />
      </drainZonesShadow>
    </node>
    <node name="MAC1::852193" nid="9659" row="989" minCol="1822" maxCol="50370" minColSha="2155" maxColSha="150896" color="EX-pale-purple">
      <drainZones>
        <drainZone minCol="1822" maxCol="1822" />
        <drainZone minCol="26022" maxCol="26036" />
        <drainZone minCol="50333" maxCol="50370" />
      </drainZones>
      <drainZonesShadow>
        <drainZoneShadow minCol="2155" maxCol="2155" />
        <drainZoneShadow minCol="44131" maxCol="44159" />
        <drainZoneShadow minCol="86630" maxCol="86667" />
      </drainZonesShadow>
    </node>
    <node name="OCA4::851064" nid="9872" row="990" minCol="1823" maxCol="50387" minColSha="2156" maxColSha="148194" color="EX-pale-magenta">
      <drainZones>
        <drainZone minCol="1823" maxCol="1826" />
        <drainZone minCol="26037" maxCol="26060" />
        <drainZone minCol="50371" maxCol="50387" />
      </drainZones>
      <drainZonesShadow>
        <drainZoneShadow minCol="2156" maxCol="2159" />
        <drainZoneShadow minCol="44160" maxCol="44194" />
        <drainZoneShadow minCol="86668" maxCol="86684" />
      </drainZonesShadow>
    </node>
    <node name="ESA1::853301" nid="9584" row="991" minCol="1281" maxCol="50400" minColSha="1448" maxColSha="136706" color="EX-pale-red-orange">
      <drainZones>
        <drainZone minCol="1827" maxCol="1836" />
        <drainZone minCol="26061" maxCol="26075" />
        <drainZone minCol="50388" maxCol="50400" />
      </drainZones>
      <drainZonesShadow>
        <drainZoneShadow minCol="2160" maxCol="2172" />
        <drainZoneShadow minCol="44195" maxCol="44216" />
        <drainZoneShadow minCol="86685" maxCol="86697" />
      </drainZonesShadow>
    </node>
    <node name="KTR2::852079" nid="10003" row="992" minCol="1837" maxCol="50418" minColSha="2173" maxColSha="151738" color="EX-blue">
      <drainZones>
        <drainZone minCol="1837" maxCol="1837" />
        <drainZone minCol="26076" maxCol="26082" />
        <drainZone minCol="50401" maxCol="50418" />
      </drainZones>
      <drainZonesShadow>
        <drainZoneShadow minCol="2173" maxCol="2173" />
        <drainZoneShadow minCol="44217" maxCol="44233" />
        <drainZoneShadow minCol="86698" maxCol="86715" />
      </drainZonesShadow>
    </node>
    <node name="OCA2::852926" nid="10140" row="993" minCol="1823" maxCol="50422" minColSha="2156" maxColSha="142839" color="EX-orange">
      <drainZones>
        <drainZone minCol="1838" maxCol="1840" />
        <drainZone minCol="26083" maxCol="26085" />
        <drainZone minCol="50419" maxCol="50422" />
      </drainZones>
      <drainZonesShadow>
        <drainZoneShadow minCol="2174" maxCol="2177" />
        <drainZoneShadow minCol="44234" maxCol="44242" />
        <drainZoneShadow minCol="86716" maxCol="86719" />
      </drainZonesShadow>
    </node>
    <node name="YNL086W::856811" nid="10576" row="994" minCol="1841" maxCol="50425" minColSha="2178" maxColSha="143081" color="EX-dark-cyan">
      <drainZones>
        <drainZone minCol="1841" maxCol="1841" />
        <drainZone minCol="26086" maxCol="26086" />
        <drainZone minCol="50423" maxCol="50425" />
      </drainZones>
      <drainZonesShadow>
        <drainZoneShadow minCol="2178" maxCol="2178" />
        <drainZoneShadow minCol="44243" maxCol="44246" />
        <drainZoneShadow minCol="86720" maxCol="86722" />
      </drainZonesShadow>
    </node>
    <node name="VHS2::850870" nid="9118" row="995" minCol="1181" maxCol="50426" minColSha="1301" maxColSha="150373" color="EX-red">
      <drainZones>
        <drainZone minCol="50426" maxCol="50426" />
      </drainZones>
      <drainZonesShadow>
        <drainZoneShadow minCol="2179" maxCol="2179" />
        <drainZoneShadow minCol="44247" maxCol="44247" />
        <drainZoneShadow minCol="86723" maxCol="86723" />
      </drainZonesShadow>
    </node>
    <node name="APS2::855356" nid="9660" row="996" minCol="1485" maxCol="50483" minColSha="1700" maxColSha="151752" color="EX-dark-orange">
      <drainZones>
        <drainZone minCol="26087" maxCol="26122" />
        <drainZone minCol="50427" maxCol="50483" />
      </drainZones>
      <drainZonesShadow>
        <drainZoneShadow minCol="2180" maxCol="2181" />
        <drainZoneShadow minCol="44248" maxCol="44297" />
        <drainZoneShadow minCol="86724" maxCol="86780" />
      </drainZonesShadow>
    </node>
    <node name="MNN11::853364" nid="8452" row="997" minCol="1508" maxCol="50506" minColSha="1728" maxColSha="151757" color="EX-dark-gray-purple">
      <drainZones>
        <drainZone minCol="1842" maxCol="1848" />
        <drainZone minCol="26123" maxCol="26135" />
        <drainZone minCol="50484" maxCol="50506" />
      </drainZones>
      <drainZonesShadow>
        <drainZoneShadow minCol="2182" maxCol="2189" />
        <drainZoneShadow minCol="44298" maxCol="44318" />
        <drainZoneShadow minCol="86781" maxCol="86803" />
      </drainZonesShadow>
    </node>
    <node name="APS3::853767" nid="8834" row="998" minCol="1478" maxCol="50522" minColSha="1688" maxColSha="151000" color="EX-cyan">
      <drainZones>
        <drainZone minCol="1849" maxCol="1850" />
        <drainZone minCol="26136" maxCol="26150" />
        <drainZone minCol="50507" maxCol="50522" />
      </drainZones>
      <drainZonesShadow>
        <drainZoneShadow minCol="2190" maxCol="2192" />
        <drainZoneShadow minCol="44319" maxCol="44335" />
        <drainZoneShadow minCol="86804" maxCol="86819" />
      </drainZonesShadow>
    </node>
    <node name="NGL1::851594" nid="8303" row="999" minCol="1851" maxCol="50524" minColSha="2193" maxColSha="130520" color="EX-yellow-orange">
      <drainZones>
        <drainZone minCol="1851" maxCol="1851" />
        <drainZone minCol="50523" maxCol="50524" />
      </drainZones>
      <drainZonesShadow>
        <drainZoneShadow minCol="2193" maxCol="2193" />
        <drainZoneShadow minCol="44336" maxCol="44337" />
        <drainZoneShadow minCol="86820" maxCol="86821" />
      </drainZonesShadow>
    </node>
    <node name="PUS7::856382" nid="9961" row="1000" minCol="1852" maxCol="50596" minColSha="2194" maxColSha="150930" color="EX-pure-blue">
      <drainZones>
        <drainZone minCol="1852" maxCol="1853" />
        <drainZone minCol="26151" maxCol="26188" />
        <drainZone minCol="50525" maxCol="50596" />
      </drainZones>
      <drainZonesShadow>
        <drainZoneShadow minCol="2194" maxCol="2195" />
        <drainZoneShadow minCol="44338" maxCol="44393" />
        <drainZoneShadow minCol="86822" maxCol="86893" />
      </drainZonesShadow>
    </node>
    <node name="ERP4::855640" nid="9074" row="1001" minCol="1854" maxCol="50638" minColSha="2196" maxColSha="151539" color="EX-dark-yellow-green">
      <drainZones>
        <drainZone minCol="1854" maxCol="1855" />
        <drainZone minCol="26189" maxCol="26222" />
        <drainZone minCol="50597" maxCol="50638" />
      </drainZones>
      <drainZonesShadow>
        <drainZoneShadow minCol="2196" maxCol="2197" />
        <drainZoneShadow minCol="44394" maxCol="44460" />
        <drainZoneShadow minCol="86894" maxCol="86935" />
      </drainZonesShadow>
    </node>
    <node name="AHC2::851266" nid="8264" row="1002" minCol="1856" maxCol="50682" minColSha="2198" maxColSha="151167" color="EX-dark-magenta">
      <drainZones>
        <drainZone minCol="1856" maxCol="1858" />
        <drainZone minCol="26223" maxCol="26263" />
        <drainZone minCol="50639" maxCol="50682" />
      </drainZones>
      <drainZonesShadow>
        <drainZoneShadow minCol="2198" maxCol="2200" />
        <drainZoneShadow minCol="44461" maxCol="44516" />
        <drainZoneShadow minCol="86936" maxCol="86979" />
      </drainZonesShadow>
    </node>
    <node name="SWI4::852119" nid="9742" row="1003" minCol="1665" maxCol="50731" minColSha="1957" maxColSha="151088" color="EX-dark-green">
      <drainZones>
        <drainZone minCol="26264" maxCol="26285" />
        <drainZone minCol="50683" maxCol="50731" />
      </drainZones>
      <drainZonesShadow>
        <drainZoneShadow minCol="2201" maxCol="2201" />
        <drainZoneShadow minCol="44517" maxCol="44551" />
        <drainZoneShadow minCol="86980" maxCol="87028" />
      </drainZonesShadow>
    </node>
    <node name="LSB5::852980" nid="8789" row="1004" minCol="1859" maxCol="50761" minColSha="2202" maxColSha="150825" color="EX-blue-magenta">
      <drainZones>
        <drainZone minCol="1859" maxCol="1859" />
        <drainZone minCol="26286" maxCol="26312" />
        <drainZone minCol="50732" maxCol="50761" />
      </drainZones>
      <drainZonesShadow>
        <drainZoneShadow minCol="2202" maxCol="2202" />
        <drainZoneShadow minCol="44552" maxCol="44597" />
        <drainZoneShadow minCol="87029" maxCol="87058" />
      </drainZonesShadow>
    </node>
    <node name="DAK1::850506" nid="8612" row="1005" minCol="1860" maxCol="50787" minColSha="2203" maxColSha="151766" color="EX-yellow-green">
      <drainZones>
        <drainZone minCol="1860" maxCol="1860" />
        <drainZone minCol="26313" maxCol="26348" />
        <drainZone minCol="50762" maxCol="50787" />
      </drainZones>
      <drainZonesShadow>
        <drainZoneShadow minCol="2203" maxCol="2203" />
        <drainZoneShadow minCol="44598" maxCol="44645" />
        <drainZoneShadow minCol="87059" maxCol="87084" />
      </drainZonesShadow>
    </node>
    <node name="MAP2::851342" nid="9555" row="1006" minCol="1861" maxCol="50823" minColSha="2204" maxColSha="150759" color="EX-magenta">
      <drainZones>
        <drainZone minCol="1861" maxCol="1861" />
        <drainZone minCol="26349" maxCol="26376" />
        <drainZone minCol="50788" maxCol="50823" />
      </drainZones>
      <drainZonesShadow>
        <drainZoneShadow minCol="2204" maxCol="2204" />
        <drainZoneShadow minCol="44646" maxCol="44681" />
        <drainZoneShadow minCol="87085" maxCol="87120" />
      </drainZonesShadow>
    </node>
    <node name="CGI121::852305" nid="8752" row="1007" minCol="1184" maxCol="50854" minColSha="1307" maxColSha="150869" color="EX-green">
      <drainZones>
        <drainZone minCol="1862" maxCol="1863" />
        <drainZone minCol="26377" maxCol="26403" />
        <drainZone minCol="50824" maxCol="50854" />
      </drainZones>
      <drainZonesShadow>
        <drainZoneShadow minCol="2205" maxCol="2207" />
        <drainZoneShadow minCol="44682" maxCol="44719" />
        <drainZoneShadow minCol="87121" maxCol="87151" />
      </drainZonesShadow>
    </node>
    <node name="PEA2::851000" nid="10076" row="1008" minCol="1864" maxCol="50886" minColSha="2208" maxColSha="150913" color="EX-yellow">
      <drainZones>
        <drainZone minCol="1864" maxCol="1864" />
        <drainZone minCol="26404" maxCol="26428" />
        <drainZone minCol="50855" maxCol="50886" />
      </drainZones>
      <drainZonesShadow>
        <drainZoneShadow minCol="2208" maxCol="2208" />
        <drainZoneShadow minCol="44720" maxCol="44757" />
        <drainZoneShadow minCol="87152" maxCol="87183" />
      </drainZonesShadow>
    </node>
    <node name="ESC8::852675" nid="9036" row="1009" minCol="1865" maxCol="50916" minColSha="2209" maxColSha="151774" color="EX-purple">
      <drainZones>
        <drainZone minCol="1865" maxCol="1865" />
        <drainZone minCol="26429" maxCol="26458" />
        <drainZone minCol="50887" maxCol="50916" />
      </drainZones>
      <drainZonesShadow>
        <drainZoneShadow minCol="2209" maxCol="2209" />
        <drainZoneShadow minCol="44758" maxCol="44795" />
        <drainZoneShadow minCol="87184" maxCol="87213" />
      </drainZonesShadow>
    </node>
    <node name="FYV4::850808" nid="10070" row="1010" minCol="1866" maxCol="50938" minColSha="2210" maxColSha="151609" color="EX-dark-purple">
      <drainZones>
        <drainZone minCol="1866" maxCol="1876" />
        <drainZone minCol="26459" maxCol="26481" />
        <drainZone minCol="50917" maxCol="50938" />
      </drainZones>
      <drainZonesShadow>
        <drainZoneShadow minCol="2210" maxCol="2220" />
        <drainZoneShadow minCol="44796" maxCol="44827" />
        <drainZoneShadow minCol="87214" maxCol="87235" />
      </drainZonesShadow>
    </node>
    <node name="ECM30::854158" nid="8439" row="1011" minCol="1877" maxCol="50965" minColSha="2221" maxColSha="151781" color="EX-dark-red">
      <drainZones>
        <drainZone minCol="1877" maxCol="1877" />
        <drainZone minCol="26482" maxCol="26503" />
        <drainZone minCol="50939" maxCol="50965" />
      </drainZones>
      <drainZonesShadow>
        <drainZoneShadow minCol="2221" maxCol="2221" />
        <drainZoneShadow minCol="44828" maxCol="44863" />
        <drainZoneShadow minCol="87236" maxCol="87262" />
      </drainZonesShadow>
    </node>
    <node name="CDC27::852946" nid="10124" row="1012" minCol="1878" maxCol="50996" minColSha="2222" maxColSha="151787" color="EX-pale-green">
      <drainZones>
        <drainZone minCol="1878" maxCol="1888" />
        <drainZone minCol="26504" maxCol="26516" />
        <drainZone minCol="50966" maxCol="50996" />
      </drainZones>
      <drainZonesShadow>
        <drainZoneShadow minCol="2222" maxCol="2232" />
        <drainZoneShadow minCol="44864" maxCol="44884" />
        <drainZoneShadow minCol="87263" maxCol="87293" />
      </drainZonesShadow>
    </node>
    <node name="DRE2::850633" nid="10335" row="1013" minCol="1889" maxCol="51020" minColSha="2233" maxColSha="151796" color="EX-pale-blue">
      <drainZones>
        <drainZone minCol="1889" maxCol="1890" />
        <drainZone minCol="26517" maxCol="26544" />
        <drainZone minCol="50997" maxCol="51020" />
      </drainZones>
      <drainZonesShadow>
        <drainZoneShadow minCol="2233" maxCol="2234" />
        <drainZoneShadow minCol="44885" maxCol="44921" />
        <drainZoneShadow minCol="87294" maxCol="87317" />
      </drainZonesShadow>
    </node>
    <node name="CDC26::854992" nid="8507" row="1014" minCol="1891" maxCol="51049" minColSha="2235" maxColSha="151801" color="EX-dark-tan">
      <drainZones>
        <drainZone minCol="1891" maxCol="1892" />
        <drainZone minCol="26545" maxCol="26565" />
        <drainZone minCol="51021" maxCol="51049" />
      </drainZones>
      <drainZonesShadow>
        <drainZoneShadow minCol="2235" maxCol="2236" />
        <drainZoneShadow minCol="44922" maxCol="44952" />
        <drainZoneShadow minCol="87318" maxCol="87346" />
      </drainZonesShadow>
    </node>
    <node name="VTC3::851410" nid="9048" row="1015" minCol="1893" maxCol="51072" minColSha="2237" maxColSha="151654" color="EX-pale-blue-magenta">
      <drainZones>
        <drainZone minCol="1893" maxCol="1893" />
        <drainZone minCol="26566" maxCol="26590" />
        <drainZone minCol="51050" maxCol="51072" />
      </drainZones>
      <drainZonesShadow>
        <drainZoneShadow minCol="2237" maxCol="2237" />
        <drainZoneShadow minCol="44953" maxCol="44990" />
        <drainZoneShadow minCol="87347" maxCol="87369" />
      </drainZonesShadow>
    </node>
    <node name="SMC4::853719" nid="9984" row="1016" minCol="1627" maxCol="51093" minColSha="1904" maxColSha="151804" color="EX-pale-yellow orange">
      <drainZones>
        <drainZone minCol="1894" maxCol="1896" />
        <drainZone minCol="26591" maxCol="26610" />
        <drainZone minCol="51073" maxCol="51093" />
      </drainZones>
      <drainZonesShadow>
        <drainZoneShadow minCol="2238" maxCol="2241" />
        <drainZoneShadow minCol="44991" maxCol="45026" />
        <drainZoneShadow minCol="87370" maxCol="87390" />
      </drainZonesShadow>
    </node>
    <node name="ARC18::855934" nid="8926" row="1017" minCol="1367" maxCol="51116" minColSha="1543" maxColSha="148148" color="EX-medium-magenta">
      <drainZones>
        <drainZone minCol="1897" maxCol="1901" />
        <drainZone minCol="26611" maxCol="26632" />
        <drainZone minCol="51094" maxCol="51116" />
      </drainZones>
      <drainZonesShadow>
        <drainZoneShadow minCol="2242" maxCol="2247" />
        <drainZoneShadow minCol="45027" maxCol="45057" />
        <drainZoneShadow minCol="87391" maxCol="87413" />
      </drainZonesShadow>
    </node>
    <node name="YJR136C::850956" nid="8915" row="1018" minCol="1902" maxCol="51143" minColSha="2248" maxColSha="151570" color="EX-pale-red">
      <drainZones>
        <drainZone minCol="1902" maxCol="1902" />
        <drainZone minCol="26633" maxCol="26648" />
        <drainZone minCol="51117" maxCol="51143" />
      </drainZones>
      <drainZonesShadow>
        <drainZoneShadow minCol="2248" maxCol="2248" />
        <drainZoneShadow minCol="45058" maxCol="45089" />
        <drainZoneShadow minCol="87414" maxCol="87440" />
      </drainZonesShadow>
    </node>
    <node name="TAH18::855661" nid="10336" row="1019" minCol="1889" maxCol="51167" minColSha="2233" maxColSha="147715" color="EX-pale-cyan">
      <drainZones>
        <drainZone minCol="26649" maxCol="26672" />
        <drainZone minCol="51144" maxCol="51167" />
      </drainZones>
      <drainZonesShadow>
        <drainZoneShadow minCol="2249" maxCol="2249" />
        <drainZoneShadow minCol="45090" maxCol="45123" />
        <drainZoneShadow minCol="87441" maxCol="87464" />
      </drainZonesShadow>
    </node>
    <node name="ERG29::854933" nid="9621" row="1020" minCol="1798" maxCol="51191" minColSha="2120" maxColSha="149471" color="EX-pale-yellow-green">
      <drainZones>
        <drainZone minCol="26673" maxCol="26694" />
        <drainZone minCol="51168" maxCol="51191" />
      </drainZones>
      <drainZonesShadow>
        <drainZoneShadow minCol="2250" maxCol="2250" />
        <drainZoneShadow minCol="45124" maxCol="45156" />
        <drainZoneShadow minCol="87465" maxCol="87488" />
      </drainZonesShadow>
    </node>
    <node name="KRS1::856856" nid="9764" row="1021" minCol="1903" maxCol="51218" minColSha="2251" maxColSha="151807" color="EX-pale-purple">
      <drainZones>
        <drainZone minCol="1903" maxCol="1903" />
        <drainZone minCol="26695" maxCol="26714" />
        <drainZone minCol="51192" maxCol="51218" />
      </drainZones>
      <drainZonesShadow>
        <drainZoneShadow minCol="2251" maxCol="2251" />
        <drainZoneShadow minCol="45157" maxCol="45184" />
        <drainZoneShadow minCol="87489" maxCol="87515" />
      </drainZonesShadow>
    </node>
    <node name="ESP1::851774" nid="8700" row="1022" minCol="1233" maxCol="51242" minColSha="1369" maxColSha="150518" color="EX-pale-magenta">
      <drainZones>
        <drainZone minCol="26715" maxCol="26730" />
        <drainZone minCol="51219" maxCol="51242" />
      </drainZones>
      <drainZonesShadow>
        <drainZoneShadow minCol="2252" maxCol="2252" />
        <drainZoneShadow minCol="45185" maxCol="45213" />
        <drainZoneShadow minCol="87516" maxCol="87539" />
      </drainZonesShadow>
    </node>
    <node name="LCB1::854443" nid="8277" row="1023" minCol="1904" maxCol="51265" minColSha="2253" maxColSha="151319" color="EX-pale-red-orange">
      <drainZones>
        <drainZone minCol="1904" maxCol="1904" />
        <drainZone minCol="26731" maxCol="26744" />
        <drainZone minCol="51243" maxCol="51265" />
      </drainZones>
      <drainZonesShadow>
        <drainZoneShadow minCol="2253" maxCol="2253" />
        <drainZoneShadow minCol="45214" maxCol="45243" />
        <drainZoneShadow minCol="87540" maxCol="87562" />
      </drainZonesShadow>
    </node>
    <node name="ERG27::851935" nid="10126" row="1024" minCol="1761" maxCol="51288" minColSha="2070" maxColSha="149741" color="EX-blue">
      <drainZones>
        <drainZone minCol="26745" maxCol="26759" />
        <drainZone minCol="51266" maxCol="51288" />
      </drainZones>
      <drainZonesShadow>
        <drainZoneShadow minCol="2254" maxCol="2254" />
        <drainZoneShadow minCol="45244" maxCol="45270" />
        <drainZoneShadow minCol="87563" maxCol="87585" />
      </drainZonesShadow>
    </node>
    <node name="MET6::851264" nid="8266" row="1025" minCol="1905" maxCol="51315" minColSha="2255" maxColSha="150359" color="EX-orange">
      <drainZones>
        <drainZone minCol="1905" maxCol="1905" />
        <drainZone minCol="26760" maxCol="26771" />
        <drainZone minCol="51289" maxCol="51315" />
      </drainZones>
      <drainZonesShadow>
        <drainZoneShadow minCol="2255" maxCol="2255" />
        <drainZoneShadow minCol="45271" maxCol="45293" />
        <drainZoneShadow minCol="87586" maxCol="87612" />
      </drainZonesShadow>
    </node>
    <node name="ACO2::855477" nid="9496" row="1026" minCol="1660" maxCol="51343" minColSha="1952" maxColSha="151814" color="EX-dark-cyan">
      <drainZones>
        <drainZone minCol="26772" maxCol="26787" />
        <drainZone minCol="51316" maxCol="51343" />
      </drainZones>
      <drainZonesShadow>
        <drainZoneShadow minCol="2256" maxCol="2256" />
        <drainZoneShadow minCol="45294" maxCol="45314" />
        <drainZoneShadow minCol="87613" maxCol="87640" />
      </drainZonesShadow>
    </node>
    <node name="CYS4::856659" nid="9874" row="1027" minCol="1906" maxCol="51361" minColSha="2257" maxColSha="150849" color="EX-red">
      <drainZones>
        <drainZone minCol="1906" maxCol="1907" />
        <drainZone minCol="26788" maxCol="26802" />
        <drainZone minCol="51344" maxCol="51361" />
      </drainZones>
      <drainZonesShadow>
        <drainZoneShadow minCol="2257" maxCol="2258" />
        <drainZoneShadow minCol="45315" maxCol="45344" />
        <drainZoneShadow minCol="87641" maxCol="87658" />
      </drainZonesShadow>
    </node>
    <node name="MND2::853815" nid="10497" row="1028" minCol="1908" maxCol="51387" minColSha="2259" maxColSha="151248" color="EX-dark-orange">
      <drainZones>
        <drainZone minCol="1908" maxCol="1914" />
        <drainZone minCol="26803" maxCol="26811" />
        <drainZone minCol="51362" maxCol="51387" />
      </drainZones>
      <drainZonesShadow>
        <drainZoneShadow minCol="2259" maxCol="2265" />
        <drainZoneShadow minCol="45345" maxCol="45361" />
        <drainZoneShadow minCol="87659" maxCol="87684" />
      </drainZonesShadow>
    </node>
    <node name="ABZ2::855094" nid="8343" row="1029" minCol="1915" maxCol="51406" minColSha="2266" maxColSha="150117" color="EX-dark-gray-purple">
      <drainZones>
        <drainZone minCol="1915" maxCol="1915" />
        <drainZone minCol="26812" maxCol="26832" />
        <drainZone minCol="51388" maxCol="51406" />
      </drainZones>
      <drainZonesShadow>
        <drainZoneShadow minCol="2266" maxCol="2266" />
        <drainZoneShadow minCol="45362" maxCol="45390" />
        <drainZoneShadow minCol="87685" maxCol="87703" />
      </drainZonesShadow>
    </node>
    <node name="ARC40::854265" nid="8741" row="1030" minCol="1368" maxCol="51425" minColSha="1544" maxColSha="144213" color="EX-cyan">
      <drainZones>
        <drainZone minCol="1916" maxCol="1919" />
        <drainZone minCol="26833" maxCol="26846" />
        <drainZone minCol="51407" maxCol="51425" />
      </drainZones>
      <drainZonesShadow>
        <drainZoneShadow minCol="2267" maxCol="2272" />
        <drainZoneShadow minCol="45391" maxCol="45414" />
        <drainZoneShadow minCol="87704" maxCol="87722" />
      </drainZonesShadow>
    </node>
    <node name="NUP120::852778" nid="10244" row="1031" minCol="1593" maxCol="51441" minColSha="1834" maxColSha="142655" color="EX-yellow-orange">
      <drainZones>
        <drainZone minCol="1920" maxCol="1924" />
        <drainZone minCol="26847" maxCol="26865" />
        <drainZone minCol="51426" maxCol="51441" />
      </drainZones>
      <drainZonesShadow>
        <drainZoneShadow minCol="2273" maxCol="2278" />
        <drainZoneShadow minCol="45415" maxCol="45441" />
        <drainZoneShadow minCol="87723" maxCol="87738" />
      </drainZonesShadow>
    </node>
    <node name="CLB2::855885" nid="9945" row="1032" minCol="1691" maxCol="51463" minColSha="1989" maxColSha="150270" color="EX-pure-blue">
      <drainZones>
        <drainZone minCol="1925" maxCol="1925" />
        <drainZone minCol="26866" maxCol="26876" />
        <drainZone minCol="51442" maxCol="51463" />
      </drainZones>
      <drainZonesShadow>
        <drainZoneShadow minCol="2279" maxCol="2280" />
        <drainZoneShadow minCol="45442" maxCol="45465" />
        <drainZoneShadow minCol="87739" maxCol="87760" />
      </drainZonesShadow>
    </node>
    <node name="MDM20::851339" nid="9850" row="1033" minCol="1926" maxCol="51485" minColSha="2281" maxColSha="151679" color="EX-dark-yellow-green">
      <drainZones>
        <drainZone minCol="1926" maxCol="1926" />
        <drainZone minCol="26877" maxCol="26893" />
        <drainZone minCol="51464" maxCol="51485" />
      </drainZones>
      <drainZonesShadow>
        <drainZoneShadow minCol="2281" maxCol="2281" />
        <drainZoneShadow minCol="45466" maxCol="45489" />
        <drainZoneShadow minCol="87761" maxCol="87782" />
      </drainZonesShadow>
    </node>
    <node name="ARC15::853410" nid="9634" row="1034" minCol="1369" maxCol="51502" minColSha="1545" maxColSha="148195" color="EX-dark-magenta">
      <drainZones>
        <drainZone minCol="1927" maxCol="1929" />
        <drainZone minCol="26894" maxCol="26906" />
        <drainZone minCol="51486" maxCol="51502" />
      </drainZones>
      <drainZonesShadow>
        <drainZoneShadow minCol="2282" maxCol="2287" />
        <drainZoneShadow minCol="45490" maxCol="45512" />
        <drainZoneShadow minCol="87783" maxCol="87799" />
      </drainZonesShadow>
    </node>
    <node name="ARC19::853385" nid="8367" row="1035" minCol="1370" maxCol="51519" minColSha="1546" maxColSha="148196" color="EX-dark-green">
      <drainZones>
        <drainZone minCol="1930" maxCol="1931" />
        <drainZone minCol="26907" maxCol="26915" />
        <drainZone minCol="51503" maxCol="51519" />
      </drainZones>
      <drainZonesShadow>
        <drainZoneShadow minCol="2288" maxCol="2293" />
        <drainZoneShadow minCol="45513" maxCol="45535" />
        <drainZoneShadow minCol="87800" maxCol="87816" />
      </drainZonesShadow>
    </node>
    <node name="FPR1::851304" nid="8347" row="1036" minCol="1932" maxCol="51545" minColSha="2294" maxColSha="151788" color="EX-blue-magenta">
      <drainZones>
        <drainZone minCol="1932" maxCol="1934" />
        <drainZone minCol="26916" maxCol="26924" />
        <drainZone minCol="51520" maxCol="51545" />
      </drainZones>
      <drainZonesShadow>
        <drainZoneShadow minCol="2294" maxCol="2296" />
        <drainZoneShadow minCol="45536" maxCol="45552" />
        <drainZoneShadow minCol="87817" maxCol="87842" />
      </drainZonesShadow>
    </node>
    <node name="RPP1B::855017" nid="9490" row="1037" minCol="1935" maxCol="51562" minColSha="2297" maxColSha="150223" color="EX-yellow-green">
      <drainZones>
        <drainZone minCol="1935" maxCol="1935" />
        <drainZone minCol="26925" maxCol="26944" />
        <drainZone minCol="51546" maxCol="51562" />
      </drainZones>
      <drainZonesShadow>
        <drainZoneShadow minCol="2297" maxCol="2297" />
        <drainZoneShadow minCol="45553" maxCol="45580" />
        <drainZoneShadow minCol="87843" maxCol="87859" />
      </drainZonesShadow>
    </node>
    <node name="CLB4::851782" nid="9570" row="1038" minCol="1936" maxCol="51578" minColSha="2298" maxColSha="150652" color="EX-magenta">
      <drainZones>
        <drainZone minCol="1936" maxCol="1936" />
        <drainZone minCol="26945" maxCol="26961" />
        <drainZone minCol="51563" maxCol="51578" />
      </drainZones>
      <drainZonesShadow>
        <drainZoneShadow minCol="2298" maxCol="2298" />
        <drainZoneShadow minCol="45581" maxCol="45608" />
        <drainZoneShadow minCol="87860" maxCol="87875" />
      </drainZonesShadow>
    </node>
    <node name="EST3::851163" nid="8284" row="1039" minCol="1937" maxCol="51599" minColSha="2299" maxColSha="151558" color="EX-green">
      <drainZones>
        <drainZone minCol="1937" maxCol="1937" />
        <drainZone minCol="26962" maxCol="26976" />
        <drainZone minCol="51579" maxCol="51599" />
      </drainZones>
      <drainZonesShadow>
        <drainZoneShadow minCol="2299" maxCol="2299" />
        <drainZoneShadow minCol="45609" maxCol="45631" />
        <drainZoneShadow minCol="87876" maxCol="87896" />
      </drainZonesShadow>
    </node>
    <node name="RUP1::850950" nid="9541" row="1040" minCol="1938" maxCol="51628" minColSha="2300" maxColSha="151818" color="EX-yellow">
      <drainZones>
        <drainZone minCol="1938" maxCol="1939" />
        <drainZone minCol="26977" maxCol="26983" />
        <drainZone minCol="51600" maxCol="51628" />
      </drainZones>
      <drainZonesShadow>
        <drainZoneShadow minCol="2300" maxCol="2301" />
        <drainZoneShadow minCol="45632" maxCol="45645" />
        <drainZoneShadow minCol="87897" maxCol="87925" />
      </drainZonesShadow>
    </node>
    <node name="SUT1::852376" nid="10117" row="1041" minCol="1940" maxCol="51647" minColSha="2302" maxColSha="150101" color="EX-purple">
      <drainZones>
        <drainZone minCol="1940" maxCol="1940" />
        <drainZone minCol="26984" maxCol="26999" />
        <drainZone minCol="51629" maxCol="51647" />
      </drainZones>
      <drainZonesShadow>
        <drainZoneShadow minCol="2302" maxCol="2302" />
        <drainZoneShadow minCol="45646" maxCol="45670" />
        <drainZoneShadow minCol="87926" maxCol="87944" />
      </drainZonesShadow>
    </node>
    <node name="EDE1::853840" nid="10293" row="1042" minCol="1941" maxCol="51668" minColSha="2303" maxColSha="151219" color="EX-dark-purple">
      <drainZones>
        <drainZone minCol="1941" maxCol="1942" />
        <drainZone minCol="27000" maxCol="27013" />
        <drainZone minCol="51648" maxCol="51668" />
      </drainZones>
      <drainZonesShadow>
        <drainZoneShadow minCol="2303" maxCol="2304" />
        <drainZoneShadow minCol="45671" maxCol="45691" />
        <drainZoneShadow minCol="87945" maxCol="87965" />
      </drainZonesShadow>
    </node>
    <node name="ERP2::856329" nid="9423" row="1043" minCol="1651" maxCol="51686" minColSha="1941" maxColSha="149504" color="EX-dark-red">
      <drainZones>
        <drainZone minCol="1943" maxCol="1944" />
        <drainZone minCol="27014" maxCol="27024" />
        <drainZone minCol="51669" maxCol="51686" />
      </drainZones>
      <drainZonesShadow>
        <drainZoneShadow minCol="2305" maxCol="2307" />
        <drainZoneShadow minCol="45692" maxCol="45713" />
        <drainZoneShadow minCol="87966" maxCol="87983" />
      </drainZonesShadow>
    </node>
    <node name="RPM2::853758" nid="9171" row="1044" minCol="1945" maxCol="51711" minColSha="2308" maxColSha="151820" color="EX-pale-green">
      <drainZones>
        <drainZone minCol="1945" maxCol="1945" />
        <drainZone minCol="27025" maxCol="27035" />
        <drainZone minCol="51687" maxCol="51711" />
      </drainZones>
      <drainZonesShadow>
        <drainZoneShadow minCol="2308" maxCol="2308" />
        <drainZoneShadow minCol="45714" maxCol="45730" />
        <drainZoneShadow minCol="87984" maxCol="88008" />
      </drainZonesShadow>
    </node>
    <node name="CDC13::850897" nid="8730" row="1045" minCol="1946" maxCol="51730" minColSha="2309" maxColSha="151142" color="EX-pale-blue">
      <drainZones>
        <drainZone minCol="1946" maxCol="1946" />
        <drainZone minCol="27036" maxCol="27048" />
        <drainZone minCol="51712" maxCol="51730" />
      </drainZones>
      <drainZonesShadow>
        <drainZoneShadow minCol="2309" maxCol="2309" />
        <drainZoneShadow minCol="45731" maxCol="45752" />
        <drainZoneShadow minCol="88009" maxCol="88027" />
      </drainZonesShadow>
    </node>
    <node name="SRP102::854370" nid="10024" row="1046" minCol="1685" maxCol="51748" minColSha="1981" maxColSha="151484" color="EX-dark-tan">
      <drainZones>
        <drainZone minCol="27049" maxCol="27066" />
        <drainZone minCol="51731" maxCol="51748" />
      </drainZones>
      <drainZonesShadow>
        <drainZoneShadow minCol="2310" maxCol="2310" />
        <drainZoneShadow minCol="45753" maxCol="45775" />
        <drainZoneShadow minCol="88028" maxCol="88045" />
      </drainZonesShadow>
    </node>
    <node name="CLC1::854256" nid="8322" row="1047" minCol="1625" maxCol="51766" minColSha="1896" maxColSha="151425" color="EX-pale-blue-magenta">
      <drainZones>
        <drainZone minCol="27067" maxCol="27081" />
        <drainZone minCol="51749" maxCol="51766" />
      </drainZones>
      <drainZonesShadow>
        <drainZoneShadow minCol="2311" maxCol="2311" />
        <drainZoneShadow minCol="45776" maxCol="45797" />
        <drainZoneShadow minCol="88046" maxCol="88063" />
      </drainZonesShadow>
    </node>
    <node name="HKR1::854444" nid="10160" row="1048" minCol="1782" maxCol="51790" minColSha="2099" maxColSha="143295" color="EX-pale-yellow orange">
      <drainZones>
        <drainZone minCol="27082" maxCol="27089" />
        <drainZone minCol="51767" maxCol="51790" />
      </drainZones>
      <drainZonesShadow>
        <drainZoneShadow minCol="2312" maxCol="2313" />
        <drainZoneShadow minCol="45798" maxCol="45812" />
        <drainZoneShadow minCol="88064" maxCol="88087" />
      </drainZonesShadow>
    </node>
    <node name="PSD2::853266" nid="9675" row="1049" minCol="1947" maxCol="51809" minColSha="2314" maxColSha="148528" color="EX-medium-magenta">
      <drainZones>
        <drainZone minCol="1947" maxCol="1947" />
        <drainZone minCol="27090" maxCol="27103" />
        <drainZone minCol="51791" maxCol="51809" />
      </drainZones>
      <drainZonesShadow>
        <drainZoneShadow minCol="2314" maxCol="2314" />
        <drainZoneShadow minCol="45813" maxCol="45833" />
        <drainZoneShadow minCol="88088" maxCol="88106" />
      </drainZonesShadow>
    </node>
    <node name="UFD1::854407" nid="10440" row="1050" minCol="1290" maxCol="51828" minColSha="1458" maxColSha="150724" color="EX-pale-red">
      <drainZones>
        <drainZone minCol="1948" maxCol="1948" />
        <drainZone minCol="27104" maxCol="27113" />
        <drainZone minCol="51810" maxCol="51828" />
      </drainZones>
      <drainZonesShadow>
        <drainZoneShadow minCol="2315" maxCol="2316" />
        <drainZoneShadow minCol="45834" maxCol="45853" />
        <drainZoneShadow minCol="88107" maxCol="88125" />
      </drainZonesShadow>
    </node>
    <node name="SPE3::855159" nid="8387" row="1051" minCol="1672" maxCol="51845" minColSha="1965" maxColSha="150725" color="EX-pale-cyan">
      <drainZones>
        <drainZone minCol="27114" maxCol="27124" />
        <drainZone minCol="51829" maxCol="51845" />
      </drainZones>
      <drainZonesShadow>
        <drainZoneShadow minCol="2317" maxCol="2317" />
        <drainZoneShadow minCol="45854" maxCol="45875" />
        <drainZoneShadow minCol="88126" maxCol="88142" />
      </drainZonesShadow>
    </node>
    <node name="ENO1::854888" nid="10562" row="1052" minCol="1949" maxCol="51868" minColSha="2318" maxColSha="151704" color="EX-pale-yellow-green">
      <drainZones>
        <drainZone minCol="1949" maxCol="1951" />
        <drainZone minCol="27125" maxCol="27131" />
        <drainZone minCol="51846" maxCol="51868" />
      </drainZones>
      <drainZonesShadow>
        <drainZoneShadow minCol="2318" maxCol="2320" />
        <drainZoneShadow minCol="45876" maxCol="45888" />
        <drainZoneShadow minCol="88143" maxCol="88165" />
      </drainZonesShadow>
    </node>
    <node name="WRS1::851168" nid="9566" row="1053" minCol="1952" maxCol="51886" minColSha="2321" maxColSha="148529" color="EX-pale-purple">
      <drainZones>
        <drainZone minCol="1952" maxCol="1952" />
        <drainZone minCol="27132" maxCol="27141" />
        <drainZone minCol="51869" maxCol="51886" />
      </drainZones>
      <drainZonesShadow>
        <drainZoneShadow minCol="2321" maxCol="2321" />
        <drainZoneShadow minCol="45889" maxCol="45908" />
        <drainZoneShadow minCol="88166" maxCol="88183" />
      </drainZonesShadow>
    </node>
    <node name="DIA1::854387" nid="9388" row="1054" minCol="1953" maxCol="51906" minColSha="2322" maxColSha="146075" color="EX-pale-magenta">
      <drainZones>
        <drainZone minCol="1953" maxCol="1953" />
        <drainZone minCol="27142" maxCol="27147" />
        <drainZone minCol="51887" maxCol="51906" />
      </drainZones>
      <drainZonesShadow>
        <drainZoneShadow minCol="2322" maxCol="2322" />
        <drainZoneShadow minCol="45909" maxCol="45924" />
        <drainZoneShadow minCol="88184" maxCol="88203" />
      </drainZonesShadow>
    </node>
    <node name="GPI17::854505" nid="9965" row="1055" minCol="1638" maxCol="51924" minColSha="1926" maxColSha="150035" color="EX-pale-red-orange">
      <drainZones>
        <drainZone minCol="1954" maxCol="1954" />
        <drainZone minCol="27148" maxCol="27154" />
        <drainZone minCol="51907" maxCol="51924" />
      </drainZones>
      <drainZonesShadow>
        <drainZoneShadow minCol="2323" maxCol="2325" />
        <drainZoneShadow minCol="45925" maxCol="45939" />
        <drainZoneShadow minCol="88204" maxCol="88221" />
      </drainZonesShadow>
    </node>
    <node name="SUP35::850966" nid="10237" row="1056" minCol="1955" maxCol="51944" minColSha="2326" maxColSha="149973" color="EX-blue">
      <drainZones>
        <drainZone minCol="1955" maxCol="1955" />
        <drainZone minCol="27155" maxCol="27166" />
        <drainZone minCol="51925" maxCol="51944" />
      </drainZones>
      <drainZonesShadow>
        <drainZoneShadow minCol="2326" maxCol="2326" />
        <drainZoneShadow minCol="45940" maxCol="45954" />
        <drainZoneShadow minCol="88222" maxCol="88241" />
      </drainZonesShadow>
    </node>
    <node name="CIK1::853992" nid="10156" row="1057" minCol="1956" maxCol="51963" minColSha="2327" maxColSha="151433" color="EX-orange">
      <drainZones>
        <drainZone minCol="1956" maxCol="1956" />
        <drainZone minCol="27167" maxCol="27169" />
        <drainZone minCol="51945" maxCol="51963" />
      </drainZones>
      <drainZonesShadow>
        <drainZoneShadow minCol="2327" maxCol="2327" />
        <drainZoneShadow minCol="45955" maxCol="45964" />
        <drainZoneShadow minCol="88242" maxCol="88260" />
      </drainZonesShadow>
    </node>
    <node name="RPP1::853884" nid="9476" row="1058" minCol="1451" maxCol="51975" minColSha="1652" maxColSha="148615" color="EX-dark-cyan">
      <drainZones>
        <drainZone minCol="1957" maxCol="1963" />
        <drainZone minCol="27170" maxCol="27172" />
        <drainZone minCol="51964" maxCol="51975" />
      </drainZones>
      <drainZonesShadow>
        <drainZoneShadow minCol="2328" maxCol="2335" />
        <drainZoneShadow minCol="45965" maxCol="45974" />
        <drainZoneShadow minCol="88261" maxCol="88272" />
      </drainZonesShadow>
    </node>
    <node name="DAD2::854748" nid="9766" row="1059" minCol="1465" maxCol="51984" minColSha="1672" maxColSha="149047" color="EX-red">
      <drainZones>
        <drainZone minCol="1964" maxCol="1965" />
        <drainZone minCol="27173" maxCol="27176" />
        <drainZone minCol="51976" maxCol="51984" />
      </drainZones>
      <drainZonesShadow>
        <drainZoneShadow minCol="2336" maxCol="2341" />
        <drainZoneShadow minCol="45975" maxCol="45982" />
        <drainZoneShadow minCol="88273" maxCol="88281" />
      </drainZonesShadow>
    </node>
    <node name="MYO3::852688" nid="8943" row="1060" minCol="1966" maxCol="51999" minColSha="2342" maxColSha="151833" color="EX-dark-orange">
      <drainZones>
        <drainZone minCol="1966" maxCol="1966" />
        <drainZone minCol="27177" maxCol="27181" />
        <drainZone minCol="51985" maxCol="51999" />
      </drainZones>
      <drainZonesShadow>
        <drainZoneShadow minCol="2342" maxCol="2342" />
        <drainZoneShadow minCol="45983" maxCol="45989" />
        <drainZoneShadow minCol="88282" maxCol="88296" />
      </drainZonesShadow>
    </node>
    <node name="POP4::850840" nid="9747" row="1061" minCol="1452" maxCol="52007" minColSha="1653" maxColSha="146049" color="EX-dark-gray-purple">
      <drainZones>
        <drainZone minCol="1967" maxCol="1972" />
        <drainZone minCol="27182" maxCol="27182" />
        <drainZone minCol="52000" maxCol="52007" />
      </drainZones>
      <drainZonesShadow>
        <drainZoneShadow minCol="2343" maxCol="2350" />
        <drainZoneShadow minCol="45990" maxCol="45996" />
        <drainZoneShadow minCol="88297" maxCol="88304" />
      </drainZonesShadow>
    </node>
    <node name="BRN1::851579" nid="9999" row="1062" minCol="1894" maxCol="52017" minColSha="2239" maxColSha="148696" color="EX-cyan">
      <drainZones>
        <drainZone minCol="1973" maxCol="1974" />
        <drainZone minCol="27183" maxCol="27187" />
        <drainZone minCol="52008" maxCol="52017" />
      </drainZones>
      <drainZonesShadow>
        <drainZoneShadow minCol="2351" maxCol="2353" />
        <drainZoneShadow minCol="45997" maxCol="46004" />
        <drainZoneShadow minCol="88305" maxCol="88314" />
      </drainZonesShadow>
    </node>
    <node name="ERG1::855456" nid="8514" row="1063" minCol="1975" maxCol="52031" minColSha="2354" maxColSha="151125" color="EX-yellow-orange">
      <drainZones>
        <drainZone minCol="1975" maxCol="1975" />
        <drainZone minCol="27188" maxCol="27190" />
        <drainZone minCol="52018" maxCol="52031" />
      </drainZones>
      <drainZonesShadow>
        <drainZoneShadow minCol="2354" maxCol="2354" />
        <drainZoneShadow minCol="46005" maxCol="46010" />
        <drainZoneShadow minCol="88315" maxCol="88328" />
      </drainZonesShadow>
    </node>
    <node name="SPC19::853856" nid="10372" row="1064" minCol="1466" maxCol="52037" minColSha="1673" maxColSha="151705" color="EX-pure-blue">
      <drainZones>
        <drainZone minCol="1976" maxCol="1976" />
        <drainZone minCol="27191" maxCol="27191" />
        <drainZone minCol="52032" maxCol="52037" />
      </drainZones>
      <drainZonesShadow>
        <drainZoneShadow minCol="2355" maxCol="2362" />
        <drainZoneShadow minCol="46011" maxCol="46013" />
        <drainZoneShadow minCol="88329" maxCol="88334" />
      </drainZonesShadow>
    </node>
    <node name="NUP84::853982" nid="8379" row="1065" minCol="1594" maxCol="52043" minColSha="1835" maxColSha="150905" color="EX-dark-yellow-green">
      <drainZones>
        <drainZone minCol="1977" maxCol="1981" />
        <drainZone minCol="27192" maxCol="27192" />
        <drainZone minCol="52038" maxCol="52043" />
      </drainZones>
      <drainZonesShadow>
        <drainZoneShadow minCol="2363" maxCol="2369" />
        <drainZoneShadow minCol="46014" maxCol="46015" />
        <drainZoneShadow minCol="88335" maxCol="88340" />
      </drainZonesShadow>
    </node>
    <node name="TFC6::852780" nid="9270" row="1066" minCol="1635" maxCol="52048" minColSha="1921" maxColSha="147224" color="EX-dark-magenta">
      <drainZones>
        <drainZone minCol="1982" maxCol="1983" />
        <drainZone minCol="27193" maxCol="27194" />
        <drainZone minCol="52044" maxCol="52048" />
      </drainZones>
      <drainZonesShadow>
        <drainZoneShadow minCol="2370" maxCol="2374" />
        <drainZoneShadow minCol="46016" maxCol="46020" />
        <drainZoneShadow minCol="88341" maxCol="88345" />
      </drainZonesShadow>
    </node>
    <node name="YTA6::851666" nid="10038" row="1067" minCol="1984" maxCol="52060" minColSha="2375" maxColSha="146551" color="EX-dark-green">
      <drainZones>
        <drainZone minCol="1984" maxCol="1984" />
        <drainZone minCol="52049" maxCol="52060" />
      </drainZones>
      <drainZonesShadow>
        <drainZoneShadow minCol="2375" maxCol="2375" />
        <drainZoneShadow minCol="46021" maxCol="46022" />
        <drainZoneShadow minCol="88346" maxCol="88357" />
      </drainZonesShadow>
    </node>
    <node name="POP1::852106" nid="9466" row="1068" minCol="1453" maxCol="52061" minColSha="1654" maxColSha="136027" color="EX-blue-magenta">
      <drainZones>
        <drainZone minCol="1985" maxCol="1989" />
        <drainZone minCol="27195" maxCol="27196" />
        <drainZone minCol="52061" maxCol="52061" />
      </drainZones>
      <drainZonesShadow>
        <drainZoneShadow minCol="2376" maxCol="2383" />
        <drainZoneShadow minCol="46023" maxCol="46027" />
        <drainZoneShadow minCol="88358" maxCol="88358" />
      </drainZonesShadow>
    </node>
    <node name="COX5A::855699" nid="8747" row="1069" minCol="1277" maxCol="52066" minColSha="1441" maxColSha="141400" color="EX-yellow-green">
      <drainZones>
        <drainZone minCol="1990" maxCol="1990" />
        <drainZone minCol="27197" maxCol="27200" />
        <drainZone minCol="52062" maxCol="52066" />
      </drainZones>
      <drainZonesShadow>
        <drainZoneShadow minCol="2384" maxCol="2385" />
        <drainZoneShadow minCol="46028" maxCol="46033" />
        <drainZoneShadow minCol="88359" maxCol="88363" />
      </drainZonesShadow>
    </node>
    <node name="SIC1::854834" nid="8221" row="1070" minCol="1692" maxCol="52068" minColSha="1990" maxColSha="151622" color="EX-magenta">
      <drainZones>
        <drainZone minCol="1991" maxCol="1992" />
        <drainZone minCol="27201" maxCol="27206" />
        <drainZone minCol="52067" maxCol="52068" />
      </drainZones>
      <drainZonesShadow>
        <drainZoneShadow minCol="2386" maxCol="2389" />
        <drainZoneShadow minCol="46034" maxCol="46040" />
        <drainZoneShadow minCol="88364" maxCol="88365" />
      </drainZonesShadow>
    </node>
    <node name="RIB7::855417" nid="9525" row="1071" minCol="1993" maxCol="52076" minColSha="2390" maxColSha="151846" color="EX-green">
      <drainZones>
        <drainZone minCol="1993" maxCol="1993" />
        <drainZone minCol="27207" maxCol="27208" />
        <drainZone minCol="52069" maxCol="52076" />
      </drainZones>
      <drainZonesShadow>
        <drainZoneShadow minCol="2390" maxCol="2390" />
        <drainZoneShadow minCol="46041" maxCol="46043" />
        <drainZoneShadow minCol="88366" maxCol="88373" />
      </drainZonesShadow>
    </node>
    <node name="BBC1::855954" nid="9385" row="1072" minCol="1994" maxCol="52082" minColSha="2391" maxColSha="151855" color="EX-yellow">
      <drainZones>
        <drainZone minCol="1994" maxCol="1995" />
        <drainZone minCol="27209" maxCol="27209" />
        <drainZone minCol="52077" maxCol="52082" />
      </drainZones>
      <drainZonesShadow>
        <drainZoneShadow minCol="2391" maxCol="2392" />
        <drainZoneShadow minCol="46044" maxCol="46045" />
        <drainZoneShadow minCol="88374" maxCol="88379" />
      </drainZonesShadow>
    </node>
    <node name="HAP2::852789" nid="8318" row="1073" minCol="1701" maxCol="52086" minColSha="1999" maxColSha="151859" color="EX-purple">
      <drainZones>
        <drainZone minCol="1996" maxCol="1996" />
        <drainZone minCol="27210" maxCol="27212" />
        <drainZone minCol="52083" maxCol="52086" />
      </drainZones>
      <drainZonesShadow>
        <drainZoneShadow minCol="2393" maxCol="2394" />
        <drainZoneShadow minCol="46046" maxCol="46049" />
        <drainZoneShadow minCol="88380" maxCol="88383" />
      </drainZonesShadow>
    </node>
    <node name="BOI2::856598" nid="9957" row="1074" minCol="1997" maxCol="52091" minColSha="2395" maxColSha="148795" color="EX-dark-purple">
      <drainZones>
        <drainZone minCol="1997" maxCol="1998" />
        <drainZone minCol="27213" maxCol="27213" />
        <drainZone minCol="52087" maxCol="52091" />
      </drainZones>
      <drainZonesShadow>
        <drainZoneShadow minCol="2395" maxCol="2396" />
        <drainZoneShadow minCol="46050" maxCol="46051" />
        <drainZoneShadow minCol="88384" maxCol="88388" />
      </drainZonesShadow>
    </node>
    <node name="FMP52::855040" nid="8213" row="1075" minCol="1999" maxCol="52096" minColSha="2397" maxColSha="148586" color="EX-dark-red">
      <drainZones>
        <drainZone minCol="1999" maxCol="1999" />
        <drainZone minCol="27214" maxCol="27215" />
        <drainZone minCol="52092" maxCol="52096" />
      </drainZones>
      <drainZonesShadow>
        <drainZoneShadow minCol="2397" maxCol="2397" />
        <drainZoneShadow minCol="46052" maxCol="46054" />
        <drainZoneShadow minCol="88389" maxCol="88393" />
      </drainZonesShadow>
    </node>
    <node name="PMS1::856252" nid="10577" row="1076" minCol="2000" maxCol="52100" minColSha="2398" maxColSha="137464" color="EX-pale-green">
      <drainZones>
        <drainZone minCol="2000" maxCol="2000" />
        <drainZone minCol="27216" maxCol="27217" />
        <drainZone minCol="52097" maxCol="52100" />
      </drainZones>
      <drainZonesShadow>
        <drainZoneShadow minCol="2398" maxCol="2398" />
        <drainZoneShadow minCol="46055" maxCol="46058" />
        <drainZoneShadow minCol="88394" maxCol="88397" />
      </drainZonesShadow>
    </node>
    <node name="ULA1::850977" nid="10505" row="1077" minCol="2001" maxCol="52105" minColSha="2399" maxColSha="151466" color="EX-pale-blue">
      <drainZones>
        <drainZone minCol="2001" maxCol="2001" />
        <drainZone minCol="27218" maxCol="27218" />
        <drainZone minCol="52101" maxCol="52105" />
      </drainZones>
      <drainZonesShadow>
        <drainZoneShadow minCol="2399" maxCol="2399" />
        <drainZoneShadow minCol="46059" maxCol="46061" />
        <drainZoneShadow minCol="88398" maxCol="88402" />
      </drainZonesShadow>
    </node>
    <node name="DCC1::855082" nid="8354" row="1078" minCol="1545" maxCol="52108" minColSha="1775" maxColSha="137465" color="EX-dark-tan">
      <drainZones>
        <drainZone minCol="2002" maxCol="2002" />
        <drainZone minCol="27219" maxCol="27219" />
        <drainZone minCol="52106" maxCol="52108" />
      </drainZones>
      <drainZonesShadow>
        <drainZoneShadow minCol="2400" maxCol="2401" />
        <drainZoneShadow minCol="46062" maxCol="46064" />
        <drainZoneShadow minCol="88403" maxCol="88405" />
      </drainZonesShadow>
    </node>
    <node name="GPA1::851124" nid="8237" row="1079" minCol="1477" maxCol="52112" minColSha="1686" maxColSha="151541" color="EX-pale-blue-magenta">
      <drainZones>
        <drainZone minCol="27220" maxCol="27220" />
        <drainZone minCol="52109" maxCol="52112" />
      </drainZones>
      <drainZonesShadow>
        <drainZoneShadow minCol="2402" maxCol="2402" />
        <drainZoneShadow minCol="46065" maxCol="46067" />
        <drainZoneShadow minCol="88406" maxCol="88409" />
      </drainZonesShadow>
    </node>
    <node name="NSL1::853566" nid="9767" row="1080" minCol="2003" maxCol="52115" minColSha="2403" maxColSha="151659" color="EX-pale-yellow orange">
      <drainZones>
        <drainZone minCol="2003" maxCol="2006" />
        <drainZone minCol="52113" maxCol="52115" />
      </drainZones>
      <drainZonesShadow>
        <drainZoneShadow minCol="2403" maxCol="2406" />
        <drainZoneShadow minCol="46068" maxCol="46068" />
        <drainZoneShadow minCol="88410" maxCol="88412" />
      </drainZonesShadow>
    </node>
    <node name="PSK1::856125" nid="8395" row="1081" minCol="2007" maxCol="52118" minColSha="2407" maxColSha="146668" color="EX-medium-magenta">
      <drainZones>
        <drainZone minCol="2007" maxCol="2007" />
        <drainZone minCol="27221" maxCol="27222" />
        <drainZone minCol="52116" maxCol="52118" />
      </drainZones>
      <drainZonesShadow>
        <drainZoneShadow minCol="2407" maxCol="2407" />
        <drainZoneShadow minCol="46069" maxCol="46072" />
        <drainZoneShadow minCol="88413" maxCol="88415" />
      </drainZonesShadow>
    </node>
    <node name="SPF1::856210" nid="8478" row="1082" minCol="1191" maxCol="52121" minColSha="1317" maxColSha="146168" color="EX-pale-red">
      <drainZones>
        <drainZone minCol="2008" maxCol="2008" />
        <drainZone minCol="27223" maxCol="27223" />
        <drainZone minCol="52119" maxCol="52121" />
      </drainZones>
      <drainZonesShadow>
        <drainZoneShadow minCol="2408" maxCol="2409" />
        <drainZoneShadow minCol="46073" maxCol="46075" />
        <drainZoneShadow minCol="88416" maxCol="88418" />
      </drainZonesShadow>
    </node>
    <node name="TIP41::855806" nid="8798" row="1083" minCol="2009" maxCol="52124" minColSha="2410" maxColSha="151861" color="EX-pale-cyan">
      <drainZones>
        <drainZone minCol="2009" maxCol="2009" />
        <drainZone minCol="52122" maxCol="52124" />
      </drainZones>
      <drainZonesShadow>
        <drainZoneShadow minCol="2410" maxCol="2410" />
        <drainZoneShadow minCol="46076" maxCol="46079" />
        <drainZoneShadow minCol="88419" maxCol="88421" />
      </drainZonesShadow>
    </node>
    <node name="BUD9::851718" nid="9390" row="1084" minCol="2010" maxCol="52128" minColSha="2411" maxColSha="145125" color="EX-pale-yellow-green">
      <drainZones>
        <drainZone minCol="2010" maxCol="2010" />
        <drainZone minCol="27224" maxCol="27224" />
        <drainZone minCol="52125" maxCol="52128" />
      </drainZones>
      <drainZonesShadow>
        <drainZoneShadow minCol="2411" maxCol="2411" />
        <drainZoneShadow minCol="46080" maxCol="46081" />
        <drainZoneShadow minCol="88422" maxCol="88425" />
      </drainZonesShadow>
    </node>
    <node name="HAP5::854814" nid="8289" row="1085" minCol="1702" maxCol="52129" minColSha="2000" maxColSha="121769" color="EX-pale-purple">
      <drainZones>
        <drainZone minCol="27225" maxCol="27227" />
        <drainZone minCol="52129" maxCol="52129" />
      </drainZones>
      <drainZonesShadow>
        <drainZoneShadow minCol="2412" maxCol="2413" />
        <drainZoneShadow minCol="46082" maxCol="46085" />
        <drainZoneShadow minCol="88426" maxCol="88426" />
      </drainZonesShadow>
    </node>
    <node name="PKH1::853939" nid="9358" row="1086" minCol="2011" maxCol="52130" minColSha="2414" maxColSha="138411" color="EX-pale-magenta">
      <drainZones>
        <drainZone minCol="2011" maxCol="2012" />
        <drainZone minCol="27228" maxCol="27228" />
        <drainZone minCol="52130" maxCol="52130" />
      </drainZones>
      <drainZonesShadow>
        <drainZoneShadow minCol="2414" maxCol="2415" />
        <drainZoneShadow minCol="46086" maxCol="46089" />
        <drainZoneShadow minCol="88427" maxCol="88427" />
      </drainZonesShadow>
    </node>
    <node name="RNR4::852661" nid="8985" row="1087" minCol="2013" maxCol="52132" minColSha="2416" maxColSha="149675" color="EX-pale-red-orange">
      <drainZones>
        <drainZone minCol="2013" maxCol="2014" />
        <drainZone minCol="27229" maxCol="27229" />
        <drainZone minCol="52131" maxCol="52132" />
      </drainZones>
      <drainZonesShadow>
        <drainZoneShadow minCol="2416" maxCol="2417" />
        <drainZoneShadow minCol="46090" maxCol="46092" />
        <drainZoneShadow minCol="88428" maxCol="88429" />
      </drainZonesShadow>
    </node>
    <node name="USA1::855472" nid="9944" row="1088" minCol="2015" maxCol="52135" minColSha="2418" maxColSha="144721" color="EX-blue">
      <drainZones>
        <drainZone minCol="2015" maxCol="2015" />
        <drainZone minCol="27230" maxCol="27231" />
        <drainZone minCol="52133" maxCol="52135" />
      </drainZones>
      <drainZonesShadow>
        <drainZoneShadow minCol="2418" maxCol="2418" />
        <drainZoneShadow minCol="46093" maxCol="46095" />
        <drainZoneShadow minCol="88430" maxCol="88432" />
      </drainZonesShadow>
    </node>
    <node name="YDR051C::850979" nid="10263" row="1089" minCol="2016" maxCol="52139" minColSha="2419" maxColSha="146815" color="EX-orange">
      <drainZones>
        <drainZone minCol="2016" maxCol="2016" />
        <drainZone minCol="27232" maxCol="27232" />
        <drainZone minCol="52136" maxCol="52139" />
      </drainZones>
      <drainZonesShadow>
        <drainZoneShadow minCol="2419" maxCol="2419" />
        <drainZoneShadow minCol="46096" maxCol="46097" />
        <drainZoneShadow minCol="88433" maxCol="88436" />
      </drainZonesShadow>
    </node>
    <node name="YHM2::856522" nid="8357" row="1090" minCol="2017" maxCol="52142" minColSha="2420" maxColSha="148611" color="EX-dark-cyan">
      <drainZones>
        <drainZone minCol="2017" maxCol="2018" />
        <drainZone minCol="27233" maxCol="27233" />
        <drainZone minCol="52140" maxCol="52142" />
      </drainZones>
      <drainZonesShadow>
        <drainZoneShadow minCol="2420" maxCol="2421" />
        <drainZoneShadow minCol="46098" maxCol="46099" />
        <drainZoneShadow minCol="88437" maxCol="88439" />
      </drainZonesShadow>
    </node>
    <node name="ALG12::851621" nid="8430" row="1091" minCol="1437" maxCol="52144" minColSha="1624" maxColSha="144376" color="EX-red">
      <drainZones>
        <drainZone minCol="27234" maxCol="27234" />
        <drainZone minCol="52143" maxCol="52144" />
      </drainZones>
      <drainZonesShadow>
        <drainZoneShadow minCol="2422" maxCol="2423" />
        <drainZoneShadow minCol="46100" maxCol="46101" />
        <drainZoneShadow minCol="88440" maxCol="88441" />
      </drainZonesShadow>
    </node>
    <node name="RRD1::853139" nid="10085" row="1092" minCol="2019" maxCol="52145" minColSha="2424" maxColSha="145511" color="EX-dark-orange">
      <drainZones>
        <drainZone minCol="2019" maxCol="2019" />
        <drainZone minCol="27235" maxCol="27237" />
        <drainZone minCol="52145" maxCol="52145" />
      </drainZones>
      <drainZonesShadow>
        <drainZoneShadow minCol="2424" maxCol="2424" />
        <drainZoneShadow minCol="46102" maxCol="46105" />
        <drainZoneShadow minCol="88442" maxCol="88442" />
      </drainZonesShadow>
    </node>
    <node name="TLG2::851598" nid="8720" row="1093" minCol="2020" maxCol="52147" minColSha="2425" maxColSha="129863" color="EX-dark-gray-purple">
      <drainZones>
        <drainZone minCol="2020" maxCol="2020" />
        <drainZone minCol="52146" maxCol="52147" />
      </drainZones>
      <drainZonesShadow>
        <drainZoneShadow minCol="2425" maxCol="2425" />
        <drainZoneShadow minCol="46106" maxCol="46108" />
        <drainZoneShadow minCol="88443" maxCol="88444" />
      </drainZonesShadow>
    </node>
    <node name="VPS3::852538" nid="8632" row="1094" minCol="2021" maxCol="52149" minColSha="2426" maxColSha="143846" color="EX-cyan">
      <drainZones>
        <drainZone minCol="2021" maxCol="2021" />
        <drainZone minCol="27238" maxCol="27238" />
        <drainZone minCol="52148" maxCol="52149" />
      </drainZones>
      <drainZonesShadow>
        <drainZoneShadow minCol="2426" maxCol="2426" />
        <drainZoneShadow minCol="46109" maxCol="46111" />
        <drainZoneShadow minCol="88445" maxCol="88446" />
      </drainZonesShadow>
    </node>
    <node name="YPT6::854368" nid="8729" row="1095" minCol="2022" maxCol="52151" minColSha="2427" maxColSha="146695" color="EX-yellow-orange">
      <drainZones>
        <drainZone minCol="2022" maxCol="2022" />
        <drainZone minCol="27239" maxCol="27240" />
        <drainZone minCol="52150" maxCol="52151" />
      </drainZones>
      <drainZonesShadow>
        <drainZoneShadow minCol="2427" maxCol="2427" />
        <drainZoneShadow minCol="46112" maxCol="46114" />
        <drainZoneShadow minCol="88447" maxCol="88448" />
      </drainZonesShadow>
    </node>
    <node name="MAP1::853625" nid="10035" row="1096" minCol="2023" maxCol="52152" minColSha="2428" maxColSha="136468" color="EX-pure-blue">
      <drainZones>
        <drainZone minCol="2023" maxCol="2023" />
        <drainZone minCol="27241" maxCol="27242" />
        <drainZone minCol="52152" maxCol="52152" />
      </drainZones>
      <drainZonesShadow>
        <drainZoneShadow minCol="2428" maxCol="2428" />
        <drainZoneShadow minCol="46115" maxCol="46117" />
        <drainZoneShadow minCol="88449" maxCol="88449" />
      </drainZonesShadow>
    </node>
    <node name="PKC1::851225" nid="8703" row="1097" minCol="1949" maxCol="52153" minColSha="2318" maxColSha="140646" color="EX-dark-yellow-green">
      <drainZones>
        <drainZone minCol="27243" maxCol="27244" />
        <drainZone minCol="52153" maxCol="52153" />
      </drainZones>
      <drainZonesShadow>
        <drainZoneShadow minCol="2429" maxCol="2429" />
        <drainZoneShadow minCol="46118" maxCol="46120" />
        <drainZoneShadow minCol="88450" maxCol="88450" />
      </drainZonesShadow>
    </node>
    <node name="YBT1::855498" nid="8626" row="1098" minCol="1860" maxCol="52155" minColSha="2203" maxColSha="123051" color="EX-dark-magenta">
      <drainZones>
        <drainZone minCol="27245" maxCol="27245" />
        <drainZone minCol="52154" maxCol="52155" />
      </drainZones>
      <drainZonesShadow>
        <drainZoneShadow minCol="2430" maxCol="2430" />
        <drainZoneShadow minCol="46121" maxCol="46122" />
        <drainZoneShadow minCol="88451" maxCol="88452" />
      </drainZonesShadow>
    </node>
    <node name="YMR086W::853600" nid="9383" row="1099" minCol="2024" maxCol="52156" minColSha="2431" maxColSha="118412" color="EX-dark-green">
      <drainZones>
        <drainZone minCol="2024" maxCol="2024" />
        <drainZone minCol="27246" maxCol="27247" />
        <drainZone minCol="52156" maxCol="52156" />
      </drainZones>
      <drainZonesShadow>
        <drainZoneShadow minCol="2431" maxCol="2431" />
        <drainZoneShadow minCol="46123" maxCol="46125" />
        <drainZoneShadow minCol="88453" maxCol="88453" />
      </drainZonesShadow>
    </node>
    <node name="ADH7::852866" nid="9625" row="1100" minCol="2025" maxCol="52157" minColSha="2432" maxColSha="151324" color="EX-blue-magenta">
      <drainZones>
        <drainZone minCol="2025" maxCol="2025" />
        <drainZone minCol="27248" maxCol="27248" />
        <drainZone minCol="52157" maxCol="52157" />
      </drainZones>
      <drainZonesShadow>
        <drainZoneShadow minCol="2432" maxCol="2432" />
        <drainZoneShadow minCol="46126" maxCol="46127" />
        <drainZoneShadow minCol="88454" maxCol="88454" />
      </drainZonesShadow>
    </node>
    <node name="MCM7::853120" nid="9856" row="1101" minCol="1670" maxCol="52158" minColSha="1962" maxColSha="138285" color="EX-yellow-green">
      <drainZones>
        <drainZone minCol="52158" maxCol="52158" />
      </drainZones>
      <drainZonesShadow>
        <drainZoneShadow minCol="2433" maxCol="2433" />
        <drainZoneShadow minCol="46128" maxCol="46129" />
        <drainZoneShadow minCol="88455" maxCol="88455" />
      </drainZonesShadow>
    </node>
    <node name="MTR2::856538" nid="8381" row="1102" minCol="1977" maxCol="52160" minColSha="2365" maxColSha="147360" color="EX-magenta">
      <drainZones>
        <drainZone minCol="52159" maxCol="52160" />
      </drainZones>
      <drainZonesShadow>
        <drainZoneShadow minCol="2434" maxCol="2434" />
        <drainZoneShadow minCol="46130" maxCol="46130" />
        <drainZoneShadow minCol="88456" maxCol="88457" />
      </drainZonesShadow>
    </node>
    <node name="NAT3::856474" nid="9860" row="1103" minCol="1926" maxCol="52162" minColSha="2281" maxColSha="148573" color="EX-green">
      <drainZones>
        <drainZone minCol="52161" maxCol="52162" />
      </drainZones>
      <drainZonesShadow>
        <drainZoneShadow minCol="2435" maxCol="2435" />
        <drainZoneShadow minCol="46131" maxCol="46131" />
        <drainZoneShadow minCol="88458" maxCol="88459" />
      </drainZonesShadow>
    </node>
    <node name="YOR356W::852356" nid="10455" row="1104" minCol="1852" maxCol="52163" minColSha="2194" maxColSha="119474" color="EX-yellow">
      <drainZones>
        <drainZone minCol="27249" maxCol="27249" />
        <drainZone minCol="52163" maxCol="52163" />
      </drainZones>
      <drainZonesShadow>
        <drainZoneShadow minCol="2436" maxCol="2436" />
        <drainZoneShadow minCol="46132" maxCol="46133" />
        <drainZoneShadow minCol="88460" maxCol="88460" />
      </drainZonesShadow>
    </node>
    <node name="BIR1::3799971" nid="8243" row="1105" minCol="2026" maxCol="52164" minColSha="2437" maxColSha="124946" color="EX-purple">
      <drainZones>
        <drainZone minCol="2026" maxCol="2026" />
        <drainZone minCol="52164" maxCol="52164" />
      </drainZones>
      <drainZonesShadow>
        <drainZoneShadow minCol="2437" maxCol="2437" />
        <drainZoneShadow minCol="46134" maxCol="46134" />
        <drainZoneShadow minCol="88461" maxCol="88461" />
      </drainZonesShadow>
    </node>
    <node name="ICL1::850890" nid="9884" row="1106" minCol="2027" maxCol="52165" minColSha="2438" maxColSha="148071" color="EX-dark-purple">
      <drainZones>
        <drainZone minCol="2027" maxCol="2027" />
        <drainZone minCol="52165" maxCol="52165" />
      </drainZones>
      <drainZonesShadow>
        <drainZoneShadow minCol="2438" maxCol="2438" />
        <drainZoneShadow minCol="46135" maxCol="46135" />
        <drainZoneShadow minCol="88462" maxCol="88462" />
      </drainZonesShadow>
    </node>
    <node name="UBA3::852628" nid="10506" row="1107" minCol="2001" maxCol="52166" minColSha="2399" maxColSha="146039" color="EX-dark-red">
      <drainZones>
        <drainZone minCol="52166" maxCol="52166" />
      </drainZones>
      <drainZonesShadow>
        <drainZoneShadow minCol="2439" maxCol="2439" />
        <drainZoneShadow minCol="46136" maxCol="46136" />
        <drainZoneShadow minCol="88463" maxCol="88463" />
      </drainZonesShadow>
    </node>
    <node name="YDR196C::856806" nid="8897" row="1108" minCol="1610" maxCol="52167" minColSha="1866" maxColSha="130031" color="EX-pale-green">
      <drainZones>
        <drainZone minCol="52167" maxCol="52167" />
      </drainZones>
      <drainZonesShadow>
        <drainZoneShadow minCol="2440" maxCol="2440" />
        <drainZoneShadow minCol="46137" maxCol="46137" />
        <drainZoneShadow minCol="88464" maxCol="88464" />
      </drainZonesShadow>
    </node>
    <node name="YOR111W::853342" nid="8969" row="1109" minCol="2028" maxCol="52168" minColSha="2441" maxColSha="135348" color="EX-pale-blue">
      <drainZones>
        <drainZone minCol="2028" maxCol="2028" />
        <drainZone minCol="52168" maxCol="52168" />
      </drainZones>
      <drainZonesShadow>
        <drainZoneShadow minCol="2441" maxCol="2441" />
        <drainZoneShadow minCol="46138" maxCol="46138" />
        <drainZoneShadow minCol="88465" maxCol="88465" />
      </drainZonesShadow>
    </node>
    <node name="YPR036W-A::851982" nid="10411" row="1110" minCol="1802" maxCol="52169" minColSha="2127" maxColSha="141373" color="EX-dark-tan">
      <drainZones>
        <drainZone minCol="52169" maxCol="52169" />
      </drainZones>
      <drainZonesShadow>
        <drainZoneShadow minCol="2442" maxCol="2442" />
        <drainZoneShadow minCol="46139" maxCol="46139" />
        <drainZoneShadow minCol="88466" maxCol="88466" />
      </drainZonesShadow>
    </node>
    <node name="YUR1::853162" nid="9964" row="1111" minCol="1954" maxCol="52170" minColSha="2325" maxColSha="148327" color="EX-pale-blue-magenta">
      <drainZones>
        <drainZone minCol="52170" maxCol="52170" />
      </drainZones>
      <drainZonesShadow>
        <drainZoneShadow minCol="2443" maxCol="2443" />
        <drainZoneShadow minCol="46140" maxCol="46140" />
        <drainZoneShadow minCol="88467" maxCol="88467" />
      </drainZonesShadow>
    </node>
    <node name="ADE13::854781" nid="8710" row="1112" minCol="2029" maxCol="52233" minColSha="2444" maxColSha="149690" color="EX-pale-yellow orange">
      <drainZones>
        <drainZone minCol="2029" maxCol="2029" />
        <drainZone minCol="27250" maxCol="27265" />
        <drainZone minCol="52171" maxCol="52233" />
      </drainZones>
      <drainZonesShadow>
        <drainZoneShadow minCol="2444" maxCol="2444" />
        <drainZoneShadow minCol="46141" maxCol="46164" />
        <drainZoneShadow minCol="88468" maxCol="88530" />
      </drainZonesShadow>
    </node>
    <node name="MDS3::853632" nid="9607" row="1113" minCol="2030" maxCol="52286" minColSha="2445" maxColSha="151863" color="EX-medium-magenta">
      <drainZones>
        <drainZone minCol="2030" maxCol="2033" />
        <drainZone minCol="27266" maxCol="27280" />
        <drainZone minCol="52234" maxCol="52286" />
      </drainZones>
      <drainZonesShadow>
        <drainZoneShadow minCol="2445" maxCol="2448" />
        <drainZoneShadow minCol="46165" maxCol="46191" />
        <drainZoneShadow minCol="88531" maxCol="88583" />
      </drainZonesShadow>
    </node>
    <node name="CIN8::852865" nid="9021" row="1114" minCol="1770" maxCol="52324" minColSha="2083" maxColSha="151443" color="EX-pale-red">
      <drainZones>
        <drainZone minCol="27281" maxCol="27308" />
        <drainZone minCol="52287" maxCol="52324" />
      </drainZones>
      <drainZonesShadow>
        <drainZoneShadow minCol="2449" maxCol="2449" />
        <drainZoneShadow minCol="46192" maxCol="46234" />
        <drainZoneShadow minCol="88584" maxCol="88621" />
      </drainZonesShadow>
    </node>
    <node name="SUM1::853728" nid="10473" row="1115" minCol="2034" maxCol="52370" minColSha="2450" maxColSha="151876" color="EX-pale-cyan">
      <drainZones>
        <drainZone minCol="2034" maxCol="2034" />
        <drainZone minCol="27309" maxCol="27328" />
        <drainZone minCol="52325" maxCol="52370" />
      </drainZones>
      <drainZonesShadow>
        <drainZoneShadow minCol="2450" maxCol="2450" />
        <drainZoneShadow minCol="46235" maxCol="46263" />
        <drainZoneShadow minCol="88622" maxCol="88667" />
      </drainZonesShadow>
    </node>
    <node name="PIR1::854773" nid="10262" row="1116" minCol="2035" maxCol="52397" minColSha="2451" maxColSha="149505" color="EX-pale-yellow-green">
      <drainZones>
        <drainZone minCol="2035" maxCol="2035" />
        <drainZone minCol="27329" maxCol="27350" />
        <drainZone minCol="52371" maxCol="52397" />
      </drainZones>
      <drainZonesShadow>
        <drainZoneShadow minCol="2451" maxCol="2451" />
        <drainZoneShadow minCol="46264" maxCol="46309" />
        <drainZoneShadow minCol="88668" maxCol="88694" />
      </drainZonesShadow>
    </node>
    <node name="HOM6::854301" nid="9116" row="1117" minCol="2036" maxCol="52423" minColSha="2452" maxColSha="151882" color="EX-pale-purple">
      <drainZones>
        <drainZone minCol="2036" maxCol="2036" />
        <drainZone minCol="27351" maxCol="27383" />
        <drainZone minCol="52398" maxCol="52423" />
      </drainZones>
      <drainZonesShadow>
        <drainZoneShadow minCol="2452" maxCol="2452" />
        <drainZoneShadow minCol="46310" maxCol="46352" />
        <drainZoneShadow minCol="88695" maxCol="88720" />
      </drainZonesShadow>
    </node>
    <node name="DBP7::854441" nid="9560" row="1118" minCol="2037" maxCol="52445" minColSha="2453" maxColSha="149393" color="EX-pale-magenta">
      <drainZones>
        <drainZone minCol="2037" maxCol="2037" />
        <drainZone minCol="27384" maxCol="27422" />
        <drainZone minCol="52424" maxCol="52445" />
      </drainZones>
      <drainZonesShadow>
        <drainZoneShadow minCol="2453" maxCol="2453" />
        <drainZoneShadow minCol="46353" maxCol="46398" />
        <drainZoneShadow minCol="88721" maxCol="88742" />
      </drainZonesShadow>
    </node>
    <node name="DPH5::851513" nid="10488" row="1119" minCol="2038" maxCol="52485" minColSha="2454" maxColSha="151386" color="EX-pale-red-orange">
      <drainZones>
        <drainZone minCol="2038" maxCol="2038" />
        <drainZone minCol="27423" maxCol="27436" />
        <drainZone minCol="52446" maxCol="52485" />
      </drainZones>
      <drainZonesShadow>
        <drainZoneShadow minCol="2454" maxCol="2454" />
        <drainZoneShadow minCol="46399" maxCol="46423" />
        <drainZoneShadow minCol="88743" maxCol="88782" />
      </drainZonesShadow>
    </node>
    <node name="PXR1::853128" nid="9023" row="1120" minCol="2039" maxCol="52509" minColSha="2455" maxColSha="150346" color="EX-blue">
      <drainZones>
        <drainZone minCol="2039" maxCol="2039" />
        <drainZone minCol="27437" maxCol="27472" />
        <drainZone minCol="52486" maxCol="52509" />
      </drainZones>
      <drainZonesShadow>
        <drainZoneShadow minCol="2455" maxCol="2455" />
        <drainZoneShadow minCol="46424" maxCol="46463" />
        <drainZoneShadow minCol="88783" maxCol="88806" />
      </drainZonesShadow>
    </node>
    <node name="MSS51::852666" nid="10531" row="1121" minCol="2040" maxCol="52536" minColSha="2456" maxColSha="151161" color="EX-orange">
      <drainZones>
        <drainZone minCol="2040" maxCol="2041" />
        <drainZone minCol="27473" maxCol="27489" />
        <drainZone minCol="52510" maxCol="52536" />
      </drainZones>
      <drainZonesShadow>
        <drainZoneShadow minCol="2456" maxCol="2457" />
        <drainZoneShadow minCol="46464" maxCol="46493" />
        <drainZoneShadow minCol="88807" maxCol="88833" />
      </drainZonesShadow>
    </node>
    <node name="APC4::852803" nid="10068" row="1122" minCol="1878" maxCol="52564" minColSha="2222" maxColSha="151789" color="EX-dark-cyan">
      <drainZones>
        <drainZone minCol="2042" maxCol="2048" />
        <drainZone minCol="27490" maxCol="27501" />
        <drainZone minCol="52537" maxCol="52564" />
      </drainZones>
      <drainZonesShadow>
        <drainZoneShadow minCol="2458" maxCol="2466" />
        <drainZoneShadow minCol="46494" maxCol="46514" />
        <drainZoneShadow minCol="88834" maxCol="88861" />
      </drainZonesShadow>
    </node>
    <node name="CYS3::855275" nid="8382" row="1123" minCol="1632" maxCol="52583" minColSha="1918" maxColSha="151596" color="EX-red">
      <drainZones>
        <drainZone minCol="27502" maxCol="27517" />
        <drainZone minCol="52565" maxCol="52583" />
      </drainZones>
      <drainZonesShadow>
        <drainZoneShadow minCol="2467" maxCol="2467" />
        <drainZoneShadow minCol="46515" maxCol="46551" />
        <drainZoneShadow minCol="88862" maxCol="88880" />
      </drainZonesShadow>
    </node>
    <node name="TOA2::850334" nid="9455" row="1124" minCol="1700" maxCol="52614" minColSha="1998" maxColSha="149373" color="EX-dark-orange">
      <drainZones>
        <drainZone minCol="27518" maxCol="27528" />
        <drainZone minCol="52584" maxCol="52614" />
      </drainZones>
      <drainZonesShadow>
        <drainZoneShadow minCol="2468" maxCol="2468" />
        <drainZoneShadow minCol="46552" maxCol="46573" />
        <drainZoneShadow minCol="88881" maxCol="88911" />
      </drainZonesShadow>
    </node>
    <node name="CDC16::856741" nid="10461" row="1125" minCol="1879" maxCol="52641" minColSha="2223" maxColSha="151790" color="EX-dark-gray-purple">
      <drainZones>
        <drainZone minCol="2049" maxCol="2054" />
        <drainZone minCol="27529" maxCol="27537" />
        <drainZone minCol="52615" maxCol="52641" />
      </drainZones>
      <drainZonesShadow>
        <drainZoneShadow minCol="2469" maxCol="2477" />
        <drainZoneShadow minCol="46574" maxCol="46587" />
        <drainZoneShadow minCol="88912" maxCol="88938" />
      </drainZonesShadow>
    </node>
    <node name="ERP5::856376" nid="8845" row="1126" minCol="1652" maxCol="52671" minColSha="1942" maxColSha="151647" color="EX-cyan">
      <drainZones>
        <drainZone minCol="2055" maxCol="2055" />
        <drainZone minCol="27538" maxCol="27545" />
        <drainZone minCol="52642" maxCol="52671" />
      </drainZones>
      <drainZonesShadow>
        <drainZoneShadow minCol="2478" maxCol="2480" />
        <drainZoneShadow minCol="46588" maxCol="46604" />
        <drainZoneShadow minCol="88939" maxCol="88968" />
      </drainZonesShadow>
    </node>
    <node name="NUF2::852670" nid="10065" row="1127" minCol="1259" maxCol="52698" minColSha="1404" maxColSha="150919" color="EX-yellow-orange">
      <drainZones>
        <drainZone minCol="27546" maxCol="27555" />
        <drainZone minCol="52672" maxCol="52698" />
      </drainZones>
      <drainZonesShadow>
        <drainZoneShadow minCol="2481" maxCol="2483" />
        <drainZoneShadow minCol="46605" maxCol="46623" />
        <drainZoneShadow minCol="88969" maxCol="88995" />
      </drainZonesShadow>
    </node>
    <node name="DEF1::856218" nid="10176" row="1128" minCol="1772" maxCol="52720" minColSha="2086" maxColSha="151680" color="EX-pure-blue">
      <drainZones>
        <drainZone minCol="27556" maxCol="27573" />
        <drainZone minCol="52699" maxCol="52720" />
      </drainZones>
      <drainZonesShadow>
        <drainZoneShadow minCol="2484" maxCol="2484" />
        <drainZoneShadow minCol="46624" maxCol="46645" />
        <drainZoneShadow minCol="88996" maxCol="89017" />
      </drainZonesShadow>
    </node>
    <node name="TFB2::852398" nid="8298" row="1129" minCol="1659" maxCol="52741" minColSha="1950" maxColSha="150392" color="EX-dark-yellow-green">
      <drainZones>
        <drainZone minCol="27574" maxCol="27580" />
        <drainZone minCol="52721" maxCol="52741" />
      </drainZones>
      <drainZonesShadow>
        <drainZoneShadow minCol="2485" maxCol="2485" />
        <drainZoneShadow minCol="46646" maxCol="46665" />
        <drainZoneShadow minCol="89018" maxCol="89038" />
      </drainZonesShadow>
    </node>
    <node name="PTC6::851624" nid="8456" row="1130" minCol="2056" maxCol="52759" minColSha="2486" maxColSha="151889" color="EX-dark-magenta">
      <drainZones>
        <drainZone minCol="2056" maxCol="2057" />
        <drainZone minCol="27581" maxCol="27592" />
        <drainZone minCol="52742" maxCol="52759" />
      </drainZones>
      <drainZonesShadow>
        <drainZoneShadow minCol="2486" maxCol="2487" />
        <drainZoneShadow minCol="46666" maxCol="46685" />
        <drainZoneShadow minCol="89039" maxCol="89056" />
      </drainZonesShadow>
    </node>
    <node name="GRX4::856221" nid="8715" row="1131" minCol="1185" maxCol="52784" minColSha="1308" maxColSha="149382" color="EX-dark-green">
      <drainZones>
        <drainZone minCol="27593" maxCol="27598" />
        <drainZone minCol="52760" maxCol="52784" />
      </drainZones>
      <drainZonesShadow>
        <drainZoneShadow minCol="2488" maxCol="2488" />
        <drainZoneShadow minCol="46686" maxCol="46698" />
        <drainZoneShadow minCol="89057" maxCol="89081" />
      </drainZonesShadow>
    </node>
    <node name="MOT2::854954" nid="10005" row="1132" minCol="2058" maxCol="52805" minColSha="2489" maxColSha="151897" color="EX-blue-magenta">
      <drainZones>
        <drainZone minCol="2058" maxCol="2059" />
        <drainZone minCol="27599" maxCol="27611" />
        <drainZone minCol="52785" maxCol="52805" />
      </drainZones>
      <drainZonesShadow>
        <drainZoneShadow minCol="2489" maxCol="2490" />
        <drainZoneShadow minCol="46699" maxCol="46714" />
        <drainZoneShadow minCol="89082" maxCol="89102" />
      </drainZonesShadow>
    </node>
    <node name="DED81::854406" nid="10435" row="1133" minCol="2060" maxCol="52827" minColSha="2491" maxColSha="151894" color="EX-yellow-green">
      <drainZones>
        <drainZone minCol="2060" maxCol="2060" />
        <drainZone minCol="27612" maxCol="27618" />
        <drainZone minCol="52806" maxCol="52827" />
      </drainZones>
      <drainZonesShadow>
        <drainZoneShadow minCol="2491" maxCol="2491" />
        <drainZoneShadow minCol="46715" maxCol="46728" />
        <drainZoneShadow minCol="89103" maxCol="89124" />
      </drainZonesShadow>
    </node>
    <node name="CDC24::852383" nid="9987" row="1134" minCol="1997" maxCol="52844" minColSha="2395" maxColSha="148808" color="EX-magenta">
      <drainZones>
        <drainZone minCol="2061" maxCol="2062" />
        <drainZone minCol="27619" maxCol="27625" />
        <drainZone minCol="52828" maxCol="52844" />
      </drainZones>
      <drainZonesShadow>
        <drainZoneShadow minCol="2492" maxCol="2494" />
        <drainZoneShadow minCol="46729" maxCol="46742" />
        <drainZoneShadow minCol="89125" maxCol="89141" />
      </drainZonesShadow>
    </node>
    <node name="MON2::852311" nid="8246" row="1135" minCol="1758" maxCol="52862" minColSha="2067" maxColSha="151202" color="EX-green">
      <drainZones>
        <drainZone minCol="27626" maxCol="27630" />
        <drainZone minCol="52845" maxCol="52862" />
      </drainZones>
      <drainZonesShadow>
        <drainZoneShadow minCol="2495" maxCol="2495" />
        <drainZoneShadow minCol="46743" maxCol="46750" />
        <drainZoneShadow minCol="89142" maxCol="89159" />
      </drainZonesShadow>
    </node>
    <node name="POP7::856062" nid="8500" row="1136" minCol="1454" maxCol="52868" minColSha="1655" maxColSha="137221" color="EX-yellow">
      <drainZones>
        <drainZone minCol="2063" maxCol="2065" />
        <drainZone minCol="27631" maxCol="27633" />
        <drainZone minCol="52863" maxCol="52868" />
      </drainZones>
      <drainZonesShadow>
        <drainZoneShadow minCol="2496" maxCol="2502" />
        <drainZoneShadow minCol="46751" maxCol="46757" />
        <drainZoneShadow minCol="89160" maxCol="89165" />
      </drainZonesShadow>
    </node>
    <node name="CTF8::851223" nid="10538" row="1137" minCol="1546" maxCol="52878" minColSha="1776" maxColSha="146871" color="EX-purple">
      <drainZones>
        <drainZone minCol="27634" maxCol="27634" />
        <drainZone minCol="52869" maxCol="52878" />
      </drainZones>
      <drainZonesShadow>
        <drainZoneShadow minCol="2503" maxCol="2504" />
        <drainZoneShadow minCol="46758" maxCol="46760" />
        <drainZoneShadow minCol="89166" maxCol="89175" />
      </drainZonesShadow>
    </node>
    <node name="SIW14::855342" nid="9435" row="1138" minCol="1824" maxCol="52879" minColSha="2157" maxColSha="136739" color="EX-dark-purple">
      <drainZones>
        <drainZone minCol="2066" maxCol="2067" />
        <drainZone minCol="27635" maxCol="27640" />
        <drainZone minCol="52879" maxCol="52879" />
      </drainZones>
      <drainZonesShadow>
        <drainZoneShadow minCol="2505" maxCol="2508" />
        <drainZoneShadow minCol="46761" maxCol="46769" />
        <drainZoneShadow minCol="89176" maxCol="89176" />
      </drainZonesShadow>
    </node>
    <node name="POP6::851261" nid="8407" row="1139" minCol="1960" maxCol="52882" minColSha="2332" maxColSha="136029" color="EX-dark-red">
      <drainZones>
        <drainZone minCol="2068" maxCol="2069" />
        <drainZone minCol="52880" maxCol="52882" />
      </drainZones>
      <drainZonesShadow>
        <drainZoneShadow minCol="2509" maxCol="2514" />
        <drainZoneShadow minCol="46770" maxCol="46773" />
        <drainZoneShadow minCol="89177" maxCol="89179" />
      </drainZonesShadow>
    </node>
    <node name="NUP145::856362" nid="8968" row="1140" minCol="1595" maxCol="52884" minColSha="1836" maxColSha="136058" color="EX-pale-green">
      <drainZones>
        <drainZone minCol="2070" maxCol="2071" />
        <drainZone minCol="27641" maxCol="27643" />
        <drainZone minCol="52883" maxCol="52884" />
      </drainZones>
      <drainZonesShadow>
        <drainZoneShadow minCol="2515" maxCol="2519" />
        <drainZoneShadow minCol="46774" maxCol="46777" />
        <drainZoneShadow minCol="89180" maxCol="89181" />
      </drainZonesShadow>
    </node>
    <node name="MTW1::851135" nid="8225" row="1141" minCol="2003" maxCol="52887" minColSha="2403" maxColSha="151183" color="EX-pale-blue">
      <drainZones>
        <drainZone minCol="2072" maxCol="2073" />
        <drainZone minCol="27644" maxCol="27644" />
        <drainZone minCol="52885" maxCol="52887" />
      </drainZones>
      <drainZonesShadow>
        <drainZoneShadow minCol="2520" maxCol="2522" />
        <drainZoneShadow minCol="46778" maxCol="46780" />
        <drainZoneShadow minCol="89182" maxCol="89184" />
      </drainZonesShadow>
    </node>
    <node name="RFX1::856050" nid="9518" row="1142" minCol="2074" maxCol="52892" minColSha="2523" maxColSha="144151" color="EX-dark-tan">
      <drainZones>
        <drainZone minCol="2074" maxCol="2074" />
        <drainZone minCol="27645" maxCol="27645" />
        <drainZone minCol="52888" maxCol="52892" />
      </drainZones>
      <drainZonesShadow>
        <drainZoneShadow minCol="2523" maxCol="2523" />
        <drainZoneShadow minCol="46781" maxCol="46782" />
        <drainZoneShadow minCol="89185" maxCol="89189" />
      </drainZonesShadow>
    </node>
    <node name="DBP8::851105" nid="10027" row="1143" minCol="2075" maxCol="52895" minColSha="2524" maxColSha="133873" color="EX-pale-blue-magenta">
      <drainZones>
        <drainZone minCol="2075" maxCol="2075" />
        <drainZone minCol="27646" maxCol="27647" />
        <drainZone minCol="52893" maxCol="52895" />
      </drainZones>
      <drainZonesShadow>
        <drainZoneShadow minCol="2524" maxCol="2524" />
        <drainZoneShadow minCol="46783" maxCol="46785" />
        <drainZoneShadow minCol="89190" maxCol="89192" />
      </drainZonesShadow>
    </node>
    <node name="SWM1::850938" nid="9155" row="1144" minCol="2076" maxCol="52897" minColSha="2525" maxColSha="118178" color="EX-pale-yellow orange">
      <drainZones>
        <drainZone minCol="2076" maxCol="2076" />
        <drainZone minCol="27648" maxCol="27649" />
        <drainZone minCol="52896" maxCol="52897" />
      </drainZones>
      <drainZonesShadow>
        <drainZoneShadow minCol="2525" maxCol="2525" />
        <drainZoneShadow minCol="46786" maxCol="46788" />
        <drainZoneShadow minCol="89193" maxCol="89194" />
      </drainZonesShadow>
    </node>
    <node name="TMA46::854542" nid="8702" row="1145" minCol="2077" maxCol="52900" minColSha="2526" maxColSha="131948" color="EX-medium-magenta">
      <drainZones>
        <drainZone minCol="2077" maxCol="2077" />
        <drainZone minCol="27650" maxCol="27650" />
        <drainZone minCol="52898" maxCol="52900" />
      </drainZones>
      <drainZonesShadow>
        <drainZoneShadow minCol="2526" maxCol="2526" />
        <drainZoneShadow minCol="46789" maxCol="46790" />
        <drainZoneShadow minCol="89195" maxCol="89197" />
      </drainZonesShadow>
    </node>
    <node name="VPS27::852429" nid="8229" row="1146" minCol="1783" maxCol="52902" minColSha="2100" maxColSha="143946" color="EX-pale-red">
      <drainZones>
        <drainZone minCol="27651" maxCol="27651" />
        <drainZone minCol="52901" maxCol="52902" />
      </drainZones>
      <drainZonesShadow>
        <drainZoneShadow minCol="2527" maxCol="2527" />
        <drainZoneShadow minCol="46791" maxCol="46792" />
        <drainZoneShadow minCol="89198" maxCol="89199" />
      </drainZonesShadow>
    </node>
    <node name="YBR225W::853968" nid="9411" row="1147" minCol="2030" maxCol="52903" minColSha="2445" maxColSha="120218" color="EX-pale-cyan">
      <drainZones>
        <drainZone minCol="2078" maxCol="2078" />
        <drainZone minCol="27652" maxCol="27652" />
        <drainZone minCol="52903" maxCol="52903" />
      </drainZones>
      <drainZonesShadow>
        <drainZoneShadow minCol="2528" maxCol="2529" />
        <drainZoneShadow minCol="46793" maxCol="46794" />
        <drainZoneShadow minCol="89200" maxCol="89200" />
      </drainZonesShadow>
    </node>
    <node name="CIN4::855703" nid="9805" row="1148" minCol="2079" maxCol="52904" minColSha="2530" maxColSha="127184" color="EX-pale-yellow-green">
      <drainZones>
        <drainZone minCol="2079" maxCol="2079" />
        <drainZone minCol="52904" maxCol="52904" />
      </drainZones>
      <drainZonesShadow>
        <drainZoneShadow minCol="2530" maxCol="2530" />
        <drainZoneShadow minCol="46795" maxCol="46796" />
        <drainZoneShadow minCol="89201" maxCol="89201" />
      </drainZonesShadow>
    </node>
    <node name="SHO1::853052" nid="9062" row="1149" minCol="1262" maxCol="52905" minColSha="1413" maxColSha="115551" color="EX-pale-purple">
      <drainZones>
        <drainZone minCol="27653" maxCol="27653" />
        <drainZone minCol="52905" maxCol="52905" />
      </drainZones>
      <drainZonesShadow>
        <drainZoneShadow minCol="2531" maxCol="2531" />
        <drainZoneShadow minCol="46797" maxCol="46798" />
        <drainZoneShadow minCol="89202" maxCol="89202" />
      </drainZonesShadow>
    </node>
    <node name="COX13::855008" nid="9655" row="1150" minCol="2080" maxCol="52906" minColSha="2532" maxColSha="117852" color="EX-pale-magenta">
      <drainZones>
        <drainZone minCol="2080" maxCol="2080" />
        <drainZone minCol="52906" maxCol="52906" />
      </drainZones>
      <drainZonesShadow>
        <drainZoneShadow minCol="2532" maxCol="2532" />
        <drainZoneShadow minCol="46799" maxCol="46799" />
        <drainZoneShadow minCol="89203" maxCol="89203" />
      </drainZonesShadow>
    </node>
    <node name="HEH2::851599" nid="10149" row="1151" minCol="1424" maxCol="52907" minColSha="1605" maxColSha="143859" color="EX-pale-red-orange">
      <drainZones>
        <drainZone minCol="52907" maxCol="52907" />
      </drainZones>
      <drainZonesShadow>
        <drainZoneShadow minCol="2533" maxCol="2533" />
        <drainZoneShadow minCol="46800" maxCol="46800" />
        <drainZoneShadow minCol="89204" maxCol="89204" />
      </drainZonesShadow>
    </node>
    <node name="LOT5::853832" nid="10119" row="1152" minCol="1940" maxCol="52908" minColSha="2302" maxColSha="141703" color="EX-blue">
      <drainZones>
        <drainZone minCol="52908" maxCol="52908" />
      </drainZones>
      <drainZonesShadow>
        <drainZoneShadow minCol="2534" maxCol="2534" />
        <drainZoneShadow minCol="46801" maxCol="46801" />
        <drainZoneShadow minCol="89205" maxCol="89205" />
      </drainZonesShadow>
    </node>
    <node name="SKN1::855215" nid="10172" row="1153" minCol="2081" maxCol="52909" minColSha="2535" maxColSha="143909" color="EX-orange">
      <drainZones>
        <drainZone minCol="2081" maxCol="2081" />
        <drainZone minCol="52909" maxCol="52909" />
      </drainZones>
      <drainZonesShadow>
        <drainZoneShadow minCol="2535" maxCol="2535" />
        <drainZoneShadow minCol="46802" maxCol="46802" />
        <drainZoneShadow minCol="89206" maxCol="89206" />
      </drainZonesShadow>
    </node>
    <node name="YHR202W::855244" nid="8719" row="1154" minCol="2082" maxCol="52912" minColSha="2536" maxColSha="146715" color="EX-dark-cyan">
      <drainZones>
        <drainZone minCol="2082" maxCol="2082" />
        <drainZone minCol="27654" maxCol="27655" />
        <drainZone minCol="52910" maxCol="52912" />
      </drainZones>
      <drainZonesShadow>
        <drainZoneShadow minCol="2536" maxCol="2536" />
        <drainZoneShadow minCol="46803" maxCol="46805" />
        <drainZoneShadow minCol="89207" maxCol="89209" />
      </drainZonesShadow>
    </node>
    <node name="CRZ1::856392" nid="9589" row="1155" minCol="2083" maxCol="52914" minColSha="2537" maxColSha="140647" color="EX-red">
      <drainZones>
        <drainZone minCol="2083" maxCol="2083" />
        <drainZone minCol="52913" maxCol="52914" />
      </drainZones>
      <drainZonesShadow>
        <drainZoneShadow minCol="2537" maxCol="2537" />
        <drainZoneShadow minCol="46806" maxCol="46808" />
        <drainZoneShadow minCol="89210" maxCol="89211" />
      </drainZonesShadow>
    </node>
    <node name="CLB3::850540" nid="10284" row="1156" minCol="1693" maxCol="52935" minColSha="1991" maxColSha="151726" color="EX-dark-orange">
      <drainZones>
        <drainZone minCol="2084" maxCol="2084" />
        <drainZone minCol="27656" maxCol="27666" />
        <drainZone minCol="52915" maxCol="52935" />
      </drainZones>
      <drainZonesShadow>
        <drainZoneShadow minCol="2538" maxCol="2540" />
        <drainZoneShadow minCol="46809" maxCol="46828" />
        <drainZoneShadow minCol="89212" maxCol="89232" />
      </drainZonesShadow>
    </node>
    <node name="ADR1::853450" nid="8307" row="1157" minCol="1192" maxCol="52955" minColSha="1318" maxColSha="149098" color="EX-dark-gray-purple">
      <drainZones>
        <drainZone minCol="2085" maxCol="2085" />
        <drainZone minCol="27667" maxCol="27674" />
        <drainZone minCol="52936" maxCol="52955" />
      </drainZones>
      <drainZonesShadow>
        <drainZoneShadow minCol="2541" maxCol="2542" />
        <drainZoneShadow minCol="46829" maxCol="46838" />
        <drainZoneShadow minCol="89233" maxCol="89252" />
      </drainZonesShadow>
    </node>
    <node name="HOC1::852532" nid="9604" row="1158" minCol="1507" maxCol="52961" minColSha="1726" maxColSha="150804" color="EX-cyan">
      <drainZones>
        <drainZone minCol="2086" maxCol="2087" />
        <drainZone minCol="27675" maxCol="27679" />
        <drainZone minCol="52956" maxCol="52961" />
      </drainZones>
      <drainZonesShadow>
        <drainZoneShadow minCol="2543" maxCol="2547" />
        <drainZoneShadow minCol="46839" maxCol="46846" />
        <drainZoneShadow minCol="89253" maxCol="89258" />
      </drainZonesShadow>
    </node>
    <node name="GYP1::856230" nid="8475" row="1159" minCol="1193" maxCol="52963" minColSha="1319" maxColSha="136235" color="EX-yellow-orange">
      <drainZones>
        <drainZone minCol="2088" maxCol="2088" />
        <drainZone minCol="27680" maxCol="27681" />
        <drainZone minCol="52962" maxCol="52963" />
      </drainZones>
      <drainZonesShadow>
        <drainZoneShadow minCol="2548" maxCol="2549" />
        <drainZoneShadow minCol="46847" maxCol="46848" />
        <drainZoneShadow minCol="89259" maxCol="89260" />
      </drainZonesShadow>
    </node>
    <node name="FMT1::854126" nid="8759" row="1160" minCol="2089" maxCol="52964" minColSha="2550" maxColSha="147546" color="EX-pure-blue">
      <drainZones>
        <drainZone minCol="2089" maxCol="2089" />
        <drainZone minCol="52964" maxCol="52964" />
      </drainZones>
      <drainZonesShadow>
        <drainZoneShadow minCol="2550" maxCol="2550" />
        <drainZoneShadow minCol="46849" maxCol="46850" />
        <drainZoneShadow minCol="89261" maxCol="89261" />
      </drainZonesShadow>
    </node>
    <node name="CSR2::856501" nid="9506" row="1161" minCol="1194" maxCol="52965" minColSha="1320" maxColSha="128700" color="EX-dark-yellow-green">
      <drainZones>
        <drainZone minCol="27682" maxCol="27682" />
        <drainZone minCol="52965" maxCol="52965" />
      </drainZones>
      <drainZonesShadow>
        <drainZoneShadow minCol="2551" maxCol="2551" />
        <drainZoneShadow minCol="46851" maxCol="46851" />
        <drainZoneShadow minCol="89262" maxCol="89262" />
      </drainZonesShadow>
    </node>
    <node name="POP5::851482" nid="8406" row="1162" minCol="1455" maxCol="52975" minColSha="1656" maxColSha="147510" color="EX-dark-magenta">
      <drainZones>
        <drainZone minCol="2090" maxCol="2091" />
        <drainZone minCol="27683" maxCol="27684" />
        <drainZone minCol="52966" maxCol="52975" />
      </drainZones>
      <drainZonesShadow>
        <drainZoneShadow minCol="2552" maxCol="2559" />
        <drainZoneShadow minCol="46852" maxCol="46861" />
        <drainZoneShadow minCol="89263" maxCol="89272" />
      </drainZonesShadow>
    </node>
    <node name="HRT1::854931" nid="10174" row="1163" minCol="1441" maxCol="52994" minColSha="1639" maxColSha="151899" color="EX-dark-green">
      <drainZones>
        <drainZone minCol="27685" maxCol="27690" />
        <drainZone minCol="52976" maxCol="52994" />
      </drainZones>
      <drainZonesShadow>
        <drainZoneShadow minCol="2560" maxCol="2560" />
        <drainZoneShadow minCol="46862" maxCol="46879" />
        <drainZoneShadow minCol="89273" maxCol="89291" />
      </drainZonesShadow>
    </node>
    <node name="MLH1::850953" nid="8299" row="1164" minCol="1215" maxCol="52997" minColSha="1345" maxColSha="137148" color="EX-blue-magenta">
      <drainZones>
        <drainZone minCol="27691" maxCol="27691" />
        <drainZone minCol="52995" maxCol="52997" />
      </drainZones>
      <drainZonesShadow>
        <drainZoneShadow minCol="2561" maxCol="2562" />
        <drainZoneShadow minCol="46880" maxCol="46880" />
        <drainZoneShadow minCol="89292" maxCol="89294" />
      </drainZonesShadow>
    </node>
    <node name="DBP6::853338" nid="9901" row="1165" minCol="2092" maxCol="53054" minColSha="2563" maxColSha="150671" color="EX-yellow-green">
      <drainZones>
        <drainZone minCol="2092" maxCol="2092" />
        <drainZone minCol="27692" maxCol="27704" />
        <drainZone minCol="52998" maxCol="53054" />
      </drainZones>
      <drainZonesShadow>
        <drainZoneShadow minCol="2563" maxCol="2563" />
        <drainZoneShadow minCol="46881" maxCol="46903" />
        <drainZoneShadow minCol="89295" maxCol="89351" />
      </drainZonesShadow>
    </node>
    <node name="CCT3::855830" nid="8215" row="1166" minCol="2093" maxCol="53081" minColSha="2564" maxColSha="151712" color="EX-magenta">
      <drainZones>
        <drainZone minCol="2093" maxCol="2093" />
        <drainZone minCol="27705" maxCol="27714" />
        <drainZone minCol="53055" maxCol="53081" />
      </drainZones>
      <drainZonesShadow>
        <drainZoneShadow minCol="2564" maxCol="2564" />
        <drainZoneShadow minCol="46904" maxCol="46927" />
        <drainZoneShadow minCol="89352" maxCol="89378" />
      </drainZonesShadow>
    </node>
    <node name="SEC20::850401" nid="8304" row="1167" minCol="1226" maxCol="53092" minColSha="1361" maxColSha="151903" color="EX-green">
      <drainZones>
        <drainZone minCol="2094" maxCol="2100" />
        <drainZone minCol="27715" maxCol="27721" />
        <drainZone minCol="53082" maxCol="53092" />
      </drainZones>
      <drainZonesShadow>
        <drainZoneShadow minCol="2565" maxCol="2572" />
        <drainZoneShadow minCol="46928" maxCol="46937" />
        <drainZoneShadow minCol="89379" maxCol="89389" />
      </drainZonesShadow>
    </node>
    <node name="SEC22::853062" nid="8295" row="1168" minCol="1227" maxCol="53101" minColSha="1362" maxColSha="151904" color="EX-yellow">
      <drainZones>
        <drainZone minCol="2101" maxCol="2105" />
        <drainZone minCol="27722" maxCol="27725" />
        <drainZone minCol="53093" maxCol="53101" />
      </drainZones>
      <drainZonesShadow>
        <drainZoneShadow minCol="2573" maxCol="2579" />
        <drainZoneShadow minCol="46938" maxCol="46942" />
        <drainZoneShadow minCol="89390" maxCol="89398" />
      </drainZonesShadow>
    </node>
    <node name="YGR203W::852474" nid="8706" row="1169" minCol="1234" maxCol="53103" minColSha="1370" maxColSha="149210" color="EX-purple">
      <drainZones>
        <drainZone minCol="27726" maxCol="27727" />
        <drainZone minCol="53102" maxCol="53103" />
      </drainZones>
      <drainZonesShadow>
        <drainZoneShadow minCol="2580" maxCol="2580" />
        <drainZoneShadow minCol="46943" maxCol="46946" />
        <drainZoneShadow minCol="89399" maxCol="89400" />
      </drainZonesShadow>
    </node>
    <node name="CLN1::853675" nid="9920" row="1170" minCol="1642" maxCol="53159" minColSha="1930" maxColSha="151571" color="EX-dark-purple">
      <drainZones>
        <drainZone minCol="2106" maxCol="2106" />
        <drainZone minCol="27728" maxCol="27753" />
        <drainZone minCol="53104" maxCol="53159" />
      </drainZones>
      <drainZonesShadow>
        <drainZoneShadow minCol="2581" maxCol="2583" />
        <drainZoneShadow minCol="46947" maxCol="46992" />
        <drainZoneShadow minCol="89401" maxCol="89456" />
      </drainZonesShadow>
    </node>
    <node name="ERP1::853928" nid="8287" row="1171" minCol="1653" maxCol="53201" minColSha="1943" maxColSha="151727" color="EX-dark-red">
      <drainZones>
        <drainZone minCol="2107" maxCol="2107" />
        <drainZone minCol="27754" maxCol="27775" />
        <drainZone minCol="53160" maxCol="53201" />
      </drainZones>
      <drainZonesShadow>
        <drainZoneShadow minCol="2584" maxCol="2587" />
        <drainZoneShadow minCol="46993" maxCol="47044" />
        <drainZoneShadow minCol="89457" maxCol="89498" />
      </drainZonesShadow>
    </node>
    <node name="EGD1::850447" nid="8331" row="1172" minCol="2108" maxCol="53232" minColSha="2588" maxColSha="151062" color="EX-pale-green">
      <drainZones>
        <drainZone minCol="2108" maxCol="2108" />
        <drainZone minCol="27776" maxCol="27794" />
        <drainZone minCol="53202" maxCol="53232" />
      </drainZones>
      <drainZonesShadow>
        <drainZoneShadow minCol="2588" maxCol="2588" />
        <drainZoneShadow minCol="47045" maxCol="47079" />
        <drainZoneShadow minCol="89499" maxCol="89529" />
      </drainZonesShadow>
    </node>
    <node name="SLI15::856159" nid="8240" row="1173" minCol="2026" maxCol="53266" minColSha="2437" maxColSha="150641" color="EX-pale-blue">
      <drainZones>
        <drainZone minCol="27795" maxCol="27802" />
        <drainZone minCol="53233" maxCol="53266" />
      </drainZones>
      <drainZonesShadow>
        <drainZoneShadow minCol="2589" maxCol="2589" />
        <drainZoneShadow minCol="47080" maxCol="47099" />
        <drainZoneShadow minCol="89530" maxCol="89563" />
      </drainZonesShadow>
    </node>
    <node name="AIM17::854102" nid="9875" row="1174" minCol="2109" maxCol="53290" minColSha="2590" maxColSha="150070" color="EX-dark-tan">
      <drainZones>
        <drainZone minCol="2109" maxCol="2109" />
        <drainZone minCol="27803" maxCol="27817" />
        <drainZone minCol="53267" maxCol="53290" />
      </drainZones>
      <drainZonesShadow>
        <drainZoneShadow minCol="2590" maxCol="2590" />
        <drainZoneShadow minCol="47100" maxCol="47125" />
        <drainZoneShadow minCol="89564" maxCol="89587" />
      </drainZonesShadow>
    </node>
    <node name="PRO2::852583" nid="8992" row="1175" minCol="2056" maxCol="53293" minColSha="2486" maxColSha="146013" color="EX-pale-blue-magenta">
      <drainZones>
        <drainZone minCol="53291" maxCol="53293" />
      </drainZones>
      <drainZonesShadow>
        <drainZoneShadow minCol="2591" maxCol="2591" />
        <drainZoneShadow minCol="47126" maxCol="47128" />
        <drainZoneShadow minCol="89588" maxCol="89590" />
      </drainZonesShadow>
    </node>
    <node name="SVF1::852950" nid="9000" row="1176" minCol="2110" maxCol="53323" minColSha="2592" maxColSha="151598" color="EX-pale-yellow orange">
      <drainZones>
        <drainZone minCol="2110" maxCol="2110" />
        <drainZone minCol="27818" maxCol="27826" />
        <drainZone minCol="53294" maxCol="53323" />
      </drainZones>
      <drainZonesShadow>
        <drainZoneShadow minCol="2592" maxCol="2592" />
        <drainZoneShadow minCol="47129" maxCol="47151" />
        <drainZoneShadow minCol="89591" maxCol="89620" />
      </drainZonesShadow>
    </node>
    <node name="COX4::850457" nid="10093" row="1177" minCol="1278" maxCol="53325" minColSha="1442" maxColSha="140321" color="EX-medium-magenta">
      <drainZones>
        <drainZone minCol="27827" maxCol="27827" />
        <drainZone minCol="53324" maxCol="53325" />
      </drainZones>
      <drainZonesShadow>
        <drainZoneShadow minCol="2593" maxCol="2594" />
        <drainZoneShadow minCol="47152" maxCol="47153" />
        <drainZoneShadow minCol="89621" maxCol="89622" />
      </drainZonesShadow>
    </node>
    <node name="SMC3::855404" nid="10324" row="1178" minCol="1254" maxCol="53344" minColSha="1398" maxColSha="151168" color="EX-pale-red">
      <drainZones>
        <drainZone minCol="2111" maxCol="2112" />
        <drainZone minCol="27828" maxCol="27839" />
        <drainZone minCol="53326" maxCol="53344" />
      </drainZones>
      <drainZonesShadow>
        <drainZoneShadow minCol="2595" maxCol="2598" />
        <drainZoneShadow minCol="47154" maxCol="47171" />
        <drainZoneShadow minCol="89623" maxCol="89641" />
      </drainZonesShadow>
    </node>
    <node name="MEX67::850785" nid="9433" row="1179" minCol="1979" maxCol="53409" minColSha="2367" maxColSha="151590" color="EX-pale-cyan">
      <drainZones>
        <drainZone minCol="2113" maxCol="2113" />
        <drainZone minCol="27840" maxCol="27864" />
        <drainZone minCol="53345" maxCol="53409" />
      </drainZones>
      <drainZonesShadow>
        <drainZoneShadow minCol="2599" maxCol="2600" />
        <drainZoneShadow minCol="47172" maxCol="47211" />
        <drainZoneShadow minCol="89642" maxCol="89706" />
      </drainZonesShadow>
    </node>
    <node name="ASI3::852599" nid="9763" row="1180" minCol="2114" maxCol="53411" minColSha="2601" maxColSha="117425" color="EX-pale-yellow-green">
      <drainZones>
        <drainZone minCol="2114" maxCol="2114" />
        <drainZone minCol="53410" maxCol="53411" />
      </drainZones>
      <drainZonesShadow>
        <drainZoneShadow minCol="2601" maxCol="2601" />
        <drainZoneShadow minCol="47212" maxCol="47212" />
        <drainZoneShadow minCol="89707" maxCol="89708" />
      </drainZonesShadow>
    </node>
    <node name="SRP21::850807" nid="8582" row="1181" minCol="2115" maxCol="53425" minColSha="2602" maxColSha="151197" color="EX-pale-purple">
      <drainZones>
        <drainZone minCol="2115" maxCol="2121" />
        <drainZone minCol="27865" maxCol="27886" />
        <drainZone minCol="53412" maxCol="53425" />
      </drainZones>
      <drainZonesShadow>
        <drainZoneShadow minCol="2602" maxCol="2608" />
        <drainZoneShadow minCol="47213" maxCol="47240" />
        <drainZoneShadow minCol="89709" maxCol="89722" />
      </drainZonesShadow>
    </node>
    <node name="SYN8::856736" nid="10564" row="1182" minCol="1605" maxCol="53445" minColSha="1856" maxColSha="151916" color="EX-pale-magenta">
      <drainZones>
        <drainZone minCol="27887" maxCol="27896" />
        <drainZone minCol="53426" maxCol="53445" />
      </drainZones>
      <drainZonesShadow>
        <drainZoneShadow minCol="2609" maxCol="2609" />
        <drainZoneShadow minCol="47241" maxCol="47253" />
        <drainZoneShadow minCol="89723" maxCol="89742" />
      </drainZonesShadow>
    </node>
    <node name="BRL1::850328" nid="9437" row="1183" minCol="2122" maxCol="53474" minColSha="2610" maxColSha="151728" color="EX-pale-red-orange">
      <drainZones>
        <drainZone minCol="2122" maxCol="2122" />
        <drainZone minCol="27897" maxCol="27912" />
        <drainZone minCol="53446" maxCol="53474" />
      </drainZones>
      <drainZonesShadow>
        <drainZoneShadow minCol="2610" maxCol="2610" />
        <drainZoneShadow minCol="47254" maxCol="47286" />
        <drainZoneShadow minCol="89743" maxCol="89771" />
      </drainZonesShadow>
    </node>
    <node name="YTH1::850806" nid="9190" row="1184" minCol="1517" maxCol="53479" minColSha="1738" maxColSha="143132" color="EX-blue">
      <drainZones>
        <drainZone minCol="2123" maxCol="2134" />
        <drainZone minCol="27913" maxCol="27919" />
        <drainZone minCol="53475" maxCol="53479" />
      </drainZones>
      <drainZonesShadow>
        <drainZoneShadow minCol="2611" maxCol="2623" />
        <drainZoneShadow minCol="47287" maxCol="47294" />
        <drainZoneShadow minCol="89772" maxCol="89776" />
      </drainZonesShadow>
    </node>
    <node name="AIM45::854469" nid="10069" row="1185" minCol="2135" maxCol="53503" minColSha="2624" maxColSha="151931" color="EX-orange">
      <drainZones>
        <drainZone minCol="2135" maxCol="2135" />
        <drainZone minCol="27920" maxCol="27954" />
        <drainZone minCol="53480" maxCol="53503" />
      </drainZones>
      <drainZonesShadow>
        <drainZoneShadow minCol="2624" maxCol="2624" />
        <drainZoneShadow minCol="47295" maxCol="47336" />
        <drainZoneShadow minCol="89777" maxCol="89800" />
      </drainZonesShadow>
    </node>
    <node name="UBX2::855901" nid="8278" row="1186" minCol="1291" maxCol="53504" minColSha="1459" maxColSha="113044" color="EX-dark-cyan">
      <drainZones>
        <drainZone minCol="53504" maxCol="53504" />
      </drainZones>
      <drainZonesShadow>
        <drainZoneShadow minCol="2625" maxCol="2625" />
        <drainZoneShadow minCol="47337" maxCol="47337" />
        <drainZoneShadow minCol="89801" maxCol="89801" />
      </drainZonesShadow>
    </node>
    <node name="BRE1::851209" nid="10269" row="1187" minCol="1703" maxCol="53549" minColSha="2002" maxColSha="151467" color="EX-red">
      <drainZones>
        <drainZone minCol="2136" maxCol="2136" />
        <drainZone minCol="27955" maxCol="27967" />
        <drainZone minCol="53505" maxCol="53549" />
      </drainZones>
      <drainZonesShadow>
        <drainZoneShadow minCol="2626" maxCol="2627" />
        <drainZoneShadow minCol="47338" maxCol="47357" />
        <drainZoneShadow minCol="89802" maxCol="89846" />
      </drainZonesShadow>
    </node>
    <node name="HPC2::853520" nid="9428" row="1188" minCol="1295" maxCol="53550" minColSha="1465" maxColSha="127130" color="EX-dark-orange">
      <drainZones>
        <drainZone minCol="27968" maxCol="27968" />
        <drainZone minCol="53550" maxCol="53550" />
      </drainZones>
      <drainZonesShadow>
        <drainZoneShadow minCol="2628" maxCol="2630" />
        <drainZoneShadow minCol="47358" maxCol="47359" />
        <drainZoneShadow minCol="89847" maxCol="89847" />
      </drainZonesShadow>
    </node>
    <node name="YGL157W::853974" nid="9127" row="1189" minCol="2137" maxCol="53555" minColSha="2631" maxColSha="150446" color="EX-dark-gray-purple">
      <drainZones>
        <drainZone minCol="2137" maxCol="2137" />
        <drainZone minCol="27969" maxCol="27970" />
        <drainZone minCol="53551" maxCol="53555" />
      </drainZones>
      <drainZonesShadow>
        <drainZoneShadow minCol="2631" maxCol="2631" />
        <drainZoneShadow minCol="47360" maxCol="47363" />
        <drainZoneShadow minCol="89848" maxCol="89852" />
      </drainZonesShadow>
    </node>
    <node name="YIL096C::9164888" nid="10060" row="1190" minCol="1298" maxCol="53556" minColSha="1470" maxColSha="149249" color="EX-cyan">
      <drainZones>
        <drainZone minCol="2138" maxCol="2138" />
        <drainZone minCol="27971" maxCol="27971" />
        <drainZone minCol="53556" maxCol="53556" />
      </drainZones>
      <drainZonesShadow>
        <drainZoneShadow minCol="2632" maxCol="2633" />
        <drainZoneShadow minCol="47364" maxCol="47365" />
        <drainZoneShadow minCol="89853" maxCol="89853" />
      </drainZonesShadow>
    </node>
    <node name="GCD14::852480" nid="8885" row="1191" minCol="1708" maxCol="53563" minColSha="2009" maxColSha="151155" color="EX-yellow-orange">
      <drainZones>
        <drainZone minCol="27972" maxCol="27972" />
        <drainZone minCol="53557" maxCol="53563" />
      </drainZones>
      <drainZonesShadow>
        <drainZoneShadow minCol="2634" maxCol="2634" />
        <drainZoneShadow minCol="47366" maxCol="47367" />
        <drainZoneShadow minCol="89854" maxCol="89860" />
      </drainZonesShadow>
    </node>
    <node name="YET1::855882" nid="10007" row="1192" minCol="1304" maxCol="53566" minColSha="1477" maxColSha="137497" color="EX-pure-blue">
      <drainZones>
        <drainZone minCol="27973" maxCol="27974" />
        <drainZone minCol="53564" maxCol="53566" />
      </drainZones>
      <drainZonesShadow>
        <drainZoneShadow minCol="2635" maxCol="2636" />
        <drainZoneShadow minCol="47368" maxCol="47369" />
        <drainZoneShadow minCol="89861" maxCol="89863" />
      </drainZonesShadow>
    </node>
    <node name="BRE5::856574" nid="10444" row="1193" minCol="2139" maxCol="53588" minColSha="2637" maxColSha="149571" color="EX-dark-yellow-green">
      <drainZones>
        <drainZone minCol="2139" maxCol="2141" />
        <drainZone minCol="27975" maxCol="28000" />
        <drainZone minCol="53567" maxCol="53588" />
      </drainZones>
      <drainZonesShadow>
        <drainZoneShadow minCol="2637" maxCol="2639" />
        <drainZoneShadow minCol="47370" maxCol="47400" />
        <drainZoneShadow minCol="89864" maxCol="89885" />
      </drainZonesShadow>
    </node>
    <node name="APM3::851201" nid="9414" row="1194" minCol="1479" maxCol="53625" minColSha="1689" maxColSha="151016" color="EX-dark-magenta">
      <drainZones>
        <drainZone minCol="2142" maxCol="2142" />
        <drainZone minCol="28001" maxCol="28027" />
        <drainZone minCol="53589" maxCol="53625" />
      </drainZones>
      <drainZonesShadow>
        <drainZoneShadow minCol="2640" maxCol="2642" />
        <drainZoneShadow minCol="47401" maxCol="47437" />
        <drainZoneShadow minCol="89886" maxCol="89922" />
      </drainZonesShadow>
    </node>
    <node name="RAD50::853093" nid="9579" row="1195" minCol="2143" maxCol="53626" minColSha="2643" maxColSha="118414" color="EX-dark-green">
      <drainZones>
        <drainZone minCol="2143" maxCol="2144" />
        <drainZone minCol="28028" maxCol="28029" />
        <drainZone minCol="53626" maxCol="53626" />
      </drainZones>
      <drainZonesShadow>
        <drainZoneShadow minCol="2643" maxCol="2644" />
        <drainZoneShadow minCol="47438" maxCol="47441" />
        <drainZoneShadow minCol="89923" maxCol="89923" />
      </drainZonesShadow>
    </node>
    <node name="DGA1::850639" nid="9419" row="1196" minCol="2145" maxCol="53648" minColSha="2645" maxColSha="151468" color="EX-blue-magenta">
      <drainZones>
        <drainZone minCol="2145" maxCol="2145" />
        <drainZone minCol="28030" maxCol="28037" />
        <drainZone minCol="53627" maxCol="53648" />
      </drainZones>
      <drainZonesShadow>
        <drainZoneShadow minCol="2645" maxCol="2645" />
        <drainZoneShadow minCol="47442" maxCol="47460" />
        <drainZoneShadow minCol="89924" maxCol="89945" />
      </drainZonesShadow>
    </node>
    <node name="NCP1::855360" nid="8262" row="1197" minCol="2146" maxCol="53653" minColSha="2646" maxColSha="144731" color="EX-yellow-green">
      <drainZones>
        <drainZone minCol="2146" maxCol="2146" />
        <drainZone minCol="28038" maxCol="28038" />
        <drainZone minCol="53649" maxCol="53653" />
      </drainZones>
      <drainZonesShadow>
        <drainZoneShadow minCol="2646" maxCol="2646" />
        <drainZoneShadow minCol="47461" maxCol="47463" />
        <drainZoneShadow minCol="89946" maxCol="89950" />
      </drainZonesShadow>
    </node>
    <node name="POP8::855271" nid="9482" row="1198" minCol="1456" maxCol="53660" minColSha="1657" maxColSha="147511" color="EX-magenta">
      <drainZones>
        <drainZone minCol="28039" maxCol="28040" />
        <drainZone minCol="53654" maxCol="53660" />
      </drainZones>
      <drainZonesShadow>
        <drainZoneShadow minCol="2647" maxCol="2653" />
        <drainZoneShadow minCol="47464" maxCol="47469" />
        <drainZoneShadow minCol="89951" maxCol="89957" />
      </drainZonesShadow>
    </node>
    <node name="LCB2::856480" nid="8275" row="1199" minCol="1904" maxCol="53682" minColSha="2253" maxColSha="149530" color="EX-green">
      <drainZones>
        <drainZone minCol="28041" maxCol="28050" />
        <drainZone minCol="53661" maxCol="53682" />
      </drainZones>
      <drainZonesShadow>
        <drainZoneShadow minCol="2654" maxCol="2654" />
        <drainZoneShadow minCol="47470" maxCol="47497" />
        <drainZoneShadow minCol="89958" maxCol="89979" />
      </drainZonesShadow>
    </node>
    <node name="YML082W::854769" nid="10021" row="1200" minCol="1771" maxCol="53683" minColSha="2085" maxColSha="136196" color="EX-yellow">
      <drainZones>
        <drainZone minCol="28051" maxCol="28051" />
        <drainZone minCol="53683" maxCol="53683" />
      </drainZones>
      <drainZonesShadow>
        <drainZoneShadow minCol="2655" maxCol="2655" />
        <drainZoneShadow minCol="47498" maxCol="47499" />
        <drainZoneShadow minCol="89980" maxCol="89980" />
      </drainZonesShadow>
    </node>
    <node name="USO1::855946" nid="10453" row="1201" minCol="2147" maxCol="53684" minColSha="2656" maxColSha="114719" color="EX-purple">
      <drainZones>
        <drainZone minCol="2147" maxCol="2148" />
        <drainZone minCol="28052" maxCol="28054" />
        <drainZone minCol="53684" maxCol="53684" />
      </drainZones>
      <drainZonesShadow>
        <drainZoneShadow minCol="2656" maxCol="2657" />
        <drainZoneShadow minCol="47500" maxCol="47503" />
        <drainZoneShadow minCol="89981" maxCol="89981" />
      </drainZonesShadow>
    </node>
    <node name="NSE4::854674" nid="9330" row="1202" minCol="1687" maxCol="53686" minColSha="1983" maxColSha="151938" color="EX-dark-purple">
      <drainZones>
        <drainZone minCol="2149" maxCol="2149" />
        <drainZone minCol="28055" maxCol="28056" />
        <drainZone minCol="53685" maxCol="53686" />
      </drainZones>
      <drainZonesShadow>
        <drainZoneShadow minCol="2658" maxCol="2660" />
        <drainZoneShadow minCol="47504" maxCol="47506" />
        <drainZoneShadow minCol="89982" maxCol="89983" />
      </drainZonesShadow>
    </node>
    <node name="SNM1::851653" nid="9748" row="1203" minCol="1457" maxCol="53699" minColSha="1658" maxColSha="148992" color="EX-dark-red">
      <drainZones>
        <drainZone minCol="28057" maxCol="28058" />
        <drainZone minCol="53687" maxCol="53699" />
      </drainZones>
      <drainZonesShadow>
        <drainZoneShadow minCol="2661" maxCol="2664" />
        <drainZoneShadow minCol="47507" maxCol="47514" />
        <drainZoneShadow minCol="89984" maxCol="89996" />
      </drainZonesShadow>
    </node>
    <node name="RMP1::852428" nid="10495" row="1204" minCol="2091" maxCol="53701" minColSha="2559" maxColSha="138892" color="EX-pale-green">
      <drainZones>
        <drainZone minCol="28059" maxCol="28060" />
        <drainZone minCol="53700" maxCol="53701" />
      </drainZones>
      <drainZonesShadow>
        <drainZoneShadow minCol="2665" maxCol="2665" />
        <drainZoneShadow minCol="47515" maxCol="47517" />
        <drainZoneShadow minCol="89997" maxCol="89998" />
      </drainZonesShadow>
    </node>
    <node name="QCR7::850930" nid="10580" row="1205" minCol="2150" maxCol="53727" minColSha="2666" maxColSha="151739" color="EX-pale-blue">
      <drainZones>
        <drainZone minCol="2150" maxCol="2151" />
        <drainZone minCol="28061" maxCol="28064" />
        <drainZone minCol="53702" maxCol="53727" />
      </drainZones>
      <drainZonesShadow>
        <drainZoneShadow minCol="2666" maxCol="2667" />
        <drainZoneShadow minCol="47518" maxCol="47528" />
        <drainZoneShadow minCol="89999" maxCol="90024" />
      </drainZonesShadow>
    </node>
    <node name="APL5::851318" nid="8833" row="1206" minCol="1480" maxCol="53750" minColSha="1690" maxColSha="151610" color="EX-dark-tan">
      <drainZones>
        <drainZone minCol="28065" maxCol="28085" />
        <drainZone minCol="53728" maxCol="53750" />
      </drainZones>
      <drainZonesShadow>
        <drainZoneShadow minCol="2668" maxCol="2670" />
        <drainZoneShadow minCol="47529" maxCol="47555" />
        <drainZoneShadow minCol="90025" maxCol="90047" />
      </drainZonesShadow>
    </node>
    <node name="URA3::852806" nid="9671" row="1207" minCol="2152" maxCol="53758" minColSha="2671" maxColSha="143367" color="EX-pale-blue-magenta">
      <drainZones>
        <drainZone minCol="2152" maxCol="2158" />
        <drainZone minCol="28086" maxCol="28090" />
        <drainZone minCol="53751" maxCol="53758" />
      </drainZones>
      <drainZonesShadow>
        <drainZoneShadow minCol="2671" maxCol="2677" />
        <drainZoneShadow minCol="47556" maxCol="47564" />
        <drainZoneShadow minCol="90048" maxCol="90055" />
      </drainZonesShadow>
    </node>
    <node name="DSN1::855101" nid="9855" row="1208" minCol="2004" maxCol="53776" minColSha="2404" maxColSha="151221" color="EX-pale-yellow orange">
      <drainZones>
        <drainZone minCol="2159" maxCol="2160" />
        <drainZone minCol="28091" maxCol="28102" />
        <drainZone minCol="53759" maxCol="53776" />
      </drainZones>
      <drainZonesShadow>
        <drainZoneShadow minCol="2678" maxCol="2681" />
        <drainZoneShadow minCol="47565" maxCol="47597" />
        <drainZoneShadow minCol="90056" maxCol="90073" />
      </drainZonesShadow>
    </node>
    <node name="SSU72::855399" nid="8309" row="1209" minCol="1518" maxCol="53786" minColSha="1739" maxColSha="149712" color="EX-medium-magenta">
      <drainZones>
        <drainZone minCol="2161" maxCol="2172" />
        <drainZone minCol="28103" maxCol="28108" />
        <drainZone minCol="53777" maxCol="53786" />
      </drainZones>
      <drainZonesShadow>
        <drainZoneShadow minCol="2682" maxCol="2695" />
        <drainZoneShadow minCol="47598" maxCol="47603" />
        <drainZoneShadow minCol="90074" maxCol="90083" />
      </drainZonesShadow>
    </node>
    <node name="TAH11::853572" nid="9167" row="1210" minCol="2173" maxCol="53788" minColSha="2696" maxColSha="140792" color="EX-pale-red">
      <drainZones>
        <drainZone minCol="2173" maxCol="2173" />
        <drainZone minCol="28109" maxCol="28110" />
        <drainZone minCol="53787" maxCol="53788" />
      </drainZones>
      <drainZonesShadow>
        <drainZoneShadow minCol="2696" maxCol="2696" />
        <drainZoneShadow minCol="47604" maxCol="47606" />
        <drainZoneShadow minCol="90084" maxCol="90085" />
      </drainZonesShadow>
    </node>
    <node name="LEU4::853961" nid="9102" row="1211" minCol="1671" maxCol="53805" minColSha="1964" maxColSha="151611" color="EX-pale-cyan">
      <drainZones>
        <drainZone minCol="28111" maxCol="28124" />
        <drainZone minCol="53789" maxCol="53805" />
      </drainZones>
      <drainZonesShadow>
        <drainZoneShadow minCol="2697" maxCol="2697" />
        <drainZoneShadow minCol="47607" maxCol="47625" />
        <drainZoneShadow minCol="90086" maxCol="90102" />
      </drainZonesShadow>
    </node>
    <node name="YFR017C::855829" nid="10451" row="1212" minCol="1820" maxCol="53806" minColSha="2153" maxColSha="144438" color="EX-pale-yellow-green">
      <drainZones>
        <drainZone minCol="53806" maxCol="53806" />
      </drainZones>
      <drainZonesShadow>
        <drainZoneShadow minCol="2698" maxCol="2698" />
        <drainZoneShadow minCol="47626" maxCol="47627" />
        <drainZoneShadow minCol="90103" maxCol="90103" />
      </drainZonesShadow>
    </node>
    <node name="TFC1::854242" nid="8723" row="1213" minCol="1636" maxCol="53812" minColSha="1922" maxColSha="147225" color="EX-pale-purple">
      <drainZones>
        <drainZone minCol="2174" maxCol="2174" />
        <drainZone minCol="28125" maxCol="28128" />
        <drainZone minCol="53807" maxCol="53812" />
      </drainZones>
      <drainZonesShadow>
        <drainZoneShadow minCol="2699" maxCol="2703" />
        <drainZoneShadow minCol="47628" maxCol="47633" />
        <drainZoneShadow minCol="90104" maxCol="90109" />
      </drainZonesShadow>
    </node>
    <node name="VPS9::853399" nid="8308" row="1214" minCol="1615" maxCol="53816" minColSha="1880" maxColSha="148574" color="EX-pale-magenta">
      <drainZones>
        <drainZone minCol="28129" maxCol="28129" />
        <drainZone minCol="53813" maxCol="53816" />
      </drainZones>
      <drainZonesShadow>
        <drainZoneShadow minCol="2704" maxCol="2704" />
        <drainZoneShadow minCol="47634" maxCol="47635" />
        <drainZoneShadow minCol="90110" maxCol="90113" />
      </drainZonesShadow>
    </node>
    <node name="CET1::854111" nid="8948" row="1215" minCol="1639" maxCol="53839" minColSha="1927" maxColSha="150463" color="EX-pale-red-orange">
      <drainZones>
        <drainZone minCol="28130" maxCol="28133" />
        <drainZone minCol="53817" maxCol="53839" />
      </drainZones>
      <drainZonesShadow>
        <drainZoneShadow minCol="2705" maxCol="2705" />
        <drainZoneShadow minCol="47636" maxCol="47641" />
        <drainZoneShadow minCol="90114" maxCol="90136" />
      </drainZonesShadow>
    </node>
    <node name="ATP4::854549" nid="8401" row="1216" minCol="2175" maxCol="53840" minColSha="2706" maxColSha="132638" color="EX-blue">
      <drainZones>
        <drainZone minCol="2175" maxCol="2175" />
        <drainZone minCol="28134" maxCol="28135" />
        <drainZone minCol="53840" maxCol="53840" />
      </drainZones>
      <drainZonesShadow>
        <drainZoneShadow minCol="2706" maxCol="2706" />
        <drainZoneShadow minCol="47642" maxCol="47644" />
        <drainZoneShadow minCol="90137" maxCol="90137" />
      </drainZonesShadow>
    </node>
    <node name="MRM1::852077" nid="9931" row="1217" minCol="2176" maxCol="53863" minColSha="2707" maxColSha="150434" color="EX-orange">
      <drainZones>
        <drainZone minCol="2176" maxCol="2176" />
        <drainZone minCol="28136" maxCol="28148" />
        <drainZone minCol="53841" maxCol="53863" />
      </drainZones>
      <drainZonesShadow>
        <drainZoneShadow minCol="2707" maxCol="2707" />
        <drainZoneShadow minCol="47645" maxCol="47662" />
        <drainZoneShadow minCol="90138" maxCol="90160" />
      </drainZonesShadow>
    </node>
    <node name="YEL025C::854453" nid="9378" row="1218" minCol="1768" maxCol="53865" minColSha="2081" maxColSha="129233" color="EX-dark-cyan">
      <drainZones>
        <drainZone minCol="28149" maxCol="28149" />
        <drainZone minCol="53864" maxCol="53865" />
      </drainZones>
      <drainZonesShadow>
        <drainZoneShadow minCol="2708" maxCol="2708" />
        <drainZoneShadow minCol="47663" maxCol="47664" />
        <drainZoneShadow minCol="90161" maxCol="90162" />
      </drainZonesShadow>
    </node>
    <node name="RFM1::852937" nid="10474" row="1219" minCol="2034" maxCol="53866" minColSha="2450" maxColSha="117360" color="EX-red">
      <drainZones>
        <drainZone minCol="53866" maxCol="53866" />
      </drainZones>
      <drainZonesShadow>
        <drainZoneShadow minCol="2709" maxCol="2709" />
        <drainZoneShadow minCol="47665" maxCol="47665" />
        <drainZoneShadow minCol="90163" maxCol="90163" />
      </drainZonesShadow>
    </node>
    <node name="UPF3::855239" nid="8326" row="1220" minCol="2177" maxCol="53871" minColSha="2710" maxColSha="143897" color="EX-dark-orange">
      <drainZones>
        <drainZone minCol="2177" maxCol="2177" />
        <drainZone minCol="28150" maxCol="28151" />
        <drainZone minCol="53867" maxCol="53871" />
      </drainZones>
      <drainZonesShadow>
        <drainZoneShadow minCol="2710" maxCol="2710" />
        <drainZoneShadow minCol="47666" maxCol="47669" />
        <drainZoneShadow minCol="90164" maxCol="90168" />
      </drainZonesShadow>
    </node>
    <node name="PDR17::855274" nid="9676" row="1221" minCol="1947" maxCol="53872" minColSha="2314" maxColSha="124306" color="EX-dark-gray-purple">
      <drainZones>
        <drainZone minCol="28152" maxCol="28152" />
        <drainZone minCol="53872" maxCol="53872" />
      </drainZones>
      <drainZonesShadow>
        <drainZoneShadow minCol="2711" maxCol="2711" />
        <drainZoneShadow minCol="47670" maxCol="47671" />
        <drainZoneShadow minCol="90169" maxCol="90169" />
      </drainZonesShadow>
    </node>
    <node name="IGO1::850779" nid="8603" row="1222" minCol="2178" maxCol="53875" minColSha="2712" maxColSha="143297" color="EX-cyan">
      <drainZones>
        <drainZone minCol="2178" maxCol="2178" />
        <drainZone minCol="28153" maxCol="28154" />
        <drainZone minCol="53873" maxCol="53875" />
      </drainZones>
      <drainZonesShadow>
        <drainZoneShadow minCol="2712" maxCol="2712" />
        <drainZoneShadow minCol="47672" maxCol="47674" />
        <drainZoneShadow minCol="90170" maxCol="90172" />
      </drainZonesShadow>
    </node>
    <node name="SPA2::852712" nid="10077" row="1223" minCol="1864" maxCol="53876" minColSha="2208" maxColSha="135500" color="EX-yellow-orange">
      <drainZones>
        <drainZone minCol="28155" maxCol="28155" />
        <drainZone minCol="53876" maxCol="53876" />
      </drainZones>
      <drainZonesShadow>
        <drainZoneShadow minCol="2713" maxCol="2713" />
        <drainZoneShadow minCol="47675" maxCol="47675" />
        <drainZoneShadow minCol="90173" maxCol="90173" />
      </drainZonesShadow>
    </node>
    <node name="YKL033W::851151" nid="8913" row="1224" minCol="1902" maxCol="53878" minColSha="2248" maxColSha="133953" color="EX-pure-blue">
      <drainZones>
        <drainZone minCol="28156" maxCol="28157" />
        <drainZone minCol="53877" maxCol="53878" />
      </drainZones>
      <drainZonesShadow>
        <drainZoneShadow minCol="2714" maxCol="2714" />
        <drainZoneShadow minCol="47676" maxCol="47677" />
        <drainZoneShadow minCol="90174" maxCol="90175" />
      </drainZonesShadow>
    </node>
    <node name="BEM1::850344" nid="9395" row="1225" minCol="1998" maxCol="53880" minColSha="2396" maxColSha="147144" color="EX-dark-yellow-green">
      <drainZones>
        <drainZone minCol="28158" maxCol="28158" />
        <drainZone minCol="53879" maxCol="53880" />
      </drainZones>
      <drainZonesShadow>
        <drainZoneShadow minCol="2715" maxCol="2716" />
        <drainZoneShadow minCol="47678" maxCol="47678" />
        <drainZoneShadow minCol="90176" maxCol="90177" />
      </drainZonesShadow>
    </node>
    <node name="ISD11::854575" nid="9736" row="1226" minCol="2016" maxCol="53884" minColSha="2419" maxColSha="123510" color="EX-dark-magenta">
      <drainZones>
        <drainZone minCol="2179" maxCol="2179" />
        <drainZone minCol="53881" maxCol="53884" />
      </drainZones>
      <drainZonesShadow>
        <drainZoneShadow minCol="2717" maxCol="2718" />
        <drainZoneShadow minCol="47679" maxCol="47679" />
        <drainZoneShadow minCol="90178" maxCol="90181" />
      </drainZonesShadow>
    </node>
    <node name="YBR030W::851352" nid="10033" row="1227" minCol="2023" maxCol="53886" minColSha="2428" maxColSha="143690" color="EX-dark-green">
      <drainZones>
        <drainZone minCol="28159" maxCol="28159" />
        <drainZone minCol="53885" maxCol="53886" />
      </drainZones>
      <drainZonesShadow>
        <drainZoneShadow minCol="2719" maxCol="2719" />
        <drainZoneShadow minCol="47680" maxCol="47680" />
        <drainZoneShadow minCol="90182" maxCol="90183" />
      </drainZonesShadow>
    </node>
    <node name="CRD1::851023" nid="10436" row="1228" minCol="2060" maxCol="53891" minColSha="2491" maxColSha="151942" color="EX-blue-magenta">
      <drainZones>
        <drainZone minCol="28160" maxCol="28161" />
        <drainZone minCol="53887" maxCol="53891" />
      </drainZones>
      <drainZonesShadow>
        <drainZoneShadow minCol="2720" maxCol="2720" />
        <drainZoneShadow minCol="47681" maxCol="47682" />
        <drainZoneShadow minCol="90184" maxCol="90188" />
      </drainZonesShadow>
    </node>
    <node name="MRI1::854687" nid="9002" row="1229" minCol="2110" maxCol="53893" minColSha="2592" maxColSha="140687" color="EX-yellow-green">
      <drainZones>
        <drainZone minCol="28162" maxCol="28163" />
        <drainZone minCol="53892" maxCol="53893" />
      </drainZones>
      <drainZonesShadow>
        <drainZoneShadow minCol="2721" maxCol="2721" />
        <drainZoneShadow minCol="47683" maxCol="47684" />
        <drainZoneShadow minCol="90189" maxCol="90190" />
      </drainZonesShadow>
    </node>
    <node name="YML131W::856611" nid="8829" row="1230" minCol="2180" maxCol="53895" minColSha="2722" maxColSha="143806" color="EX-magenta">
      <drainZones>
        <drainZone minCol="2180" maxCol="2180" />
        <drainZone minCol="28164" maxCol="28166" />
        <drainZone minCol="53894" maxCol="53895" />
      </drainZones>
      <drainZonesShadow>
        <drainZoneShadow minCol="2722" maxCol="2722" />
        <drainZoneShadow minCol="47685" maxCol="47688" />
        <drainZoneShadow minCol="90191" maxCol="90192" />
      </drainZonesShadow>
    </node>
    <node name="NFS1::854267" nid="9773" row="1231" minCol="2179" maxCol="53898" minColSha="2718" maxColSha="150190" color="EX-green">
      <drainZones>
        <drainZone minCol="28167" maxCol="28168" />
        <drainZone minCol="53896" maxCol="53898" />
      </drainZones>
      <drainZonesShadow>
        <drainZoneShadow minCol="2723" maxCol="2723" />
        <drainZoneShadow minCol="47689" maxCol="47691" />
        <drainZoneShadow minCol="90193" maxCol="90195" />
      </drainZonesShadow>
    </node>
    <node name="TSC13::853778" nid="9576" row="1232" minCol="2143" maxCol="53899" minColSha="2643" maxColSha="118415" color="EX-yellow">
      <drainZones>
        <drainZone minCol="28169" maxCol="28169" />
        <drainZone minCol="53899" maxCol="53899" />
      </drainZones>
      <drainZonesShadow>
        <drainZoneShadow minCol="2724" maxCol="2724" />
        <drainZoneShadow minCol="47692" maxCol="47692" />
        <drainZoneShadow minCol="90196" maxCol="90196" />
      </drainZonesShadow>
    </node>
    <node name="YMR317W::853792" nid="10452" row="1233" minCol="2147" maxCol="53901" minColSha="2656" maxColSha="120356" color="EX-purple">
      <drainZones>
        <drainZone minCol="28170" maxCol="28170" />
        <drainZone minCol="53900" maxCol="53901" />
      </drainZones>
      <drainZonesShadow>
        <drainZoneShadow minCol="2725" maxCol="2725" />
        <drainZoneShadow minCol="47693" maxCol="47693" />
        <drainZoneShadow minCol="90197" maxCol="90198" />
      </drainZonesShadow>
    </node>
    <node name="STE2::851401" nid="9130" row="1234" minCol="2181" maxCol="53906" minColSha="2726" maxColSha="151489" color="EX-dark-purple">
      <drainZones>
        <drainZone minCol="2181" maxCol="2182" />
        <drainZone minCol="28171" maxCol="28172" />
        <drainZone minCol="53902" maxCol="53906" />
      </drainZones>
      <drainZonesShadow>
        <drainZoneShadow minCol="2726" maxCol="2727" />
        <drainZoneShadow minCol="47694" maxCol="47695" />
        <drainZoneShadow minCol="90199" maxCol="90203" />
      </drainZonesShadow>
    </node>
    <node name="HXK2::853242" nid="10259" row="1235" minCol="2183" maxCol="53909" minColSha="2728" maxColSha="149999" color="EX-dark-red">
      <drainZones>
        <drainZone minCol="2183" maxCol="2183" />
        <drainZone minCol="28173" maxCol="28176" />
        <drainZone minCol="53907" maxCol="53909" />
      </drainZones>
      <drainZonesShadow>
        <drainZoneShadow minCol="2728" maxCol="2728" />
        <drainZoneShadow minCol="47696" maxCol="47699" />
        <drainZoneShadow minCol="90204" maxCol="90206" />
      </drainZonesShadow>
    </node>
    <node name="ZEO1::854600" nid="9502" row="1236" minCol="2184" maxCol="53913" minColSha="2729" maxColSha="142971" color="EX-pale-green">
      <drainZones>
        <drainZone minCol="2184" maxCol="2184" />
        <drainZone minCol="28177" maxCol="28179" />
        <drainZone minCol="53910" maxCol="53913" />
      </drainZones>
      <drainZonesShadow>
        <drainZoneShadow minCol="2729" maxCol="2729" />
        <drainZoneShadow minCol="47700" maxCol="47702" />
        <drainZoneShadow minCol="90207" maxCol="90210" />
      </drainZonesShadow>
    </node>
    <node name="PAN3::851992" nid="8862" row="1237" minCol="2185" maxCol="53915" minColSha="2730" maxColSha="146447" color="EX-pale-blue">
      <drainZones>
        <drainZone minCol="2185" maxCol="2185" />
        <drainZone minCol="28180" maxCol="28181" />
        <drainZone minCol="53914" maxCol="53915" />
      </drainZones>
      <drainZonesShadow>
        <drainZoneShadow minCol="2730" maxCol="2730" />
        <drainZoneShadow minCol="47703" maxCol="47704" />
        <drainZoneShadow minCol="90211" maxCol="90212" />
      </drainZonesShadow>
    </node>
    <node name="YKR017C::852187" nid="10192" row="1238" minCol="2186" maxCol="53917" minColSha="2731" maxColSha="148774" color="EX-dark-tan">
      <drainZones>
        <drainZone minCol="2186" maxCol="2186" />
        <drainZone minCol="28182" maxCol="28183" />
        <drainZone minCol="53916" maxCol="53917" />
      </drainZones>
      <drainZonesShadow>
        <drainZoneShadow minCol="2731" maxCol="2731" />
        <drainZoneShadow minCol="47705" maxCol="47706" />
        <drainZoneShadow minCol="90213" maxCol="90214" />
      </drainZonesShadow>
    </node>
    <node name="CWP1::854287" nid="10120" row="1239" minCol="2187" maxCol="53918" minColSha="2732" maxColSha="143497" color="EX-pale-blue-magenta">
      <drainZones>
        <drainZone minCol="2187" maxCol="2187" />
        <drainZone minCol="28184" maxCol="28185" />
        <drainZone minCol="53918" maxCol="53918" />
      </drainZones>
      <drainZonesShadow>
        <drainZoneShadow minCol="2732" maxCol="2732" />
        <drainZoneShadow minCol="47707" maxCol="47708" />
        <drainZoneShadow minCol="90215" maxCol="90215" />
      </drainZonesShadow>
    </node>
    <node name="FAR3::851187" nid="9862" row="1240" minCol="2188" maxCol="53919" minColSha="2733" maxColSha="117978" color="EX-pale-yellow orange">
      <drainZones>
        <drainZone minCol="2188" maxCol="2189" />
        <drainZone minCol="28186" maxCol="28186" />
        <drainZone minCol="53919" maxCol="53919" />
      </drainZones>
      <drainZonesShadow>
        <drainZoneShadow minCol="2733" maxCol="2734" />
        <drainZoneShadow minCol="47709" maxCol="47709" />
        <drainZoneShadow minCol="90216" maxCol="90216" />
      </drainZonesShadow>
    </node>
    <node name="INP2::855198" nid="10247" row="1241" minCol="2190" maxCol="53921" minColSha="2735" maxColSha="146697" color="EX-medium-magenta">
      <drainZones>
        <drainZone minCol="2190" maxCol="2190" />
        <drainZone minCol="28187" maxCol="28187" />
        <drainZone minCol="53920" maxCol="53921" />
      </drainZones>
      <drainZonesShadow>
        <drainZoneShadow minCol="2735" maxCol="2735" />
        <drainZoneShadow minCol="47710" maxCol="47710" />
        <drainZoneShadow minCol="90217" maxCol="90218" />
      </drainZonesShadow>
    </node>
    <node name="PRS1::855557" nid="10206" row="1242" minCol="2191" maxCol="53923" minColSha="2736" maxColSha="134087" color="EX-pale-red">
      <drainZones>
        <drainZone minCol="2191" maxCol="2191" />
        <drainZone minCol="28188" maxCol="28188" />
        <drainZone minCol="53922" maxCol="53923" />
      </drainZones>
      <drainZonesShadow>
        <drainZoneShadow minCol="2736" maxCol="2736" />
        <drainZoneShadow minCol="47711" maxCol="47711" />
        <drainZoneShadow minCol="90219" maxCol="90220" />
      </drainZonesShadow>
    </node>
    <node name="PRS3::850701" nid="10205" row="1243" minCol="2191" maxCol="53924" minColSha="2736" maxColSha="121125" color="EX-pale-cyan">
      <drainZones>
        <drainZone minCol="28189" maxCol="28189" />
        <drainZone minCol="53924" maxCol="53924" />
      </drainZones>
      <drainZonesShadow>
        <drainZoneShadow minCol="2737" maxCol="2737" />
        <drainZoneShadow minCol="47712" maxCol="47712" />
        <drainZoneShadow minCol="90221" maxCol="90221" />
      </drainZonesShadow>
    </node>
    <node name="VMA22::853570" nid="8740" row="1244" minCol="2192" maxCol="53926" minColSha="2738" maxColSha="138609" color="EX-pale-yellow-green">
      <drainZones>
        <drainZone minCol="2192" maxCol="2192" />
        <drainZone minCol="28190" maxCol="28190" />
        <drainZone minCol="53925" maxCol="53926" />
      </drainZones>
      <drainZonesShadow>
        <drainZoneShadow minCol="2738" maxCol="2738" />
        <drainZoneShadow minCol="47713" maxCol="47713" />
        <drainZoneShadow minCol="90222" maxCol="90223" />
      </drainZonesShadow>
    </node>
    <node name="YPL225W::855037" nid="8267" row="1245" minCol="2193" maxCol="53927" minColSha="2739" maxColSha="146902" color="EX-pale-purple">
      <drainZones>
        <drainZone minCol="2193" maxCol="2193" />
        <drainZone minCol="28191" maxCol="28191" />
        <drainZone minCol="53927" maxCol="53927" />
      </drainZones>
      <drainZonesShadow>
        <drainZoneShadow minCol="2739" maxCol="2739" />
        <drainZoneShadow minCol="47714" maxCol="47714" />
        <drainZoneShadow minCol="90224" maxCol="90224" />
      </drainZonesShadow>
    </node>
    <node name="TMA7::855587" nid="8328" row="1246" minCol="10080" maxCol="53952" minColSha="20045" maxColSha="149789" color="EX-pale-magenta">
      <drainZones>
        <drainZone minCol="28192" maxCol="28204" />
        <drainZone minCol="53928" maxCol="53952" />
      </drainZones>
      <drainZonesShadow>
        <drainZoneShadow minCol="22218" maxCol="22218" />
        <drainZoneShadow minCol="47715" maxCol="47735" />
        <drainZoneShadow minCol="90225" maxCol="90249" />
      </drainZonesShadow>
    </node>
    <node name="YOL098C::855381" nid="9615" row="1247" minCol="10113" maxCol="53953" minColSha="20078" maxColSha="149579" color="EX-pale-red-orange">
      <drainZones>
        <drainZone minCol="28205" maxCol="28205" />
        <drainZone minCol="53953" maxCol="53953" />
      </drainZones>
      <drainZonesShadow>
        <drainZoneShadow minCol="22219" maxCol="22220" />
        <drainZoneShadow minCol="47736" maxCol="47736" />
        <drainZoneShadow minCol="90250" maxCol="90250" />
      </drainZonesShadow>
    </node>
    <node name="VID22::852196" nid="10431" row="1248" minCol="10307" maxCol="53954" minColSha="20288" maxColSha="132862" color="EX-blue">
      <drainZones>
        <drainZone minCol="28206" maxCol="28206" />
        <drainZone minCol="53954" maxCol="53954" />
      </drainZones>
      <drainZonesShadow>
        <drainZoneShadow minCol="22221" maxCol="22222" />
        <drainZoneShadow minCol="47737" maxCol="47737" />
        <drainZoneShadow minCol="90251" maxCol="90251" />
      </drainZonesShadow>
    </node>
    <node name="ATG2::851950" nid="10041" row="1249" minCol="10316" maxCol="53955" minColSha="20297" maxColSha="134220" color="EX-orange">
      <drainZones>
        <drainZone minCol="28207" maxCol="28207" />
        <drainZone minCol="53955" maxCol="53955" />
      </drainZones>
      <drainZonesShadow>
        <drainZoneShadow minCol="22223" maxCol="22223" />
        <drainZoneShadow minCol="47738" maxCol="47738" />
        <drainZoneShadow minCol="90252" maxCol="90252" />
      </drainZonesShadow>
    </node>
    <node name="BAT1::855145" nid="10544" row="1250" minCol="10317" maxCol="53957" minColSha="20298" maxColSha="144604" color="EX-dark-cyan">
      <drainZones>
        <drainZone minCol="11903" maxCol="11903" />
        <drainZone minCol="28208" maxCol="28208" />
        <drainZone minCol="53956" maxCol="53957" />
      </drainZones>
      <drainZonesShadow>
        <drainZoneShadow minCol="22224" maxCol="22225" />
        <drainZoneShadow minCol="47739" maxCol="47739" />
        <drainZoneShadow minCol="90253" maxCol="90254" />
      </drainZonesShadow>
    </node>
    <node name="PBI2::855799" nid="8346" row="1251" minCol="10324" maxCol="53958" minColSha="20305" maxColSha="135443" color="EX-red">
      <drainZones>
        <drainZone minCol="28209" maxCol="28209" />
        <drainZone minCol="53958" maxCol="53958" />
      </drainZones>
      <drainZonesShadow>
        <drainZoneShadow minCol="22226" maxCol="22226" />
        <drainZoneShadow minCol="47740" maxCol="47740" />
        <drainZoneShadow minCol="90255" maxCol="90255" />
      </drainZonesShadow>
    </node>
    <node name="SSL2::853753" nid="8973" row="1252" minCol="10325" maxCol="53959" minColSha="20307" maxColSha="128567" color="EX-dark-orange">
      <drainZones>
        <drainZone minCol="28210" maxCol="28210" />
        <drainZone minCol="53959" maxCol="53959" />
      </drainZones>
      <drainZonesShadow>
        <drainZoneShadow minCol="22227" maxCol="22227" />
        <drainZoneShadow minCol="47741" maxCol="47741" />
        <drainZoneShadow minCol="90256" maxCol="90256" />
      </drainZonesShadow>
    </node>
    <node name="ATG20::853302" nid="8686" row="1253" minCol="10351" maxCol="53960" minColSha="20338" maxColSha="117819" color="EX-dark-gray-purple">
      <drainZones>
        <drainZone minCol="28211" maxCol="28211" />
        <drainZone minCol="53960" maxCol="53960" />
      </drainZones>
      <drainZonesShadow>
        <drainZoneShadow minCol="22228" maxCol="22228" />
        <drainZoneShadow minCol="47742" maxCol="47742" />
        <drainZoneShadow minCol="90257" maxCol="90257" />
      </drainZonesShadow>
    </node>
    <node name="UBA2::850591" nid="10256" row="1254" minCol="10374" maxCol="53961" minColSha="20363" maxColSha="137376" color="EX-cyan">
      <drainZones>
        <drainZone minCol="28212" maxCol="28212" />
        <drainZone minCol="53961" maxCol="53961" />
      </drainZones>
      <drainZonesShadow>
        <drainZoneShadow minCol="22229" maxCol="22229" />
        <drainZoneShadow minCol="47743" maxCol="47743" />
        <drainZoneShadow minCol="90258" maxCol="90258" />
      </drainZonesShadow>
    </node>
    <node name="FMC1::853483" nid="9536" row="1255" minCol="10377" maxCol="53963" minColSha="20367" maxColSha="150447" color="EX-yellow-orange">
      <drainZones>
        <drainZone minCol="28213" maxCol="28213" />
        <drainZone minCol="53962" maxCol="53963" />
      </drainZones>
      <drainZonesShadow>
        <drainZoneShadow minCol="22230" maxCol="22230" />
        <drainZoneShadow minCol="47744" maxCol="47744" />
        <drainZoneShadow minCol="90259" maxCol="90260" />
      </drainZonesShadow>
    </node>
    <node name="DCS1::9164915" nid="9953" row="1256" minCol="10387" maxCol="53964" minColSha="20380" maxColSha="118050" color="EX-pure-blue">
      <drainZones>
        <drainZone minCol="28214" maxCol="28214" />
        <drainZone minCol="53964" maxCol="53964" />
      </drainZones>
      <drainZonesShadow>
        <drainZoneShadow minCol="22231" maxCol="22231" />
        <drainZoneShadow minCol="47745" maxCol="47745" />
        <drainZoneShadow minCol="90261" maxCol="90261" />
      </drainZonesShadow>
    </node>
    <node name="RAD23::854804" nid="9985" row="1257" minCol="10421" maxCol="53965" minColSha="20419" maxColSha="118125" color="EX-dark-yellow-green">
      <drainZones>
        <drainZone minCol="11904" maxCol="11904" />
        <drainZone minCol="28215" maxCol="28215" />
        <drainZone minCol="53965" maxCol="53965" />
      </drainZones>
      <drainZonesShadow>
        <drainZoneShadow minCol="22232" maxCol="22233" />
        <drainZoneShadow minCol="47746" maxCol="47746" />
        <drainZoneShadow minCol="90262" maxCol="90262" />
      </drainZonesShadow>
    </node>
    <node name="RNH201::850707" nid="9151" row="1258" minCol="10432" maxCol="53966" minColSha="20430" maxColSha="129451" color="EX-dark-magenta">
      <drainZones>
        <drainZone minCol="28216" maxCol="28216" />
        <drainZone minCol="53966" maxCol="53966" />
      </drainZones>
      <drainZonesShadow>
        <drainZoneShadow minCol="22234" maxCol="22234" />
        <drainZoneShadow minCol="47747" maxCol="47747" />
        <drainZoneShadow minCol="90263" maxCol="90263" />
      </drainZonesShadow>
    </node>
    <node name="WTM2::852414" nid="8863" row="1259" minCol="10439" maxCol="53968" minColSha="20437" maxColSha="144028" color="EX-dark-green">
      <drainZones>
        <drainZone minCol="28217" maxCol="28217" />
        <drainZone minCol="53967" maxCol="53968" />
      </drainZones>
      <drainZonesShadow>
        <drainZoneShadow minCol="22235" maxCol="22235" />
        <drainZoneShadow minCol="47748" maxCol="47748" />
        <drainZoneShadow minCol="90264" maxCol="90265" />
      </drainZonesShadow>
    </node>
    <node name="SDH1::851374" nid="10241" row="1260" minCol="10442" maxCol="53969" minColSha="20440" maxColSha="151184" color="EX-blue-magenta">
      <drainZones>
        <drainZone minCol="28218" maxCol="28218" />
        <drainZone minCol="53969" maxCol="53969" />
      </drainZones>
      <drainZonesShadow>
        <drainZoneShadow minCol="22236" maxCol="22236" />
        <drainZoneShadow minCol="47749" maxCol="47749" />
        <drainZoneShadow minCol="90266" maxCol="90266" />
      </drainZonesShadow>
    </node>
    <node name="KEX2::850407" nid="9653" row="1261" minCol="10448" maxCol="53971" minColSha="20446" maxColSha="135052" color="EX-yellow-green">
      <drainZones>
        <drainZone minCol="53970" maxCol="53971" />
      </drainZones>
      <drainZonesShadow>
        <drainZoneShadow minCol="22237" maxCol="22237" />
        <drainZoneShadow minCol="47750" maxCol="47750" />
        <drainZoneShadow minCol="90267" maxCol="90268" />
      </drainZonesShadow>
    </node>
    <node name="KIC1::855285" nid="8353" row="1262" minCol="10451" maxCol="53972" minColSha="20449" maxColSha="143470" color="EX-magenta">
      <drainZones>
        <drainZone minCol="53972" maxCol="53972" />
      </drainZones>
      <drainZonesShadow>
        <drainZoneShadow minCol="22238" maxCol="22238" />
        <drainZoneShadow minCol="47751" maxCol="47751" />
        <drainZoneShadow minCol="90269" maxCol="90269" />
      </drainZonesShadow>
    </node>
    <node name="SPN1::9164877" nid="10470" row="1263" minCol="10453" maxCol="53973" minColSha="20451" maxColSha="117147" color="EX-green">
      <drainZones>
        <drainZone minCol="28219" maxCol="28219" />
        <drainZone minCol="53973" maxCol="53973" />
      </drainZones>
      <drainZonesShadow>
        <drainZoneShadow minCol="22239" maxCol="22239" />
        <drainZoneShadow minCol="47752" maxCol="47752" />
        <drainZoneShadow minCol="90270" maxCol="90270" />
      </drainZonesShadow>
    </node>
    <node name="CSM3::850674" nid="9567" row="1264" minCol="10462" maxCol="53974" minColSha="20460" maxColSha="138496" color="EX-yellow">
      <drainZones>
        <drainZone minCol="28220" maxCol="28220" />
        <drainZone minCol="53974" maxCol="53974" />
      </drainZones>
      <drainZonesShadow>
        <drainZoneShadow minCol="22240" maxCol="22240" />
        <drainZoneShadow minCol="47753" maxCol="47753" />
        <drainZoneShadow minCol="90271" maxCol="90271" />
      </drainZonesShadow>
    </node>
    <node name="URA5::855712" nid="8231" row="1265" minCol="10472" maxCol="53975" minColSha="20471" maxColSha="117991" color="EX-purple">
      <drainZones>
        <drainZone minCol="28221" maxCol="28221" />
        <drainZone minCol="53975" maxCol="53975" />
      </drainZones>
      <drainZonesShadow>
        <drainZoneShadow minCol="22241" maxCol="22241" />
        <drainZoneShadow minCol="47754" maxCol="47754" />
        <drainZoneShadow minCol="90272" maxCol="90272" />
      </drainZonesShadow>
    </node>
    <node name="MRE11::850857" nid="8228" row="1266" minCol="10478" maxCol="53976" minColSha="20478" maxColSha="128672" color="EX-dark-purple">
      <drainZones>
        <drainZone minCol="53976" maxCol="53976" />
      </drainZones>
      <drainZonesShadow>
        <drainZoneShadow minCol="22242" maxCol="22242" />
        <drainZoneShadow minCol="47755" maxCol="47755" />
        <drainZoneShadow minCol="90273" maxCol="90273" />
      </drainZonesShadow>
    </node>
    <node name="YPL247C::850854" nid="10295" row="1267" minCol="10480" maxCol="53978" minColSha="20481" maxColSha="150448" color="EX-dark-red">
      <drainZones>
        <drainZone minCol="28222" maxCol="28222" />
        <drainZone minCol="53977" maxCol="53978" />
      </drainZones>
      <drainZonesShadow>
        <drainZoneShadow minCol="22243" maxCol="22243" />
        <drainZoneShadow minCol="47756" maxCol="47756" />
        <drainZoneShadow minCol="90274" maxCol="90275" />
      </drainZonesShadow>
    </node>
    <node name="PST2::854429" nid="9891" row="1268" minCol="10484" maxCol="53979" minColSha="20485" maxColSha="119008" color="EX-pale-green">
      <drainZones>
        <drainZone minCol="11905" maxCol="11905" />
        <drainZone minCol="53979" maxCol="53979" />
      </drainZones>
      <drainZonesShadow>
        <drainZoneShadow minCol="22244" maxCol="22246" />
        <drainZoneShadow minCol="47757" maxCol="47757" />
        <drainZoneShadow minCol="90276" maxCol="90276" />
      </drainZonesShadow>
    </node>
    <node name="VIP1::853776" nid="8942" row="1269" minCol="10492" maxCol="53980" minColSha="20494" maxColSha="121747" color="EX-pale-blue">
      <drainZones>
        <drainZone minCol="53980" maxCol="53980" />
      </drainZones>
      <drainZonesShadow>
        <drainZoneShadow minCol="22247" maxCol="22247" />
        <drainZoneShadow minCol="47758" maxCol="47758" />
        <drainZoneShadow minCol="90277" maxCol="90277" />
      </drainZonesShadow>
    </node>
    <node name="CUL3::853563" nid="9937" row="1270" minCol="10494" maxCol="53981" minColSha="20496" maxColSha="147559" color="EX-dark-tan">
      <drainZones>
        <drainZone minCol="53981" maxCol="53981" />
      </drainZones>
      <drainZonesShadow>
        <drainZoneShadow minCol="22248" maxCol="22248" />
        <drainZoneShadow minCol="47759" maxCol="47759" />
        <drainZoneShadow minCol="90278" maxCol="90278" />
      </drainZonesShadow>
    </node>
    <node name="SNL1::852791" nid="8568" row="1271" minCol="10497" maxCol="53982" minColSha="20499" maxColSha="145218" color="EX-pale-blue-magenta">
      <drainZones>
        <drainZone minCol="53982" maxCol="53982" />
      </drainZones>
      <drainZonesShadow>
        <drainZoneShadow minCol="22249" maxCol="22249" />
        <drainZoneShadow minCol="47760" maxCol="47760" />
        <drainZoneShadow minCol="90279" maxCol="90279" />
      </drainZonesShadow>
    </node>
    <node name="JJJ1::850781" nid="8265" row="1272" minCol="10624" maxCol="53983" minColSha="20642" maxColSha="120974" color="EX-pale-yellow orange">
      <drainZones>
        <drainZone minCol="28223" maxCol="28223" />
        <drainZone minCol="53983" maxCol="53983" />
      </drainZones>
      <drainZonesShadow>
        <drainZoneShadow minCol="22250" maxCol="22250" />
        <drainZoneShadow minCol="47761" maxCol="47761" />
        <drainZoneShadow minCol="90280" maxCol="90280" />
      </drainZonesShadow>
    </node>
    <node name="BOI1::4036073" nid="8446" row="1273" minCol="10699" maxCol="53984" minColSha="20730" maxColSha="150559" color="EX-medium-magenta">
      <drainZones>
        <drainZone minCol="11906" maxCol="11906" />
        <drainZone minCol="28224" maxCol="28224" />
        <drainZone minCol="53984" maxCol="53984" />
      </drainZones>
      <drainZonesShadow>
        <drainZoneShadow minCol="22251" maxCol="22252" />
        <drainZoneShadow minCol="47762" maxCol="47762" />
        <drainZoneShadow minCol="90281" maxCol="90281" />
      </drainZonesShadow>
    </node>
    <node name="YGR250C::855225" nid="8923" row="1274" minCol="10700" maxCol="53985" minColSha="20731" maxColSha="144066" color="EX-pale-red">
      <drainZones>
        <drainZone minCol="53985" maxCol="53985" />
      </drainZones>
      <drainZonesShadow>
        <drainZoneShadow minCol="22253" maxCol="22254" />
        <drainZoneShadow minCol="47763" maxCol="47763" />
        <drainZoneShadow minCol="90282" maxCol="90282" />
      </drainZonesShadow>
    </node>
    <node name="SLF1::853661" nid="9925" row="1275" minCol="10701" maxCol="53986" minColSha="20732" maxColSha="151522" color="EX-pale-cyan">
      <drainZones>
        <drainZone minCol="53986" maxCol="53986" />
      </drainZones>
      <drainZonesShadow>
        <drainZoneShadow minCol="22255" maxCol="22255" />
        <drainZoneShadow minCol="47764" maxCol="47764" />
        <drainZoneShadow minCol="90283" maxCol="90283" />
      </drainZonesShadow>
    </node>
    <node name="RSA1::856842" nid="9705" row="1276" minCol="10950" maxCol="54005" minColSha="21049" maxColSha="151682" color="EX-pale-yellow-green">
      <drainZones>
        <drainZone minCol="28225" maxCol="28232" />
        <drainZone minCol="53987" maxCol="54005" />
      </drainZones>
      <drainZonesShadow>
        <drainZoneShadow minCol="22256" maxCol="22256" />
        <drainZoneShadow minCol="47765" maxCol="47786" />
        <drainZoneShadow minCol="90284" maxCol="90302" />
      </drainZonesShadow>
    </node>
    <node name="PET111::853924" nid="10475" row="1277" minCol="10951" maxCol="54007" minColSha="21050" maxColSha="138173" color="EX-pale-purple">
      <drainZones>
        <drainZone minCol="28233" maxCol="28233" />
        <drainZone minCol="54006" maxCol="54007" />
      </drainZones>
      <drainZonesShadow>
        <drainZoneShadow minCol="22257" maxCol="22258" />
        <drainZoneShadow minCol="47787" maxCol="47787" />
        <drainZoneShadow minCol="90303" maxCol="90304" />
      </drainZonesShadow>
    </node>
    <node name="GIS4::856369" nid="9381" row="1278" minCol="11278" maxCol="54011" minColSha="21434" maxColSha="145842" color="EX-pale-magenta">
      <drainZones>
        <drainZone minCol="28234" maxCol="28234" />
        <drainZone minCol="54008" maxCol="54011" />
      </drainZones>
      <drainZonesShadow>
        <drainZoneShadow minCol="22259" maxCol="22259" />
        <drainZoneShadow minCol="47788" maxCol="47788" />
        <drainZoneShadow minCol="90305" maxCol="90308" />
      </drainZonesShadow>
    </node>
    <node name="RFC1::856072" nid="9147" row="1279" minCol="11524" maxCol="54012" minColSha="21707" maxColSha="118556" color="EX-pale-red-orange">
      <drainZones>
        <drainZone minCol="11907" maxCol="11908" />
        <drainZone minCol="28235" maxCol="28235" />
        <drainZone minCol="54012" maxCol="54012" />
      </drainZones>
      <drainZonesShadow>
        <drainZoneShadow minCol="22260" maxCol="22263" />
        <drainZoneShadow minCol="47789" maxCol="47789" />
        <drainZoneShadow minCol="90309" maxCol="90309" />
      </drainZonesShadow>
    </node>
    <node name="NAT5::853127" nid="8890" row="1280" minCol="11538" maxCol="54013" minColSha="21721" maxColSha="145193" color="EX-blue">
      <drainZones>
        <drainZone minCol="11909" maxCol="11909" />
        <drainZone minCol="54013" maxCol="54013" />
      </drainZones>
      <drainZonesShadow>
        <drainZoneShadow minCol="22264" maxCol="22265" />
        <drainZoneShadow minCol="47790" maxCol="47790" />
        <drainZoneShadow minCol="90310" maxCol="90310" />
      </drainZonesShadow>
    </node>
    <node name="SUR4::856229" nid="10391" row="1281" minCol="11545" maxCol="54032" minColSha="21728" maxColSha="150375" color="EX-orange">
      <drainZones>
        <drainZone minCol="28236" maxCol="28245" />
        <drainZone minCol="54014" maxCol="54032" />
      </drainZones>
      <drainZonesShadow>
        <drainZoneShadow minCol="22266" maxCol="22266" />
        <drainZoneShadow minCol="47791" maxCol="47810" />
        <drainZoneShadow minCol="90311" maxCol="90329" />
      </drainZonesShadow>
    </node>
    <node name="RNR1::850926" nid="8860" row="1282" minCol="11557" maxCol="54034" minColSha="21740" maxColSha="150449" color="EX-dark-cyan">
      <drainZones>
        <drainZone minCol="28246" maxCol="28246" />
        <drainZone minCol="54033" maxCol="54034" />
      </drainZones>
      <drainZonesShadow>
        <drainZoneShadow minCol="22267" maxCol="22267" />
        <drainZoneShadow minCol="47811" maxCol="47811" />
        <drainZoneShadow minCol="90330" maxCol="90331" />
      </drainZonesShadow>
    </node>
    <node name="SES1::852328" nid="10430" row="1283" minCol="11563" maxCol="54035" minColSha="21746" maxColSha="138259" color="EX-red">
      <drainZones>
        <drainZone minCol="28247" maxCol="28247" />
        <drainZone minCol="54035" maxCol="54035" />
      </drainZones>
      <drainZonesShadow>
        <drainZoneShadow minCol="22268" maxCol="22268" />
        <drainZoneShadow minCol="47812" maxCol="47812" />
        <drainZoneShadow minCol="90332" maxCol="90332" />
      </drainZonesShadow>
    </node>
    <node name="ADE17::851128" nid="8226" row="1284" minCol="11598" maxCol="54036" minColSha="21782" maxColSha="143863" color="EX-dark-orange">
      <drainZones>
        <drainZone minCol="54036" maxCol="54036" />
      </drainZones>
      <drainZonesShadow>
        <drainZoneShadow minCol="22269" maxCol="22269" />
        <drainZoneShadow minCol="47813" maxCol="47813" />
        <drainZoneShadow minCol="90333" maxCol="90333" />
      </drainZonesShadow>
    </node>
    <node name="TRM11::851267" nid="9534" row="1285" minCol="11694" maxCol="54037" minColSha="21907" maxColSha="116840" color="EX-dark-gray-purple">
      <drainZones>
        <drainZone minCol="54037" maxCol="54037" />
      </drainZones>
      <drainZonesShadow>
        <drainZoneShadow minCol="22270" maxCol="22270" />
        <drainZoneShadow minCol="47814" maxCol="47814" />
        <drainZoneShadow minCol="90334" maxCol="90334" />
      </drainZonesShadow>
    </node>
    <node name="BUB3::851917" nid="10113" row="1286" minCol="11726" maxCol="54038" minColSha="21973" maxColSha="151185" color="EX-cyan">
      <drainZones>
        <drainZone minCol="54038" maxCol="54038" />
      </drainZones>
      <drainZonesShadow>
        <drainZoneShadow minCol="22271" maxCol="22271" />
        <drainZoneShadow minCol="47815" maxCol="47815" />
        <drainZoneShadow minCol="90335" maxCol="90335" />
      </drainZonesShadow>
    </node>
    <node name="FZO1::852520" nid="10560" row="1287" minCol="11732" maxCol="54039" minColSha="21979" maxColSha="128302" color="EX-yellow-orange">
      <drainZones>
        <drainZone minCol="28248" maxCol="28248" />
        <drainZone minCol="54039" maxCol="54039" />
      </drainZones>
      <drainZonesShadow>
        <drainZoneShadow minCol="22272" maxCol="22272" />
        <drainZoneShadow minCol="47816" maxCol="47816" />
        <drainZoneShadow minCol="90336" maxCol="90336" />
      </drainZonesShadow>
    </node>
    <node name="TRZ1::855034" nid="9646" row="1288" minCol="11735" maxCol="54040" minColSha="21982" maxColSha="135971" color="EX-pure-blue">
      <drainZones>
        <drainZone minCol="11910" maxCol="11910" />
        <drainZone minCol="28249" maxCol="28249" />
        <drainZone minCol="54040" maxCol="54040" />
      </drainZones>
      <drainZonesShadow>
        <drainZoneShadow minCol="22273" maxCol="22274" />
        <drainZoneShadow minCol="47817" maxCol="47817" />
        <drainZoneShadow minCol="90337" maxCol="90337" />
      </drainZonesShadow>
    </node>
    <node name="YMR099C::854517" nid="9647" row="1289" minCol="11736" maxCol="54041" minColSha="21983" maxColSha="119767" color="EX-dark-yellow-green">
      <drainZones>
        <drainZone minCol="28250" maxCol="28250" />
        <drainZone minCol="54041" maxCol="54041" />
      </drainZones>
      <drainZonesShadow>
        <drainZoneShadow minCol="22275" maxCol="22276" />
        <drainZoneShadow minCol="47818" maxCol="47818" />
        <drainZoneShadow minCol="90338" maxCol="90338" />
      </drainZonesShadow>
    </node>
    <node name="RFS1::850663" nid="10127" row="1290" minCol="11742" maxCol="54043" minColSha="21989" maxColSha="137432" color="EX-dark-magenta">
      <drainZones>
        <drainZone minCol="28251" maxCol="28251" />
        <drainZone minCol="54042" maxCol="54043" />
      </drainZones>
      <drainZonesShadow>
        <drainZoneShadow minCol="22277" maxCol="22278" />
        <drainZoneShadow minCol="47819" maxCol="47819" />
        <drainZoneShadow minCol="90339" maxCol="90340" />
      </drainZonesShadow>
    </node>
    <node name="TOR1::852189" nid="10521" row="1291" minCol="11756" maxCol="54044" minColSha="22004" maxColSha="137538" color="EX-dark-green">
      <drainZones>
        <drainZone minCol="28252" maxCol="28252" />
        <drainZone minCol="54044" maxCol="54044" />
      </drainZones>
      <drainZonesShadow>
        <drainZoneShadow minCol="22279" maxCol="22279" />
        <drainZoneShadow minCol="47820" maxCol="47820" />
        <drainZoneShadow minCol="90341" maxCol="90341" />
      </drainZonesShadow>
    </node>
    <node name="PTC7::851808" nid="9950" row="1292" minCol="11763" maxCol="54045" minColSha="22012" maxColSha="118557" color="EX-blue-magenta">
      <drainZones>
        <drainZone minCol="54045" maxCol="54045" />
      </drainZones>
      <drainZonesShadow>
        <drainZoneShadow minCol="22280" maxCol="22280" />
        <drainZoneShadow minCol="47821" maxCol="47821" />
        <drainZoneShadow minCol="90342" maxCol="90342" />
      </drainZonesShadow>
    </node>
    <node name="SER3::851356" nid="8739" row="1293" minCol="11765" maxCol="54046" minColSha="22014" maxColSha="130277" color="EX-yellow-green">
      <drainZones>
        <drainZone minCol="54046" maxCol="54046" />
      </drainZones>
      <drainZonesShadow>
        <drainZoneShadow minCol="22281" maxCol="22281" />
        <drainZoneShadow minCol="47822" maxCol="47822" />
        <drainZoneShadow minCol="90343" maxCol="90343" />
      </drainZonesShadow>
    </node>
    <node name="AMD1::853989" nid="9663" row="1294" minCol="11769" maxCol="54047" minColSha="22019" maxColSha="128988" color="EX-magenta">
      <drainZones>
        <drainZone minCol="54047" maxCol="54047" />
      </drainZones>
      <drainZonesShadow>
        <drainZoneShadow minCol="22282" maxCol="22282" />
        <drainZoneShadow minCol="47823" maxCol="47823" />
        <drainZoneShadow minCol="90344" maxCol="90344" />
      </drainZonesShadow>
    </node>
    <node name="KIN1::850293" nid="9318" row="1295" minCol="11887" maxCol="54052" minColSha="22202" maxColSha="147716" color="EX-green">
      <drainZones>
        <drainZone minCol="28253" maxCol="28253" />
        <drainZone minCol="54048" maxCol="54052" />
      </drainZones>
      <drainZonesShadow>
        <drainZoneShadow minCol="22283" maxCol="22283" />
        <drainZoneShadow minCol="47824" maxCol="47824" />
        <drainZoneShadow minCol="90345" maxCol="90349" />
      </drainZonesShadow>
    </node>
    <node name="LTE1::854005" nid="10382" row="1296" minCol="11888" maxCol="54053" minColSha="22203" maxColSha="134088" color="EX-yellow">
      <drainZones>
        <drainZone minCol="11911" maxCol="11911" />
        <drainZone minCol="54053" maxCol="54053" />
      </drainZones>
      <drainZonesShadow>
        <drainZoneShadow minCol="22284" maxCol="22285" />
        <drainZoneShadow minCol="47825" maxCol="47825" />
        <drainZoneShadow minCol="90350" maxCol="90350" />
      </drainZonesShadow>
    </node>
    <node name="YMR315W::853932" nid="10186" row="1297" minCol="11897" maxCol="54057" minColSha="22212" maxColSha="138547" color="EX-purple">
      <drainZones>
        <drainZone minCol="54054" maxCol="54057" />
      </drainZones>
      <drainZonesShadow>
        <drainZoneShadow minCol="22286" maxCol="22286" />
        <drainZoneShadow minCol="47826" maxCol="47826" />
        <drainZoneShadow minCol="90351" maxCol="90354" />
      </drainZonesShadow>
    </node>
    <node name="APN1::853552" nid="10283" row="1298" minCol="11912" maxCol="54079" minColSha="22287" maxColSha="151948" color="EX-dark-purple">
      <drainZones>
        <drainZone minCol="11912" maxCol="11912" />
        <drainZone minCol="28254" maxCol="28262" />
        <drainZone minCol="54058" maxCol="54079" />
      </drainZones>
      <drainZonesShadow>
        <drainZoneShadow minCol="22287" maxCol="22287" />
        <drainZoneShadow minCol="47827" maxCol="47845" />
        <drainZoneShadow minCol="90355" maxCol="90376" />
      </drainZonesShadow>
    </node>
    <node name="BUD14::854237" nid="10558" row="1299" minCol="11913" maxCol="54082" minColSha="22288" maxColSha="143910" color="EX-dark-red">
      <drainZones>
        <drainZone minCol="11913" maxCol="11914" />
        <drainZone minCol="54080" maxCol="54082" />
      </drainZones>
      <drainZonesShadow>
        <drainZoneShadow minCol="22288" maxCol="22289" />
        <drainZoneShadow minCol="47846" maxCol="47846" />
        <drainZoneShadow minCol="90377" maxCol="90379" />
      </drainZonesShadow>
    </node>
    <node name="OLE1::851885" nid="8875" row="1300" minCol="11915" maxCol="54083" minColSha="22290" maxColSha="123967" color="EX-pale-green">
      <drainZones>
        <drainZone minCol="11915" maxCol="11917" />
        <drainZone minCol="54083" maxCol="54083" />
      </drainZones>
      <drainZonesShadow>
        <drainZoneShadow minCol="22290" maxCol="22292" />
        <drainZoneShadow minCol="47847" maxCol="47847" />
        <drainZoneShadow minCol="90380" maxCol="90380" />
      </drainZonesShadow>
    </node>
    <node name="ABD1::851989" nid="9722" row="1301" minCol="11918" maxCol="54084" minColSha="22293" maxColSha="118051" color="EX-pale-blue">
      <drainZones>
        <drainZone minCol="11918" maxCol="11918" />
        <drainZone minCol="54084" maxCol="54084" />
      </drainZones>
      <drainZonesShadow>
        <drainZoneShadow minCol="22293" maxCol="22293" />
        <drainZoneShadow minCol="47848" maxCol="47848" />
        <drainZoneShadow minCol="90381" maxCol="90381" />
      </drainZonesShadow>
    </node>
    <node name="RKM2::850558" nid="8735" row="1302" minCol="11919" maxCol="54085" minColSha="22294" maxColSha="139213" color="EX-dark-tan">
      <drainZones>
        <drainZone minCol="11919" maxCol="11919" />
        <drainZone minCol="54085" maxCol="54085" />
      </drainZones>
      <drainZonesShadow>
        <drainZoneShadow minCol="22294" maxCol="22294" />
        <drainZoneShadow minCol="47849" maxCol="47849" />
        <drainZoneShadow minCol="90382" maxCol="90382" />
      </drainZonesShadow>
    </node>
    <node name="YBR139W::850794" nid="9903" row="1303" minCol="11920" maxCol="54086" minColSha="22295" maxColSha="118904" color="EX-pale-blue-magenta">
      <drainZones>
        <drainZone minCol="11920" maxCol="11920" />
        <drainZone minCol="54086" maxCol="54086" />
      </drainZones>
      <drainZonesShadow>
        <drainZoneShadow minCol="22295" maxCol="22295" />
        <drainZoneShadow minCol="47850" maxCol="47850" />
        <drainZoneShadow minCol="90383" maxCol="90383" />
      </drainZonesShadow>
    </node>
    <node name="YPL109C::856858" nid="8716" row="1304" minCol="11921" maxCol="54087" minColSha="22296" maxColSha="125504" color="EX-pale-yellow orange">
      <drainZones>
        <drainZone minCol="11921" maxCol="11921" />
        <drainZone minCol="54087" maxCol="54087" />
      </drainZones>
      <drainZonesShadow>
        <drainZoneShadow minCol="22296" maxCol="22296" />
        <drainZoneShadow minCol="47851" maxCol="47851" />
        <drainZoneShadow minCol="90384" maxCol="90384" />
      </drainZonesShadow>
    </node>
    <node name="ATP7::856491" nid="10163" row="1305" minCol="11922" maxCol="54089" minColSha="22297" maxColSha="140409" color="EX-medium-magenta">
      <drainZones>
        <drainZone minCol="11922" maxCol="11922" />
        <drainZone minCol="54088" maxCol="54089" />
      </drainZones>
      <drainZonesShadow>
        <drainZoneShadow minCol="22297" maxCol="22297" />
        <drainZoneShadow minCol="47852" maxCol="47852" />
        <drainZoneShadow minCol="90385" maxCol="90386" />
      </drainZonesShadow>
    </node>
    <node name="TRK1::853889" nid="10208" row="1306" minCol="11923" maxCol="54090" minColSha="22298" maxColSha="118478" color="EX-pale-red">
      <drainZones>
        <drainZone minCol="11923" maxCol="11923" />
        <drainZone minCol="54090" maxCol="54090" />
      </drainZones>
      <drainZonesShadow>
        <drainZoneShadow minCol="22298" maxCol="22298" />
        <drainZoneShadow minCol="47853" maxCol="47853" />
        <drainZoneShadow minCol="90387" maxCol="90387" />
      </drainZonesShadow>
    </node>
    <node name="ELM1::856091" nid="10489" row="1307" minCol="11924" maxCol="54108" minColSha="22299" maxColSha="150134" color="EX-pale-cyan">
      <drainZones>
        <drainZone minCol="11924" maxCol="11924" />
        <drainZone minCol="28263" maxCol="28283" />
        <drainZone minCol="54091" maxCol="54108" />
      </drainZones>
      <drainZonesShadow>
        <drainZoneShadow minCol="22299" maxCol="22299" />
        <drainZoneShadow minCol="47854" maxCol="47881" />
        <drainZoneShadow minCol="90388" maxCol="90405" />
      </drainZonesShadow>
    </node>
    <node name="LEM3::851500" nid="8803" row="1308" minCol="11925" maxCol="54130" minColSha="22300" maxColSha="145856" color="EX-pale-yellow-green">
      <drainZones>
        <drainZone minCol="11925" maxCol="11925" />
        <drainZone minCol="28284" maxCol="28291" />
        <drainZone minCol="54109" maxCol="54130" />
      </drainZones>
      <drainZonesShadow>
        <drainZoneShadow minCol="22300" maxCol="22300" />
        <drainZoneShadow minCol="47882" maxCol="47896" />
        <drainZoneShadow minCol="90406" maxCol="90427" />
      </drainZonesShadow>
    </node>
    <node name="TMA16::2746858" nid="9725" row="1309" minCol="11926" maxCol="54132" minColSha="22301" maxColSha="123199" color="EX-pale-purple">
      <drainZones>
        <drainZone minCol="11926" maxCol="11926" />
        <drainZone minCol="54131" maxCol="54132" />
      </drainZones>
      <drainZonesShadow>
        <drainZoneShadow minCol="22301" maxCol="22301" />
        <drainZoneShadow minCol="47897" maxCol="47897" />
        <drainZoneShadow minCol="90428" maxCol="90429" />
      </drainZonesShadow>
    </node>
    <node name="OST3::855835" nid="9078" row="1310" minCol="11927" maxCol="54133" minColSha="22302" maxColSha="151952" color="EX-pale-magenta">
      <drainZones>
        <drainZone minCol="11927" maxCol="11927" />
        <drainZone minCol="54133" maxCol="54133" />
      </drainZones>
      <drainZonesShadow>
        <drainZoneShadow minCol="22302" maxCol="22302" />
        <drainZoneShadow minCol="47898" maxCol="47898" />
        <drainZoneShadow minCol="90430" maxCol="90430" />
      </drainZonesShadow>
    </node>
    <node name="YBR238C::850783" nid="8444" row="1311" minCol="11906" maxCol="54134" minColSha="22252" maxColSha="116332" color="EX-pale-red-orange">
      <drainZones>
        <drainZone minCol="28292" maxCol="28292" />
        <drainZone minCol="54134" maxCol="54134" />
      </drainZones>
      <drainZonesShadow>
        <drainZoneShadow minCol="22303" maxCol="22303" />
        <drainZoneShadow minCol="47899" maxCol="47899" />
        <drainZoneShadow minCol="90431" maxCol="90431" />
      </drainZonesShadow>
    </node>
    <node name="CNM67::856078" nid="8280" row="1312" minCol="11928" maxCol="54137" minColSha="22304" maxColSha="151960" color="EX-blue">
      <drainZones>
        <drainZone minCol="11928" maxCol="11928" />
        <drainZone minCol="28293" maxCol="28293" />
        <drainZone minCol="54135" maxCol="54137" />
      </drainZones>
      <drainZonesShadow>
        <drainZoneShadow minCol="22304" maxCol="22304" />
        <drainZoneShadow minCol="47900" maxCol="47900" />
        <drainZoneShadow minCol="90432" maxCol="90434" />
      </drainZonesShadow>
    </node>
    <node name="KTR3::853179" nid="9707" row="1313" minCol="11929" maxCol="54140" minColSha="22305" maxColSha="137209" color="EX-orange">
      <drainZones>
        <drainZone minCol="11929" maxCol="11929" />
        <drainZone minCol="28294" maxCol="28294" />
        <drainZone minCol="54138" maxCol="54140" />
      </drainZones>
      <drainZonesShadow>
        <drainZoneShadow minCol="22305" maxCol="22305" />
        <drainZoneShadow minCol="47901" maxCol="47901" />
        <drainZoneShadow minCol="90435" maxCol="90437" />
      </drainZonesShadow>
    </node>
    <node name="PMT4::851248" nid="9710" row="1314" minCol="11930" maxCol="54142" minColSha="22306" maxColSha="124269" color="EX-dark-cyan">
      <drainZones>
        <drainZone minCol="11930" maxCol="11931" />
        <drainZone minCol="28295" maxCol="28295" />
        <drainZone minCol="54141" maxCol="54142" />
      </drainZones>
      <drainZonesShadow>
        <drainZoneShadow minCol="22306" maxCol="22307" />
        <drainZoneShadow minCol="47902" maxCol="47902" />
        <drainZoneShadow minCol="90438" maxCol="90439" />
      </drainZonesShadow>
    </node>
    <node name="SPI1::855168" nid="10055" row="1315" minCol="11932" maxCol="54145" minColSha="22308" maxColSha="148745" color="EX-red">
      <drainZones>
        <drainZone minCol="11932" maxCol="11932" />
        <drainZone minCol="28296" maxCol="28296" />
        <drainZone minCol="54143" maxCol="54145" />
      </drainZones>
      <drainZonesShadow>
        <drainZoneShadow minCol="22308" maxCol="22308" />
        <drainZoneShadow minCol="47903" maxCol="47903" />
        <drainZoneShadow minCol="90440" maxCol="90442" />
      </drainZonesShadow>
    </node>
    <node name="CNA1::856274" nid="9588" row="1316" minCol="11933" maxCol="54147" minColSha="22309" maxColSha="130324" color="EX-dark-orange">
      <drainZones>
        <drainZone minCol="11933" maxCol="11933" />
        <drainZone minCol="28297" maxCol="28297" />
        <drainZone minCol="54146" maxCol="54147" />
      </drainZones>
      <drainZonesShadow>
        <drainZoneShadow minCol="22309" maxCol="22309" />
        <drainZoneShadow minCol="47904" maxCol="47904" />
        <drainZoneShadow minCol="90443" maxCol="90444" />
      </drainZonesShadow>
    </node>
    <node name="PDC5::853601" nid="9398" row="1317" minCol="11934" maxCol="54149" minColSha="22310" maxColSha="141097" color="EX-dark-gray-purple">
      <drainZones>
        <drainZone minCol="11934" maxCol="11934" />
        <drainZone minCol="28298" maxCol="28298" />
        <drainZone minCol="54148" maxCol="54149" />
      </drainZones>
      <drainZonesShadow>
        <drainZoneShadow minCol="22310" maxCol="22310" />
        <drainZoneShadow minCol="47905" maxCol="47905" />
        <drainZoneShadow minCol="90445" maxCol="90446" />
      </drainZonesShadow>
    </node>
    <node name="YGR130C::852075" nid="10539" row="1318" minCol="11935" maxCol="54151" minColSha="22311" maxColSha="134089" color="EX-cyan">
      <drainZones>
        <drainZone minCol="11935" maxCol="11935" />
        <drainZone minCol="28299" maxCol="28299" />
        <drainZone minCol="54150" maxCol="54151" />
      </drainZones>
      <drainZonesShadow>
        <drainZoneShadow minCol="22311" maxCol="22311" />
        <drainZoneShadow minCol="47906" maxCol="47906" />
        <drainZoneShadow minCol="90447" maxCol="90448" />
      </drainZonesShadow>
    </node>
    <node name="YOR251C::855872" nid="8317" row="1319" minCol="11936" maxCol="54153" minColSha="22312" maxColSha="134090" color="EX-yellow-orange">
      <drainZones>
        <drainZone minCol="11936" maxCol="11936" />
        <drainZone minCol="28300" maxCol="28300" />
        <drainZone minCol="54152" maxCol="54153" />
      </drainZones>
      <drainZonesShadow>
        <drainZoneShadow minCol="22312" maxCol="22312" />
        <drainZoneShadow minCol="47907" maxCol="47907" />
        <drainZoneShadow minCol="90449" maxCol="90450" />
      </drainZonesShadow>
    </node>
    <node name="ALY1::854604" nid="9514" row="1320" minCol="11937" maxCol="54154" minColSha="22313" maxColSha="117734" color="EX-pure-blue">
      <drainZones>
        <drainZone minCol="11937" maxCol="11937" />
        <drainZone minCol="28301" maxCol="28301" />
        <drainZone minCol="54154" maxCol="54154" />
      </drainZones>
      <drainZonesShadow>
        <drainZoneShadow minCol="22313" maxCol="22313" />
        <drainZoneShadow minCol="47908" maxCol="47908" />
        <drainZoneShadow minCol="90451" maxCol="90451" />
      </drainZonesShadow>
    </node>
    <node name="HRD3::854836" nid="9885" row="1321" minCol="11938" maxCol="54155" minColSha="22314" maxColSha="119390" color="EX-dark-yellow-green">
      <drainZones>
        <drainZone minCol="11938" maxCol="11938" />
        <drainZone minCol="28302" maxCol="28302" />
        <drainZone minCol="54155" maxCol="54155" />
      </drainZones>
      <drainZonesShadow>
        <drainZoneShadow minCol="22314" maxCol="22314" />
        <drainZoneShadow minCol="47909" maxCol="47909" />
        <drainZoneShadow minCol="90452" maxCol="90452" />
      </drainZonesShadow>
    </node>
    <node name="KRE2::9164901" nid="9065" row="1322" minCol="11939" maxCol="54156" minColSha="22315" maxColSha="118052" color="EX-dark-magenta">
      <drainZones>
        <drainZone minCol="11939" maxCol="11939" />
        <drainZone minCol="28303" maxCol="28303" />
        <drainZone minCol="54156" maxCol="54156" />
      </drainZones>
      <drainZonesShadow>
        <drainZoneShadow minCol="22315" maxCol="22315" />
        <drainZoneShadow minCol="47910" maxCol="47910" />
        <drainZoneShadow minCol="90453" maxCol="90453" />
      </drainZonesShadow>
    </node>
    <node name="PRR1::852616" nid="10352" row="1323" minCol="11940" maxCol="54157" minColSha="22316" maxColSha="136219" color="EX-dark-green">
      <drainZones>
        <drainZone minCol="11940" maxCol="11940" />
        <drainZone minCol="28304" maxCol="28304" />
        <drainZone minCol="54157" maxCol="54157" />
      </drainZones>
      <drainZonesShadow>
        <drainZoneShadow minCol="22316" maxCol="22316" />
        <drainZoneShadow minCol="47911" maxCol="47911" />
        <drainZoneShadow minCol="90454" maxCol="90454" />
      </drainZonesShadow>
    </node>
    <node name="URN1::852292" nid="9643" row="1324" minCol="11941" maxCol="54158" minColSha="22317" maxColSha="149300" color="EX-blue-magenta">
      <drainZones>
        <drainZone minCol="11941" maxCol="11941" />
        <drainZone minCol="28305" maxCol="28305" />
        <drainZone minCol="54158" maxCol="54158" />
      </drainZones>
      <drainZonesShadow>
        <drainZoneShadow minCol="22317" maxCol="22317" />
        <drainZoneShadow minCol="47912" maxCol="47912" />
        <drainZoneShadow minCol="90455" maxCol="90455" />
      </drainZonesShadow>
    </node>
    <node name="YGL036W::853323" nid="10181" row="1325" minCol="11942" maxCol="54159" minColSha="22318" maxColSha="130196" color="EX-yellow-green">
      <drainZones>
        <drainZone minCol="11942" maxCol="11942" />
        <drainZone minCol="28306" maxCol="28306" />
        <drainZone minCol="54159" maxCol="54159" />
      </drainZones>
      <drainZonesShadow>
        <drainZoneShadow minCol="22318" maxCol="22318" />
        <drainZoneShadow minCol="47913" maxCol="47913" />
        <drainZoneShadow minCol="90456" maxCol="90456" />
      </drainZonesShadow>
    </node>
    <node name="YKL100C::856451" nid="8697" row="1326" minCol="11943" maxCol="54160" minColSha="22319" maxColSha="117907" color="EX-magenta">
      <drainZones>
        <drainZone minCol="11943" maxCol="11943" />
        <drainZone minCol="28307" maxCol="28307" />
        <drainZone minCol="54160" maxCol="54160" />
      </drainZones>
      <drainZonesShadow>
        <drainZoneShadow minCol="22319" maxCol="22319" />
        <drainZoneShadow minCol="47914" maxCol="47914" />
        <drainZoneShadow minCol="90457" maxCol="90457" />
      </drainZonesShadow>
    </node>
    <node name="YPR114W::851637" nid="10173" row="1327" minCol="11944" maxCol="54161" minColSha="22320" maxColSha="151369" color="EX-green">
      <drainZones>
        <drainZone minCol="11944" maxCol="11944" />
        <drainZone minCol="28308" maxCol="28308" />
        <drainZone minCol="54161" maxCol="54161" />
      </drainZones>
      <drainZonesShadow>
        <drainZoneShadow minCol="22320" maxCol="22320" />
        <drainZoneShadow minCol="47915" maxCol="47915" />
        <drainZoneShadow minCol="90458" maxCol="90458" />
      </drainZonesShadow>
    </node>
    <node name="GRH1::853350" nid="9203" row="1328" minCol="3" maxCol="54227" minColSha="3" maxColSha="151970" color="EX-yellow">
      <drainZones>
        <drainZone minCol="2194" maxCol="2195" />
        <drainZone minCol="11945" maxCol="11947" />
        <drainZone minCol="28309" maxCol="28345" />
        <drainZone minCol="54162" maxCol="54227" />
      </drainZones>
      <drainZonesShadow>
        <drainZoneShadow minCol="2740" maxCol="2746" />
        <drainZoneShadow minCol="22321" maxCol="22323" />
        <drainZoneShadow minCol="47916" maxCol="47984" />
        <drainZoneShadow minCol="90459" maxCol="90524" />
      </drainZonesShadow>
    </node>
    <node name="PRP28::855605" nid="9853" row="1329" minCol="5" maxCol="54258" minColSha="5" maxColSha="151977" color="EX-purple">
      <drainZones>
        <drainZone minCol="11948" maxCol="11948" />
        <drainZone minCol="28346" maxCol="28364" />
        <drainZone minCol="54228" maxCol="54258" />
      </drainZones>
      <drainZonesShadow>
        <drainZoneShadow minCol="2747" maxCol="2747" />
        <drainZoneShadow minCol="22324" maxCol="22324" />
        <drainZoneShadow minCol="47985" maxCol="48012" />
        <drainZoneShadow minCol="90525" maxCol="90555" />
      </drainZonesShadow>
    </node>
    <node name="PRP31::852975" nid="9053" row="1330" minCol="12" maxCol="54261" minColSha="12" maxColSha="147175" color="EX-dark-purple">
      <drainZones>
        <drainZone minCol="2196" maxCol="2212" />
        <drainZone minCol="11949" maxCol="11966" />
        <drainZone minCol="28365" maxCol="28369" />
        <drainZone minCol="54259" maxCol="54261" />
      </drainZones>
      <drainZonesShadow>
        <drainZoneShadow minCol="2748" maxCol="2772" />
        <drainZoneShadow minCol="22325" maxCol="22347" />
        <drainZoneShadow minCol="48013" maxCol="48023" />
        <drainZoneShadow minCol="90556" maxCol="90558" />
      </drainZonesShadow>
    </node>
    <node name="SRP1::855104" nid="9210" row="1331" minCol="13" maxCol="54628" minColSha="13" maxColSha="152034" color="EX-dark-red">
      <drainZones>
        <drainZone minCol="2213" maxCol="2218" />
        <drainZone minCol="11967" maxCol="11972" />
        <drainZone minCol="28370" maxCol="28437" />
        <drainZone minCol="54262" maxCol="54628" />
      </drainZones>
      <drainZonesShadow>
        <drainZoneShadow minCol="2773" maxCol="2790" />
        <drainZoneShadow minCol="22348" maxCol="22356" />
        <drainZoneShadow minCol="48024" maxCol="48191" />
        <drainZoneShadow minCol="90559" maxCol="90925" />
      </drainZonesShadow>
    </node>
    <node name="PSH1::850368" nid="9792" row="1332" minCol="17" maxCol="54630" minColSha="17" maxColSha="141580" color="EX-pale-green">
      <drainZones>
        <drainZone minCol="2219" maxCol="2220" />
        <drainZone minCol="11973" maxCol="11979" />
        <drainZone minCol="28438" maxCol="28438" />
        <drainZone minCol="54629" maxCol="54630" />
      </drainZones>
      <drainZonesShadow>
        <drainZoneShadow minCol="2791" maxCol="2793" />
        <drainZoneShadow minCol="22357" maxCol="22367" />
        <drainZoneShadow minCol="48192" maxCol="48193" />
        <drainZoneShadow minCol="90926" maxCol="90927" />
      </drainZonesShadow>
    </node>
    <node name="MUM2::850816" nid="10499" row="1333" minCol="19" maxCol="54631" minColSha="19" maxColSha="128568" color="EX-pale-blue">
      <drainZones>
        <drainZone minCol="28439" maxCol="28441" />
        <drainZone minCol="54631" maxCol="54631" />
      </drainZones>
      <drainZonesShadow>
        <drainZoneShadow minCol="2794" maxCol="2794" />
        <drainZoneShadow minCol="22368" maxCol="22368" />
        <drainZoneShadow minCol="48194" maxCol="48197" />
        <drainZoneShadow minCol="90928" maxCol="90928" />
      </drainZonesShadow>
    </node>
    <node name="HSP42::851993" nid="9459" row="1334" minCol="21" maxCol="54654" minColSha="21" maxColSha="151883" color="EX-dark-tan">
      <drainZones>
        <drainZone minCol="2221" maxCol="2224" />
        <drainZone minCol="11980" maxCol="11984" />
        <drainZone minCol="28442" maxCol="28471" />
        <drainZone minCol="54632" maxCol="54654" />
      </drainZones>
      <drainZonesShadow>
        <drainZoneShadow minCol="2795" maxCol="2799" />
        <drainZoneShadow minCol="22369" maxCol="22376" />
        <drainZoneShadow minCol="48198" maxCol="48236" />
        <drainZoneShadow minCol="90929" maxCol="90951" />
      </drainZonesShadow>
    </node>
    <node name="HRR25::855897" nid="10311" row="1335" minCol="23" maxCol="54772" minColSha="23" maxColSha="151498" color="EX-pale-blue-magenta">
      <drainZones>
        <drainZone minCol="2225" maxCol="2229" />
        <drainZone minCol="11985" maxCol="11989" />
        <drainZone minCol="28472" maxCol="28508" />
        <drainZone minCol="54655" maxCol="54772" />
      </drainZones>
      <drainZonesShadow>
        <drainZoneShadow minCol="2800" maxCol="2808" />
        <drainZoneShadow minCol="22377" maxCol="22382" />
        <drainZoneShadow minCol="48237" maxCol="48299" />
        <drainZoneShadow minCol="90952" maxCol="91069" />
      </drainZonesShadow>
    </node>
    <node name="SSA3::852606" nid="10534" row="1336" minCol="25" maxCol="54799" minColSha="25" maxColSha="150767" color="EX-pale-yellow orange">
      <drainZones>
        <drainZone minCol="2230" maxCol="2230" />
        <drainZone minCol="28509" maxCol="28536" />
        <drainZone minCol="54773" maxCol="54799" />
      </drainZones>
      <drainZonesShadow>
        <drainZoneShadow minCol="2809" maxCol="2813" />
        <drainZoneShadow minCol="22383" maxCol="22384" />
        <drainZoneShadow minCol="48300" maxCol="48358" />
        <drainZoneShadow minCol="91070" maxCol="91096" />
      </drainZonesShadow>
    </node>
    <node name="RPL1B::853956" nid="9327" row="1337" minCol="26" maxCol="54887" minColSha="26" maxColSha="151932" color="EX-medium-magenta">
      <drainZones>
        <drainZone minCol="2231" maxCol="2324" />
        <drainZone minCol="11990" maxCol="12014" />
        <drainZone minCol="28537" maxCol="28596" />
        <drainZone minCol="54800" maxCol="54887" />
      </drainZones>
      <drainZonesShadow>
        <drainZoneShadow minCol="2814" maxCol="2912" />
        <drainZoneShadow minCol="22385" maxCol="22411" />
        <drainZoneShadow minCol="48359" maxCol="48445" />
        <drainZoneShadow minCol="91097" maxCol="91184" />
      </drainZonesShadow>
    </node>
    <node name="RPS13::851636" nid="10370" row="1338" minCol="174" maxCol="54895" minColSha="178" maxColSha="149100" color="EX-pale-red">
      <drainZones>
        <drainZone minCol="2325" maxCol="2439" />
        <drainZone minCol="12015" maxCol="12060" />
        <drainZone minCol="28597" maxCol="28611" />
        <drainZone minCol="54888" maxCol="54895" />
      </drainZones>
      <drainZonesShadow>
        <drainZoneShadow minCol="2913" maxCol="3031" />
        <drainZoneShadow minCol="22412" maxCol="22466" />
        <drainZoneShadow minCol="48446" maxCol="48464" />
        <drainZoneShadow minCol="91185" maxCol="91192" />
      </drainZonesShadow>
    </node>
    <node name="RPS7A::854263" nid="9309" row="1339" minCol="175" maxCol="54904" minColSha="179" maxColSha="151577" color="EX-pale-cyan">
      <drainZones>
        <drainZone minCol="2440" maxCol="2547" />
        <drainZone minCol="12061" maxCol="12102" />
        <drainZone minCol="28612" maxCol="28629" />
        <drainZone minCol="54896" maxCol="54904" />
      </drainZones>
      <drainZonesShadow>
        <drainZoneShadow minCol="3032" maxCol="3144" />
        <drainZoneShadow minCol="22467" maxCol="22513" />
        <drainZoneShadow minCol="48465" maxCol="48486" />
        <drainZoneShadow minCol="91193" maxCol="91201" />
      </drainZonesShadow>
    </node>
    <node name="RPL5::853860" nid="9308" row="1340" minCol="176" maxCol="54917" minColSha="180" maxColSha="151991" color="EX-pale-yellow-green">
      <drainZones>
        <drainZone minCol="2548" maxCol="2617" />
        <drainZone minCol="12103" maxCol="12169" />
        <drainZone minCol="28630" maxCol="28644" />
        <drainZone minCol="54905" maxCol="54917" />
      </drainZones>
      <drainZonesShadow>
        <drainZoneShadow minCol="3145" maxCol="3219" />
        <drainZoneShadow minCol="22514" maxCol="22588" />
        <drainZoneShadow minCol="48487" maxCol="48506" />
        <drainZoneShadow minCol="91202" maxCol="91214" />
      </drainZonesShadow>
    </node>
    <node name="NOP1::850422" nid="9267" row="1341" minCol="603" maxCol="54931" minColSha="627" maxColSha="146403" color="EX-pale-purple">
      <drainZones>
        <drainZone minCol="2618" maxCol="2697" />
        <drainZone minCol="12170" maxCol="12225" />
        <drainZone minCol="28645" maxCol="28657" />
        <drainZone minCol="54918" maxCol="54931" />
      </drainZones>
      <drainZonesShadow>
        <drainZoneShadow minCol="3220" maxCol="3302" />
        <drainZoneShadow minCol="22589" maxCol="22651" />
        <drainZoneShadow minCol="48507" maxCol="48523" />
        <drainZoneShadow minCol="91215" maxCol="91228" />
      </drainZonesShadow>
    </node>
    <node name="RPS4B::856610" nid="10405" row="1342" minCol="509" maxCol="54939" minColSha="532" maxColSha="150302" color="EX-pale-magenta">
      <drainZones>
        <drainZone minCol="2698" maxCol="2773" />
        <drainZone minCol="12226" maxCol="12274" />
        <drainZone minCol="28658" maxCol="28672" />
        <drainZone minCol="54932" maxCol="54939" />
      </drainZones>
      <drainZonesShadow>
        <drainZoneShadow minCol="3303" maxCol="3384" />
        <drainZoneShadow minCol="22652" maxCol="22709" />
        <drainZoneShadow minCol="48524" maxCol="48543" />
        <drainZoneShadow minCol="91229" maxCol="91236" />
      </drainZonesShadow>
    </node>
    <node name="RPL11B::852976" nid="8593" row="1343" minCol="177" maxCol="54943" minColSha="181" maxColSha="132425" color="EX-pale-red-orange">
      <drainZones>
        <drainZone minCol="2774" maxCol="2851" />
        <drainZone minCol="12275" maxCol="12316" />
        <drainZone minCol="28673" maxCol="28689" />
        <drainZone minCol="54940" maxCol="54943" />
      </drainZones>
      <drainZonesShadow>
        <drainZoneShadow minCol="3385" maxCol="3471" />
        <drainZoneShadow minCol="22710" maxCol="22760" />
        <drainZoneShadow minCol="48544" maxCol="48565" />
        <drainZoneShadow minCol="91237" maxCol="91240" />
      </drainZonesShadow>
    </node>
    <node name="HAS1::852107" nid="9716" row="1344" minCol="2236" maxCol="54954" minColSha="2824" maxColSha="151402" color="EX-blue">
      <drainZones>
        <drainZone minCol="2852" maxCol="2911" />
        <drainZone minCol="12317" maxCol="12375" />
        <drainZone minCol="28690" maxCol="28704" />
        <drainZone minCol="54944" maxCol="54954" />
      </drainZones>
      <drainZonesShadow>
        <drainZoneShadow minCol="3472" maxCol="3533" />
        <drainZoneShadow minCol="22761" maxCol="22829" />
        <drainZoneShadow minCol="48566" maxCol="48585" />
        <drainZoneShadow minCol="91241" maxCol="91251" />
      </drainZonesShadow>
    </node>
    <node name="RPL6B::851169" nid="8694" row="1345" minCol="34" maxCol="54957" minColSha="34" maxColSha="142182" color="EX-orange">
      <drainZones>
        <drainZone minCol="2912" maxCol="2986" />
        <drainZone minCol="12376" maxCol="12413" />
        <drainZone minCol="28705" maxCol="28722" />
        <drainZone minCol="54955" maxCol="54957" />
      </drainZones>
      <drainZonesShadow>
        <drainZoneShadow minCol="3534" maxCol="3620" />
        <drainZoneShadow minCol="22830" maxCol="22876" />
        <drainZoneShadow minCol="48586" maxCol="48606" />
        <drainZoneShadow minCol="91252" maxCol="91254" />
      </drainZonesShadow>
    </node>
    <node name="RPS24A::851990" nid="8565" row="1346" minCol="512" maxCol="54964" minColSha="535" maxColSha="144094" color="EX-dark-cyan">
      <drainZones>
        <drainZone minCol="2987" maxCol="3044" />
        <drainZone minCol="12414" maxCol="12453" />
        <drainZone minCol="28723" maxCol="28742" />
        <drainZone minCol="54958" maxCol="54964" />
      </drainZones>
      <drainZonesShadow>
        <drainZoneShadow minCol="3621" maxCol="3685" />
        <drainZoneShadow minCol="22877" maxCol="22925" />
        <drainZoneShadow minCol="48607" maxCol="48638" />
        <drainZoneShadow minCol="91255" maxCol="91261" />
      </drainZonesShadow>
    </node>
    <node name="RPS16B::852058" nid="9166" row="1347" minCol="179" maxCol="54974" minColSha="183" maxColSha="139809" color="EX-red">
      <drainZones>
        <drainZone minCol="3045" maxCol="3123" />
        <drainZone minCol="12454" maxCol="12467" />
        <drainZone minCol="28743" maxCol="28761" />
        <drainZone minCol="54965" maxCol="54974" />
      </drainZones>
      <drainZonesShadow>
        <drainZoneShadow minCol="3686" maxCol="3776" />
        <drainZoneShadow minCol="22926" maxCol="22947" />
        <drainZoneShadow minCol="48639" maxCol="48664" />
        <drainZoneShadow minCol="91262" maxCol="91271" />
      </drainZonesShadow>
    </node>
    <node name="RPL36B::854029" nid="8628" row="1348" minCol="605" maxCol="54982" minColSha="629" maxColSha="143392" color="EX-dark-orange">
      <drainZones>
        <drainZone minCol="3124" maxCol="3167" />
        <drainZone minCol="12468" maxCol="12517" />
        <drainZone minCol="28762" maxCol="28777" />
        <drainZone minCol="54975" maxCol="54982" />
      </drainZones>
      <drainZonesShadow>
        <drainZoneShadow minCol="3777" maxCol="3823" />
        <drainZoneShadow minCol="22948" maxCol="23014" />
        <drainZoneShadow minCol="48665" maxCol="48688" />
        <drainZoneShadow minCol="91272" maxCol="91279" />
      </drainZonesShadow>
    </node>
    <node name="RPL31A::851484" nid="10417" row="1349" minCol="180" maxCol="54986" minColSha="184" maxColSha="143664" color="EX-dark-gray-purple">
      <drainZones>
        <drainZone minCol="3168" maxCol="3232" />
        <drainZone minCol="12518" maxCol="12549" />
        <drainZone minCol="28778" maxCol="28794" />
        <drainZone minCol="54983" maxCol="54986" />
      </drainZones>
      <drainZonesShadow>
        <drainZoneShadow minCol="3824" maxCol="3897" />
        <drainZoneShadow minCol="23015" maxCol="23053" />
        <drainZoneShadow minCol="48689" maxCol="48708" />
        <drainZoneShadow minCol="91280" maxCol="91283" />
      </drainZonesShadow>
    </node>
    <node name="RPP2B::851477" nid="10306" row="1350" minCol="181" maxCol="54991" minColSha="185" maxColSha="141938" color="EX-cyan">
      <drainZones>
        <drainZone minCol="3233" maxCol="3292" />
        <drainZone minCol="12550" maxCol="12561" />
        <drainZone minCol="28795" maxCol="28825" />
        <drainZone minCol="54987" maxCol="54991" />
      </drainZones>
      <drainZonesShadow>
        <drainZoneShadow minCol="3898" maxCol="3967" />
        <drainZoneShadow minCol="23054" maxCol="23074" />
        <drainZoneShadow minCol="48709" maxCol="48741" />
        <drainZoneShadow minCol="91284" maxCol="91288" />
      </drainZonesShadow>
    </node>
    <node name="RPL26B::852082" nid="8594" row="1351" minCol="182" maxCol="54996" minColSha="186" maxColSha="142184" color="EX-yellow-orange">
      <drainZones>
        <drainZone minCol="3293" maxCol="3355" />
        <drainZone minCol="12562" maxCol="12579" />
        <drainZone minCol="28826" maxCol="28839" />
        <drainZone minCol="54992" maxCol="54996" />
      </drainZones>
      <drainZonesShadow>
        <drainZoneShadow minCol="3968" maxCol="4044" />
        <drainZoneShadow minCol="23075" maxCol="23099" />
        <drainZoneShadow minCol="48742" maxCol="48760" />
        <drainZoneShadow minCol="91289" maxCol="91293" />
      </drainZonesShadow>
    </node>
    <node name="SRP40::856846" nid="8755" row="1352" minCol="3356" maxCol="55052" minColSha="4045" maxColSha="150071" color="EX-pure-blue">
      <drainZones>
        <drainZone minCol="3356" maxCol="3356" />
        <drainZone minCol="28840" maxCol="28878" />
        <drainZone minCol="54997" maxCol="55052" />
      </drainZones>
      <drainZonesShadow>
        <drainZoneShadow minCol="4045" maxCol="4045" />
        <drainZoneShadow minCol="23100" maxCol="23100" />
        <drainZoneShadow minCol="48761" maxCol="48828" />
        <drainZoneShadow minCol="91294" maxCol="91349" />
      </drainZonesShadow>
    </node>
    <node name="SIK1::856267" nid="10368" row="1353" minCol="2336" maxCol="55062" minColSha="2928" maxColSha="147696" color="EX-dark-yellow-green">
      <drainZones>
        <drainZone minCol="3357" maxCol="3403" />
        <drainZone minCol="12580" maxCol="12601" />
        <drainZone minCol="28879" maxCol="28888" />
        <drainZone minCol="55053" maxCol="55062" />
      </drainZones>
      <drainZonesShadow>
        <drainZoneShadow minCol="4046" maxCol="4097" />
        <drainZoneShadow minCol="23101" maxCol="23128" />
        <drainZoneShadow minCol="48829" maxCol="48844" />
        <drainZoneShadow minCol="91350" maxCol="91359" />
      </drainZonesShadow>
    </node>
    <node name="MAK5::852439" nid="9256" row="1354" minCol="2190" maxCol="55074" minColSha="2735" maxColSha="152035" color="EX-dark-magenta">
      <drainZones>
        <drainZone minCol="3404" maxCol="3433" />
        <drainZone minCol="12602" maxCol="12618" />
        <drainZone minCol="28889" maxCol="28904" />
        <drainZone minCol="55063" maxCol="55074" />
      </drainZones>
      <drainZonesShadow>
        <drainZoneShadow minCol="4098" maxCol="4130" />
        <drainZoneShadow minCol="23129" maxCol="23157" />
        <drainZoneShadow minCol="48845" maxCol="48873" />
        <drainZoneShadow minCol="91360" maxCol="91371" />
      </drainZonesShadow>
    </node>
    <node name="RRP1::850652" nid="10310" row="1355" minCol="2551" maxCol="55080" minColSha="3153" maxColSha="149190" color="EX-dark-green">
      <drainZones>
        <drainZone minCol="3434" maxCol="3465" />
        <drainZone minCol="12619" maxCol="12622" />
        <drainZone minCol="28905" maxCol="28926" />
        <drainZone minCol="55075" maxCol="55080" />
      </drainZones>
      <drainZonesShadow>
        <drainZoneShadow minCol="4131" maxCol="4165" />
        <drainZoneShadow minCol="23158" maxCol="23165" />
        <drainZoneShadow minCol="48874" maxCol="48916" />
        <drainZoneShadow minCol="91372" maxCol="91377" />
      </drainZonesShadow>
    </node>
    <node name="RPL33B::851933" nid="10313" row="1356" minCol="183" maxCol="55096" minColSha="187" maxColSha="151918" color="EX-blue-magenta">
      <drainZones>
        <drainZone minCol="3466" maxCol="3481" />
        <drainZone minCol="12623" maxCol="12638" />
        <drainZone minCol="28927" maxCol="28936" />
        <drainZone minCol="55081" maxCol="55096" />
      </drainZones>
      <drainZonesShadow>
        <drainZoneShadow minCol="4166" maxCol="4185" />
        <drainZoneShadow minCol="23166" maxCol="23191" />
        <drainZoneShadow minCol="48917" maxCol="48931" />
        <drainZoneShadow minCol="91378" maxCol="91393" />
      </drainZonesShadow>
    </node>
    <node name="RPS0A::850440" nid="9211" row="1357" minCol="27" maxCol="55352" minColSha="27" maxColSha="152066" color="EX-yellow-green">
      <drainZones>
        <drainZone minCol="3482" maxCol="3494" />
        <drainZone minCol="12639" maxCol="12644" />
        <drainZone minCol="28937" maxCol="29050" />
        <drainZone minCol="55097" maxCol="55352" />
      </drainZones>
      <drainZonesShadow>
        <drainZoneShadow minCol="4186" maxCol="4206" />
        <drainZoneShadow minCol="23192" maxCol="23197" />
        <drainZoneShadow minCol="48932" maxCol="49093" />
        <drainZoneShadow minCol="91394" maxCol="91649" />
      </drainZonesShadow>
    </node>
    <node name="ACT1::855744" nid="9139" row="1358" minCol="1282" maxCol="55358" minColSha="1449" maxColSha="149889" color="EX-magenta">
      <drainZones>
        <drainZone minCol="3495" maxCol="3516" />
        <drainZone minCol="12645" maxCol="12670" />
        <drainZone minCol="29051" maxCol="29056" />
        <drainZone minCol="55353" maxCol="55358" />
      </drainZones>
      <drainZonesShadow>
        <drainZoneShadow minCol="4207" maxCol="4233" />
        <drainZoneShadow minCol="23198" maxCol="23229" />
        <drainZoneShadow minCol="49094" maxCol="49103" />
        <drainZoneShadow minCol="91650" maxCol="91655" />
      </drainZonesShadow>
    </node>
    <node name="TEF4::851150" nid="8458" row="1359" minCol="502" maxCol="55379" minColSha="525" maxColSha="151613" color="EX-green">
      <drainZones>
        <drainZone minCol="3517" maxCol="3520" />
        <drainZone minCol="12671" maxCol="12673" />
        <drainZone minCol="29057" maxCol="29073" />
        <drainZone minCol="55359" maxCol="55379" />
      </drainZones>
      <drainZonesShadow>
        <drainZoneShadow minCol="4234" maxCol="4238" />
        <drainZoneShadow minCol="23230" maxCol="23234" />
        <drainZoneShadow minCol="49104" maxCol="49132" />
        <drainZoneShadow minCol="91656" maxCol="91676" />
      </drainZonesShadow>
    </node>
    <node name="TFP1::856220" nid="8957" row="1360" minCol="360" maxCol="55386" minColSha="366" maxColSha="147035" color="EX-yellow">
      <drainZones>
        <drainZone minCol="3521" maxCol="3528" />
        <drainZone minCol="12674" maxCol="12679" />
        <drainZone minCol="29074" maxCol="29081" />
        <drainZone minCol="55380" maxCol="55386" />
      </drainZones>
      <drainZonesShadow>
        <drainZoneShadow minCol="4239" maxCol="4248" />
        <drainZoneShadow minCol="23235" maxCol="23253" />
        <drainZoneShadow minCol="49133" maxCol="49147" />
        <drainZoneShadow minCol="91677" maxCol="91683" />
      </drainZonesShadow>
    </node>
    <node name="GCN20::853017" nid="8212" row="1361" minCol="786" maxCol="55395" minColSha="844" maxColSha="151542" color="EX-purple">
      <drainZones>
        <drainZone minCol="3529" maxCol="3536" />
        <drainZone minCol="12680" maxCol="12681" />
        <drainZone minCol="29082" maxCol="29091" />
        <drainZone minCol="55387" maxCol="55395" />
      </drainZones>
      <drainZonesShadow>
        <drainZoneShadow minCol="4249" maxCol="4260" />
        <drainZoneShadow minCol="23254" maxCol="23258" />
        <drainZoneShadow minCol="49148" maxCol="49169" />
        <drainZoneShadow minCol="91684" maxCol="91692" />
      </drainZonesShadow>
    </node>
    <node name="NIP1::856395" nid="8573" row="1362" minCol="3537" maxCol="55402" minColSha="4261" maxColSha="151848" color="EX-dark-purple">
      <drainZones>
        <drainZone minCol="3537" maxCol="3542" />
        <drainZone minCol="12682" maxCol="12698" />
        <drainZone minCol="29092" maxCol="29096" />
        <drainZone minCol="55396" maxCol="55402" />
      </drainZones>
      <drainZonesShadow>
        <drainZoneShadow minCol="4261" maxCol="4266" />
        <drainZoneShadow minCol="23259" maxCol="23282" />
        <drainZoneShadow minCol="49170" maxCol="49175" />
        <drainZoneShadow minCol="91693" maxCol="91699" />
      </drainZonesShadow>
    </node>
    <node name="CCT6::855687" nid="8504" row="1363" minCol="361" maxCol="55408" minColSha="367" maxColSha="150616" color="EX-dark-red">
      <drainZones>
        <drainZone minCol="3543" maxCol="3548" />
        <drainZone minCol="12699" maxCol="12704" />
        <drainZone minCol="29097" maxCol="29101" />
        <drainZone minCol="55403" maxCol="55408" />
      </drainZones>
      <drainZonesShadow>
        <drainZoneShadow minCol="4267" maxCol="4277" />
        <drainZoneShadow minCol="23283" maxCol="23294" />
        <drainZoneShadow minCol="49176" maxCol="49187" />
        <drainZoneShadow minCol="91700" maxCol="91705" />
      </drainZonesShadow>
    </node>
    <node name="YEF3::853567" nid="10419" row="1364" minCol="3549" maxCol="55409" minColSha="4278" maxColSha="125171" color="EX-pale-green">
      <drainZones>
        <drainZone minCol="3549" maxCol="3552" />
        <drainZone minCol="12705" maxCol="12721" />
        <drainZone minCol="29102" maxCol="29102" />
        <drainZone minCol="55409" maxCol="55409" />
      </drainZones>
      <drainZonesShadow>
        <drainZoneShadow minCol="4278" maxCol="4281" />
        <drainZoneShadow minCol="23295" maxCol="23326" />
        <drainZoneShadow minCol="49188" maxCol="49191" />
        <drainZoneShadow minCol="91706" maxCol="91706" />
      </drainZonesShadow>
    </node>
    <node name="GFA1::852649" nid="10220" row="1365" minCol="788" maxCol="55410" minColSha="846" maxColSha="138146" color="EX-pale-blue">
      <drainZones>
        <drainZone minCol="3553" maxCol="3556" />
        <drainZone minCol="12722" maxCol="12734" />
        <drainZone minCol="29103" maxCol="29107" />
        <drainZone minCol="55410" maxCol="55410" />
      </drainZones>
      <drainZonesShadow>
        <drainZoneShadow minCol="4282" maxCol="4289" />
        <drainZoneShadow minCol="23327" maxCol="23347" />
        <drainZoneShadow minCol="49192" maxCol="49198" />
        <drainZoneShadow minCol="91707" maxCol="91707" />
      </drainZonesShadow>
    </node>
    <node name="GCN1::855724" nid="9684" row="1366" minCol="28" maxCol="55412" minColSha="28" maxColSha="137774" color="EX-dark-tan">
      <drainZones>
        <drainZone minCol="3557" maxCol="3559" />
        <drainZone minCol="12735" maxCol="12753" />
        <drainZone minCol="29108" maxCol="29108" />
        <drainZone minCol="55411" maxCol="55412" />
      </drainZones>
      <drainZonesShadow>
        <drainZoneShadow minCol="4290" maxCol="4293" />
        <drainZoneShadow minCol="23348" maxCol="23374" />
        <drainZoneShadow minCol="49199" maxCol="49200" />
        <drainZoneShadow minCol="91708" maxCol="91709" />
      </drainZonesShadow>
    </node>
    <node name="YHR020W::854904" nid="9687" row="1367" minCol="114" maxCol="55413" minColSha="118" maxColSha="127951" color="EX-pale-blue-magenta">
      <drainZones>
        <drainZone minCol="3560" maxCol="3561" />
        <drainZone minCol="12754" maxCol="12766" />
        <drainZone minCol="29109" maxCol="29109" />
        <drainZone minCol="55413" maxCol="55413" />
      </drainZones>
      <drainZonesShadow>
        <drainZoneShadow minCol="4294" maxCol="4303" />
        <drainZoneShadow minCol="23375" maxCol="23394" />
        <drainZoneShadow minCol="49201" maxCol="49203" />
        <drainZoneShadow minCol="91710" maxCol="91710" />
      </drainZonesShadow>
    </node>
    <node name="PDC1::850570" nid="10429" row="1368" minCol="1195" maxCol="55417" minColSha="1321" maxColSha="137419" color="EX-pale-yellow orange">
      <drainZones>
        <drainZone minCol="3562" maxCol="3564" />
        <drainZone minCol="12767" maxCol="12777" />
        <drainZone minCol="55414" maxCol="55417" />
      </drainZones>
      <drainZonesShadow>
        <drainZoneShadow minCol="4304" maxCol="4308" />
        <drainZoneShadow minCol="23395" maxCol="23413" />
        <drainZoneShadow minCol="49204" maxCol="49204" />
        <drainZoneShadow minCol="91711" maxCol="91714" />
      </drainZonesShadow>
    </node>
    <node name="ATP2::851445" nid="8610" row="1369" minCol="3524" maxCol="55421" minColSha="4244" maxColSha="146925" color="EX-medium-magenta">
      <drainZones>
        <drainZone minCol="3565" maxCol="3568" />
        <drainZone minCol="12778" maxCol="12778" />
        <drainZone minCol="29110" maxCol="29111" />
        <drainZone minCol="55418" maxCol="55421" />
      </drainZones>
      <drainZonesShadow>
        <drainZoneShadow minCol="4309" maxCol="4315" />
        <drainZoneShadow minCol="23414" maxCol="23422" />
        <drainZoneShadow minCol="49205" maxCol="49212" />
        <drainZoneShadow minCol="91715" maxCol="91718" />
      </drainZonesShadow>
    </node>
    <node name="TIF5::852388" nid="9811" row="1370" minCol="3537" maxCol="55422" minColSha="4261" maxColSha="118419" color="EX-pale-red">
      <drainZones>
        <drainZone minCol="3569" maxCol="3572" />
        <drainZone minCol="12779" maxCol="12789" />
        <drainZone minCol="29112" maxCol="29114" />
        <drainZone minCol="55422" maxCol="55422" />
      </drainZones>
      <drainZonesShadow>
        <drainZoneShadow minCol="4316" maxCol="4320" />
        <drainZoneShadow minCol="23423" maxCol="23438" />
        <drainZoneShadow minCol="49213" maxCol="49217" />
        <drainZoneShadow minCol="91719" maxCol="91719" />
      </drainZonesShadow>
    </node>
    <node name="SEC53::854535" nid="9772" row="1371" minCol="1624" maxCol="55425" minColSha="1893" maxColSha="148564" color="EX-pale-cyan">
      <drainZones>
        <drainZone minCol="3573" maxCol="3574" />
        <drainZone minCol="12790" maxCol="12793" />
        <drainZone minCol="29115" maxCol="29115" />
        <drainZone minCol="55423" maxCol="55425" />
      </drainZones>
      <drainZonesShadow>
        <drainZoneShadow minCol="4321" maxCol="4324" />
        <drainZoneShadow minCol="23439" maxCol="23445" />
        <drainZoneShadow minCol="49218" maxCol="49219" />
        <drainZoneShadow minCol="91720" maxCol="91722" />
      </drainZonesShadow>
    </node>
    <node name="YGL039W::856802" nid="9686" row="1372" minCol="1549" maxCol="55430" minColSha="1779" maxColSha="140909" color="EX-pale-yellow-green">
      <drainZones>
        <drainZone minCol="29116" maxCol="29116" />
        <drainZone minCol="55426" maxCol="55430" />
      </drainZones>
      <drainZonesShadow>
        <drainZoneShadow minCol="4325" maxCol="4325" />
        <drainZoneShadow minCol="23446" maxCol="23446" />
        <drainZoneShadow minCol="49220" maxCol="49222" />
        <drainZoneShadow minCol="91723" maxCol="91727" />
      </drainZonesShadow>
    </node>
    <node name="DHH1::850320" nid="10437" row="1373" minCol="29" maxCol="55957" minColSha="29" maxColSha="152081" color="EX-pale-purple">
      <drainZones>
        <drainZone minCol="3575" maxCol="3583" />
        <drainZone minCol="12794" maxCol="12802" />
        <drainZone minCol="29117" maxCol="29300" />
        <drainZone minCol="55431" maxCol="55957" />
      </drainZones>
      <drainZonesShadow>
        <drainZoneShadow minCol="4326" maxCol="4341" />
        <drainZoneShadow minCol="23447" maxCol="23458" />
        <drainZoneShadow minCol="49223" maxCol="49535" />
        <drainZoneShadow minCol="91728" maxCol="92254" />
      </drainZonesShadow>
    </node>
    <node name="PRP8::851611" nid="9231" row="1374" minCol="252" maxCol="55958" minColSha="256" maxColSha="144559" color="EX-pale-magenta">
      <drainZones>
        <drainZone minCol="3584" maxCol="3602" />
        <drainZone minCol="12803" maxCol="12833" />
        <drainZone minCol="29301" maxCol="29301" />
        <drainZone minCol="55958" maxCol="55958" />
      </drainZones>
      <drainZonesShadow>
        <drainZoneShadow minCol="4342" maxCol="4370" />
        <drainZoneShadow minCol="23459" maxCol="23501" />
        <drainZoneShadow minCol="49536" maxCol="49537" />
        <drainZoneShadow minCol="92255" maxCol="92255" />
      </drainZonesShadow>
    </node>
    <node name="SNU114::851755" nid="10332" row="1375" minCol="253" maxCol="55959" minColSha="257" maxColSha="137837" color="EX-pale-red-orange">
      <drainZones>
        <drainZone minCol="3603" maxCol="3621" />
        <drainZone minCol="12834" maxCol="12859" />
        <drainZone minCol="29302" maxCol="29303" />
        <drainZone minCol="55959" maxCol="55959" />
      </drainZones>
      <drainZonesShadow>
        <drainZoneShadow minCol="4371" maxCol="4403" />
        <drainZoneShadow minCol="23502" maxCol="23534" />
        <drainZoneShadow minCol="49538" maxCol="49539" />
        <drainZoneShadow minCol="92256" maxCol="92256" />
      </drainZonesShadow>
    </node>
    <node name="PRP6::856243" nid="9321" row="1376" minCol="254" maxCol="55962" minColSha="258" maxColSha="140726" color="EX-blue">
      <drainZones>
        <drainZone minCol="3622" maxCol="3649" />
        <drainZone minCol="12860" maxCol="12869" />
        <drainZone minCol="29304" maxCol="29305" />
        <drainZone minCol="55960" maxCol="55962" />
      </drainZones>
      <drainZonesShadow>
        <drainZoneShadow minCol="4404" maxCol="4445" />
        <drainZoneShadow minCol="23535" maxCol="23551" />
        <drainZoneShadow minCol="49540" maxCol="49544" />
        <drainZoneShadow minCol="92257" maxCol="92259" />
      </drainZonesShadow>
    </node>
    <node name="DIB1::853701" nid="9320" row="1377" minCol="255" maxCol="55964" minColSha="259" maxColSha="149227" color="EX-orange">
      <drainZones>
        <drainZone minCol="3650" maxCol="3664" />
        <drainZone minCol="12870" maxCol="12885" />
        <drainZone minCol="29306" maxCol="29310" />
        <drainZone minCol="55963" maxCol="55964" />
      </drainZones>
      <drainZonesShadow>
        <drainZoneShadow minCol="4446" maxCol="4471" />
        <drainZoneShadow minCol="23552" maxCol="23575" />
        <drainZoneShadow minCol="49545" maxCol="49556" />
        <drainZoneShadow minCol="92260" maxCol="92261" />
      </drainZonesShadow>
    </node>
    <node name="SNU66::851694" nid="10298" row="1378" minCol="298" maxCol="55966" minColSha="303" maxColSha="133108" color="EX-dark-cyan">
      <drainZones>
        <drainZone minCol="3665" maxCol="3679" />
        <drainZone minCol="12886" maxCol="12894" />
        <drainZone minCol="29311" maxCol="29321" />
        <drainZone minCol="55965" maxCol="55966" />
      </drainZones>
      <drainZonesShadow>
        <drainZoneShadow minCol="4472" maxCol="4489" />
        <drainZoneShadow minCol="23576" maxCol="23597" />
        <drainZoneShadow minCol="49557" maxCol="49572" />
        <drainZoneShadow minCol="92262" maxCol="92263" />
      </drainZonesShadow>
    </node>
    <node name="LSM2::850434" nid="9230" row="1379" minCol="299" maxCol="55967" minColSha="304" maxColSha="133109" color="EX-red">
      <drainZones>
        <drainZone minCol="3680" maxCol="3688" />
        <drainZone minCol="12895" maxCol="12898" />
        <drainZone minCol="29322" maxCol="29336" />
        <drainZone minCol="55967" maxCol="55967" />
      </drainZones>
      <drainZonesShadow>
        <drainZoneShadow minCol="4490" maxCol="4504" />
        <drainZoneShadow minCol="23598" maxCol="23612" />
        <drainZoneShadow minCol="49573" maxCol="49590" />
        <drainZoneShadow minCol="92264" maxCol="92264" />
      </drainZonesShadow>
    </node>
    <node name="SNU23::855190" nid="9202" row="1380" minCol="256" maxCol="55968" minColSha="260" maxColSha="144560" color="EX-dark-orange">
      <drainZones>
        <drainZone minCol="3689" maxCol="3696" />
        <drainZone minCol="12899" maxCol="12910" />
        <drainZone minCol="29337" maxCol="29340" />
        <drainZone minCol="55968" maxCol="55968" />
      </drainZones>
      <drainZonesShadow>
        <drainZoneShadow minCol="4505" maxCol="4523" />
        <drainZoneShadow minCol="23613" maxCol="23631" />
        <drainZoneShadow minCol="49591" maxCol="49597" />
        <drainZoneShadow minCol="92265" maxCol="92265" />
      </drainZonesShadow>
    </node>
    <node name="PAT1::853687" nid="9658" row="1381" minCol="300" maxCol="55969" minColSha="305" maxColSha="121748" color="EX-dark-gray-purple">
      <drainZones>
        <drainZone minCol="3697" maxCol="3701" />
        <drainZone minCol="12911" maxCol="12913" />
        <drainZone minCol="29341" maxCol="29353" />
        <drainZone minCol="55969" maxCol="55969" />
      </drainZones>
      <drainZonesShadow>
        <drainZoneShadow minCol="4524" maxCol="4534" />
        <drainZoneShadow minCol="23632" maxCol="23646" />
        <drainZoneShadow minCol="49598" maxCol="49614" />
        <drainZoneShadow minCol="92266" maxCol="92266" />
      </drainZonesShadow>
    </node>
    <node name="LSM7::852014" nid="9344" row="1382" minCol="301" maxCol="55973" minColSha="306" maxColSha="138412" color="EX-cyan">
      <drainZones>
        <drainZone minCol="3702" maxCol="3708" />
        <drainZone minCol="12914" maxCol="12915" />
        <drainZone minCol="29354" maxCol="29364" />
        <drainZone minCol="55970" maxCol="55973" />
      </drainZones>
      <drainZonesShadow>
        <drainZoneShadow minCol="4535" maxCol="4547" />
        <drainZoneShadow minCol="23647" maxCol="23658" />
        <drainZoneShadow minCol="49615" maxCol="49626" />
        <drainZoneShadow minCol="92267" maxCol="92270" />
      </drainZonesShadow>
    </node>
    <node name="LSM8::855930" nid="9479" row="1383" minCol="311" maxCol="55978" minColSha="317" maxColSha="138413" color="EX-yellow-orange">
      <drainZones>
        <drainZone minCol="3709" maxCol="3711" />
        <drainZone minCol="12916" maxCol="12918" />
        <drainZone minCol="29365" maxCol="29368" />
        <drainZone minCol="55974" maxCol="55978" />
      </drainZones>
      <drainZonesShadow>
        <drainZoneShadow minCol="4548" maxCol="4554" />
        <drainZoneShadow minCol="23659" maxCol="23670" />
        <drainZoneShadow minCol="49627" maxCol="49632" />
        <drainZoneShadow minCol="92271" maxCol="92275" />
      </drainZonesShadow>
    </node>
    <node name="LSM3::855265" nid="8511" row="1384" minCol="3579" maxCol="55979" minColSha="4337" maxColSha="133111" color="EX-pure-blue">
      <drainZones>
        <drainZone minCol="3712" maxCol="3712" />
        <drainZone minCol="12919" maxCol="12920" />
        <drainZone minCol="29369" maxCol="29369" />
        <drainZone minCol="55979" maxCol="55979" />
      </drainZones>
      <drainZonesShadow>
        <drainZoneShadow minCol="4555" maxCol="4556" />
        <drainZoneShadow minCol="23671" maxCol="23680" />
        <drainZoneShadow minCol="49633" maxCol="49634" />
        <drainZoneShadow minCol="92276" maxCol="92276" />
      </drainZonesShadow>
    </node>
    <node name="RPL3::855972" nid="9290" row="1385" minCol="184" maxCol="55999" minColSha="188" maxColSha="151076" color="EX-dark-yellow-green">
      <drainZones>
        <drainZone minCol="3713" maxCol="3785" />
        <drainZone minCol="12921" maxCol="12994" />
        <drainZone minCol="29370" maxCol="29384" />
        <drainZone minCol="55980" maxCol="55999" />
      </drainZones>
      <drainZonesShadow>
        <drainZoneShadow minCol="4557" maxCol="4646" />
        <drainZoneShadow minCol="23681" maxCol="23768" />
        <drainZoneShadow minCol="49635" maxCol="49656" />
        <drainZoneShadow minCol="92277" maxCol="92296" />
      </drainZonesShadow>
    </node>
    <node name="RPL8B::855613" nid="9251" row="1386" minCol="516" maxCol="56030" minColSha="539" maxColSha="152118" color="EX-dark-magenta">
      <drainZones>
        <drainZone minCol="3786" maxCol="3870" />
        <drainZone minCol="12995" maxCol="13037" />
        <drainZone minCol="29385" maxCol="29409" />
        <drainZone minCol="56000" maxCol="56030" />
      </drainZones>
      <drainZonesShadow>
        <drainZoneShadow minCol="4647" maxCol="4746" />
        <drainZoneShadow minCol="23769" maxCol="23825" />
        <drainZoneShadow minCol="49657" maxCol="49687" />
        <drainZoneShadow minCol="92297" maxCol="92327" />
      </drainZonesShadow>
    </node>
    <node name="RPL25::852021" nid="9228" row="1387" minCol="185" maxCol="56051" minColSha="189" maxColSha="148925" color="EX-dark-green">
      <drainZones>
        <drainZone minCol="3871" maxCol="3928" />
        <drainZone minCol="13038" maxCol="13108" />
        <drainZone minCol="29410" maxCol="29420" />
        <drainZone minCol="56031" maxCol="56051" />
      </drainZones>
      <drainZonesShadow>
        <drainZoneShadow minCol="4747" maxCol="4820" />
        <drainZoneShadow minCol="23826" maxCol="23912" />
        <drainZoneShadow minCol="49688" maxCol="49705" />
        <drainZoneShadow minCol="92328" maxCol="92348" />
      </drainZonesShadow>
    </node>
    <node name="RPL15A::850716" nid="10358" row="1388" minCol="186" maxCol="56052" minColSha="190" maxColSha="136448" color="EX-blue-magenta">
      <drainZones>
        <drainZone minCol="3929" maxCol="4001" />
        <drainZone minCol="13109" maxCol="13148" />
        <drainZone minCol="29421" maxCol="29432" />
        <drainZone minCol="56052" maxCol="56052" />
      </drainZones>
      <drainZonesShadow>
        <drainZoneShadow minCol="4821" maxCol="4914" />
        <drainZoneShadow minCol="23913" maxCol="23961" />
        <drainZoneShadow minCol="49706" maxCol="49725" />
        <drainZoneShadow minCol="92349" maxCol="92349" />
      </drainZonesShadow>
    </node>
    <node name="RPL6A::854902" nid="9214" row="1389" minCol="35" maxCol="56057" minColSha="35" maxColSha="147638" color="EX-yellow-green">
      <drainZones>
        <drainZone minCol="4002" maxCol="4076" />
        <drainZone minCol="13149" maxCol="13173" />
        <drainZone minCol="29433" maxCol="29445" />
        <drainZone minCol="56053" maxCol="56057" />
      </drainZones>
      <drainZonesShadow>
        <drainZoneShadow minCol="4915" maxCol="5013" />
        <drainZoneShadow minCol="23962" maxCol="23992" />
        <drainZoneShadow minCol="49726" maxCol="49746" />
        <drainZoneShadow minCol="92350" maxCol="92354" />
      </drainZonesShadow>
    </node>
    <node name="RPL13A::852742" nid="10354" row="1390" minCol="188" maxCol="56062" minColSha="192" maxColSha="147718" color="EX-magenta">
      <drainZones>
        <drainZone minCol="4077" maxCol="4136" />
        <drainZone minCol="13174" maxCol="13217" />
        <drainZone minCol="29446" maxCol="29454" />
        <drainZone minCol="56058" maxCol="56062" />
      </drainZones>
      <drainZonesShadow>
        <drainZoneShadow minCol="5014" maxCol="5092" />
        <drainZoneShadow minCol="23993" maxCol="24048" />
        <drainZoneShadow minCol="49747" maxCol="49761" />
        <drainZoneShadow minCol="92355" maxCol="92359" />
      </drainZonesShadow>
    </node>
    <node name="NOG1::856126" nid="8696" row="1391" minCol="30" maxCol="56076" minColSha="30" maxColSha="149151" color="EX-green">
      <drainZones>
        <drainZone minCol="4137" maxCol="4187" />
        <drainZone minCol="13218" maxCol="13230" />
        <drainZone minCol="29455" maxCol="29482" />
        <drainZone minCol="56063" maxCol="56076" />
      </drainZones>
      <drainZonesShadow>
        <drainZoneShadow minCol="5093" maxCol="5155" />
        <drainZoneShadow minCol="24049" maxCol="24070" />
        <drainZoneShadow minCol="49762" maxCol="49802" />
        <drainZoneShadow minCol="92360" maxCol="92373" />
      </drainZonesShadow>
    </node>
    <node name="RPL36A::852922" nid="10325" row="1392" minCol="190" maxCol="56078" minColSha="194" maxColSha="134673" color="EX-yellow">
      <drainZones>
        <drainZone minCol="4188" maxCol="4238" />
        <drainZone minCol="13231" maxCol="13259" />
        <drainZone minCol="29483" maxCol="29489" />
        <drainZone minCol="56077" maxCol="56078" />
      </drainZones>
      <drainZonesShadow>
        <drainZoneShadow minCol="5156" maxCol="5227" />
        <drainZoneShadow minCol="24071" maxCol="24109" />
        <drainZoneShadow minCol="49803" maxCol="49815" />
        <drainZoneShadow minCol="92374" maxCol="92375" />
      </drainZonesShadow>
    </node>
    <node name="RPL27A::856401" nid="9246" row="1393" minCol="521" maxCol="56092" minColSha="544" maxColSha="148027" color="EX-purple">
      <drainZones>
        <drainZone minCol="4239" maxCol="4269" />
        <drainZone minCol="13260" maxCol="13282" />
        <drainZone minCol="29490" maxCol="29516" />
        <drainZone minCol="56079" maxCol="56092" />
      </drainZones>
      <drainZonesShadow>
        <drainZoneShadow minCol="5228" maxCol="5266" />
        <drainZoneShadow minCol="24110" maxCol="24147" />
        <drainZoneShadow minCol="49816" maxCol="49849" />
        <drainZoneShadow minCol="92376" maxCol="92389" />
      </drainZonesShadow>
    </node>
    <node name="NOP7::856723" nid="9289" row="1394" minCol="2251" maxCol="56107" minColSha="2839" maxColSha="151933" color="EX-dark-purple">
      <drainZones>
        <drainZone minCol="4270" maxCol="4310" />
        <drainZone minCol="13283" maxCol="13287" />
        <drainZone minCol="29517" maxCol="29543" />
        <drainZone minCol="56093" maxCol="56107" />
      </drainZones>
      <drainZonesShadow>
        <drainZoneShadow minCol="5267" maxCol="5319" />
        <drainZoneShadow minCol="24148" maxCol="24155" />
        <drainZoneShadow minCol="49850" maxCol="49890" />
        <drainZoneShadow minCol="92390" maxCol="92404" />
      </drainZonesShadow>
    </node>
    <node name="TIF6::855547" nid="9143" row="1395" minCol="2560" maxCol="56114" minColSha="3162" maxColSha="149761" color="EX-dark-red">
      <drainZones>
        <drainZone minCol="4311" maxCol="4329" />
        <drainZone minCol="13288" maxCol="13314" />
        <drainZone minCol="29544" maxCol="29562" />
        <drainZone minCol="56108" maxCol="56114" />
      </drainZones>
      <drainZonesShadow>
        <drainZoneShadow minCol="5320" maxCol="5348" />
        <drainZoneShadow minCol="24156" maxCol="24189" />
        <drainZoneShadow minCol="49891" maxCol="49918" />
        <drainZoneShadow minCol="92405" maxCol="92411" />
      </drainZonesShadow>
    </node>
    <node name="ARX1::853160" nid="10378" row="1396" minCol="2561" maxCol="56120" minColSha="3163" maxColSha="142741" color="EX-pale-green">
      <drainZones>
        <drainZone minCol="4330" maxCol="4349" />
        <drainZone minCol="13315" maxCol="13324" />
        <drainZone minCol="29563" maxCol="29574" />
        <drainZone minCol="56115" maxCol="56120" />
      </drainZones>
      <drainZonesShadow>
        <drainZoneShadow minCol="5349" maxCol="5375" />
        <drainZoneShadow minCol="24190" maxCol="24207" />
        <drainZoneShadow minCol="49919" maxCol="49939" />
        <drainZoneShadow minCol="92412" maxCol="92417" />
      </drainZonesShadow>
    </node>
    <node name="RPL12A::851122" nid="8979" row="1397" minCol="191" maxCol="56121" minColSha="195" maxColSha="125931" color="EX-pale-blue">
      <drainZones>
        <drainZone minCol="4350" maxCol="4355" />
        <drainZone minCol="13325" maxCol="13339" />
        <drainZone minCol="29575" maxCol="29585" />
        <drainZone minCol="56121" maxCol="56121" />
      </drainZones>
      <drainZonesShadow>
        <drainZoneShadow minCol="5376" maxCol="5385" />
        <drainZoneShadow minCol="24208" maxCol="24237" />
        <drainZoneShadow minCol="49940" maxCol="49955" />
        <drainZoneShadow minCol="92418" maxCol="92418" />
      </drainZonesShadow>
    </node>
    <node name="RRP4::851399" nid="9047" row="1398" minCol="334" maxCol="56279" minColSha="340" maxColSha="150513" color="EX-dark-tan">
      <drainZones>
        <drainZone minCol="4356" maxCol="4356" />
        <drainZone minCol="13340" maxCol="13346" />
        <drainZone minCol="29586" maxCol="29655" />
        <drainZone minCol="56122" maxCol="56279" />
      </drainZones>
      <drainZonesShadow>
        <drainZoneShadow minCol="5386" maxCol="5390" />
        <drainZoneShadow minCol="24238" maxCol="24248" />
        <drainZoneShadow minCol="49956" maxCol="50077" />
        <drainZoneShadow minCol="92419" maxCol="92576" />
      </drainZonesShadow>
    </node>
    <node name="UTP20::854487" nid="8421" row="1399" minCol="2148" maxCol="56312" minColSha="2657" maxColSha="152124" color="EX-pale-blue-magenta">
      <drainZones>
        <drainZone minCol="4357" maxCol="4406" />
        <drainZone minCol="13347" maxCol="13366" />
        <drainZone minCol="29656" maxCol="29718" />
        <drainZone minCol="56280" maxCol="56312" />
      </drainZones>
      <drainZonesShadow>
        <drainZoneShadow minCol="5391" maxCol="5448" />
        <drainZoneShadow minCol="24249" maxCol="24274" />
        <drainZoneShadow minCol="50078" maxCol="50159" />
        <drainZoneShadow minCol="92577" maxCol="92609" />
      </drainZonesShadow>
    </node>
    <node name="SKI3::856725" nid="8613" row="1400" minCol="4407" maxCol="56314" minColSha="5449" maxColSha="139178" color="EX-pale-yellow orange">
      <drainZones>
        <drainZone minCol="4407" maxCol="4409" />
        <drainZone minCol="13367" maxCol="13383" />
        <drainZone minCol="29719" maxCol="29721" />
        <drainZone minCol="56313" maxCol="56314" />
      </drainZones>
      <drainZonesShadow>
        <drainZoneShadow minCol="5449" maxCol="5451" />
        <drainZoneShadow minCol="24275" maxCol="24303" />
        <drainZoneShadow minCol="50160" maxCol="50164" />
        <drainZoneShadow minCol="92610" maxCol="92611" />
      </drainZonesShadow>
    </node>
    <node name="RRP43::852624" nid="8888" row="1401" minCol="326" maxCol="56322" minColSha="332" maxColSha="142524" color="EX-medium-magenta">
      <drainZones>
        <drainZone minCol="4410" maxCol="4415" />
        <drainZone minCol="13384" maxCol="13384" />
        <drainZone minCol="29722" maxCol="29724" />
        <drainZone minCol="56315" maxCol="56322" />
      </drainZones>
      <drainZonesShadow>
        <drainZoneShadow minCol="5452" maxCol="5459" />
        <drainZoneShadow minCol="24304" maxCol="24312" />
        <drainZoneShadow minCol="50165" maxCol="50171" />
        <drainZoneShadow minCol="92612" maxCol="92619" />
      </drainZonesShadow>
    </node>
    <node name="RRP6::852402" nid="10537" row="1402" minCol="327" maxCol="56328" minColSha="333" maxColSha="141945" color="EX-pale-red">
      <drainZones>
        <drainZone minCol="4416" maxCol="4417" />
        <drainZone minCol="13385" maxCol="13387" />
        <drainZone minCol="29725" maxCol="29730" />
        <drainZone minCol="56323" maxCol="56328" />
      </drainZones>
      <drainZonesShadow>
        <drainZoneShadow minCol="5460" maxCol="5464" />
        <drainZoneShadow minCol="24313" maxCol="24323" />
        <drainZoneShadow minCol="50172" maxCol="50180" />
        <drainZoneShadow minCol="92620" maxCol="92625" />
      </drainZonesShadow>
    </node>
    <node name="SKI7::854795" nid="9595" row="1403" minCol="328" maxCol="56329" minColSha="334" maxColSha="133366" color="EX-pale-cyan">
      <drainZones>
        <drainZone minCol="4418" maxCol="4420" />
        <drainZone minCol="29731" maxCol="29734" />
        <drainZone minCol="56329" maxCol="56329" />
      </drainZones>
      <drainZonesShadow>
        <drainZoneShadow minCol="5465" maxCol="5471" />
        <drainZoneShadow minCol="24324" maxCol="24331" />
        <drainZoneShadow minCol="50181" maxCol="50186" />
        <drainZoneShadow minCol="92626" maxCol="92626" />
      </drainZonesShadow>
    </node>
    <node name="CSL4::850318" nid="9468" row="1404" minCol="329" maxCol="56332" minColSha="335" maxColSha="147974" color="EX-pale-yellow-green">
      <drainZones>
        <drainZone minCol="4421" maxCol="4422" />
        <drainZone minCol="56330" maxCol="56332" />
      </drainZones>
      <drainZonesShadow>
        <drainZoneShadow minCol="5472" maxCol="5479" />
        <drainZoneShadow minCol="24332" maxCol="24338" />
        <drainZoneShadow minCol="50187" maxCol="50189" />
        <drainZoneShadow minCol="92627" maxCol="92629" />
      </drainZonesShadow>
    </node>
    <node name="LRP1::851842" nid="8856" row="1405" minCol="330" maxCol="56333" minColSha="336" maxColSha="138002" color="EX-pale-purple">
      <drainZones>
        <drainZone minCol="4423" maxCol="4423" />
        <drainZone minCol="29735" maxCol="29736" />
        <drainZone minCol="56333" maxCol="56333" />
      </drainZones>
      <drainZonesShadow>
        <drainZoneShadow minCol="5480" maxCol="5485" />
        <drainZoneShadow minCol="24339" maxCol="24345" />
        <drainZoneShadow minCol="50190" maxCol="50192" />
        <drainZoneShadow minCol="92630" maxCol="92630" />
      </drainZonesShadow>
    </node>
    <node name="YNR024W::852231" nid="8442" row="1406" minCol="331" maxCol="56334" minColSha="337" maxColSha="125073" color="EX-pale-magenta">
      <drainZones>
        <drainZone minCol="29737" maxCol="29737" />
        <drainZone minCol="56334" maxCol="56334" />
      </drainZones>
      <drainZonesShadow>
        <drainZoneShadow minCol="5486" maxCol="5491" />
        <drainZoneShadow minCol="24346" maxCol="24351" />
        <drainZoneShadow minCol="50193" maxCol="50195" />
        <drainZoneShadow minCol="92631" maxCol="92631" />
      </drainZonesShadow>
    </node>
    <node name="RPS5::852337" nid="9191" row="1407" minCol="522" maxCol="56337" minColSha="545" maxColSha="149103" color="EX-pale-red-orange">
      <drainZones>
        <drainZone minCol="4424" maxCol="4483" />
        <drainZone minCol="13388" maxCol="13437" />
        <drainZone minCol="29738" maxCol="29753" />
        <drainZone minCol="56335" maxCol="56337" />
      </drainZones>
      <drainZonesShadow>
        <drainZoneShadow minCol="5492" maxCol="5566" />
        <drainZoneShadow minCol="24352" maxCol="24425" />
        <drainZoneShadow minCol="50196" maxCol="50216" />
        <drainZoneShadow minCol="92632" maxCol="92634" />
      </drainZonesShadow>
    </node>
    <node name="EFB1::855470" nid="8557" row="1408" minCol="32" maxCol="56421" minColSha="32" maxColSha="152140" color="EX-blue">
      <drainZones>
        <drainZone minCol="4484" maxCol="4487" />
        <drainZone minCol="13438" maxCol="13439" />
        <drainZone minCol="29754" maxCol="29781" />
        <drainZone minCol="56338" maxCol="56421" />
      </drainZones>
      <drainZonesShadow>
        <drainZoneShadow minCol="5567" maxCol="5575" />
        <drainZoneShadow minCol="24426" maxCol="24428" />
        <drainZoneShadow minCol="50217" maxCol="50263" />
        <drainZoneShadow minCol="92635" maxCol="92718" />
      </drainZonesShadow>
    </node>
    <node name="RPL12B::852026" nid="9348" row="1409" minCol="192" maxCol="56425" minColSha="196" maxColSha="147863" color="EX-orange">
      <drainZones>
        <drainZone minCol="4488" maxCol="4529" />
        <drainZone minCol="13440" maxCol="13469" />
        <drainZone minCol="29782" maxCol="29793" />
        <drainZone minCol="56422" maxCol="56425" />
      </drainZones>
      <drainZonesShadow>
        <drainZoneShadow minCol="5576" maxCol="5638" />
        <drainZoneShadow minCol="24429" maxCol="24467" />
        <drainZoneShadow minCol="50264" maxCol="50282" />
        <drainZoneShadow minCol="92719" maxCol="92722" />
      </drainZonesShadow>
    </node>
    <node name="HSP104::855911" nid="8333" row="1410" minCol="33" maxCol="56486" minColSha="33" maxColSha="152164" color="EX-dark-cyan">
      <drainZones>
        <drainZone minCol="4530" maxCol="4532" />
        <drainZone minCol="13470" maxCol="13470" />
        <drainZone minCol="29794" maxCol="29812" />
        <drainZone minCol="56426" maxCol="56486" />
      </drainZones>
      <drainZonesShadow>
        <drainZoneShadow minCol="5639" maxCol="5648" />
        <drainZoneShadow minCol="24468" maxCol="24468" />
        <drainZoneShadow minCol="50283" maxCol="50327" />
        <drainZoneShadow minCol="92723" maxCol="92783" />
      </drainZonesShadow>
    </node>
    <node name="RBG1::851152" nid="9098" row="1411" minCol="2077" maxCol="56519" minColSha="2526" maxColSha="151404" color="EX-red">
      <drainZones>
        <drainZone minCol="4533" maxCol="4539" />
        <drainZone minCol="13471" maxCol="13476" />
        <drainZone minCol="29813" maxCol="29848" />
        <drainZone minCol="56487" maxCol="56519" />
      </drainZones>
      <drainZonesShadow>
        <drainZoneShadow minCol="5649" maxCol="5659" />
        <drainZoneShadow minCol="24469" maxCol="24479" />
        <drainZoneShadow minCol="50328" maxCol="50375" />
        <drainZoneShadow minCol="92784" maxCol="92816" />
      </drainZonesShadow>
    </node>
    <node name="AMN1::851313" nid="8329" row="1412" minCol="1235" maxCol="56540" minColSha="1371" maxColSha="152170" color="EX-dark-orange">
      <drainZones>
        <drainZone minCol="4540" maxCol="4540" />
        <drainZone minCol="29849" maxCol="29896" />
        <drainZone minCol="56520" maxCol="56540" />
      </drainZones>
      <drainZonesShadow>
        <drainZoneShadow minCol="5660" maxCol="5661" />
        <drainZoneShadow minCol="24480" maxCol="24480" />
        <drainZoneShadow minCol="50376" maxCol="50439" />
        <drainZoneShadow minCol="92817" maxCol="92837" />
      </drainZonesShadow>
    </node>
    <node name="GUS1::855936" nid="9282" row="1413" minCol="1255" maxCol="56546" minColSha="1399" maxColSha="152191" color="EX-dark-gray-purple">
      <drainZones>
        <drainZone minCol="4541" maxCol="4543" />
        <drainZone minCol="13477" maxCol="13484" />
        <drainZone minCol="29897" maxCol="29898" />
        <drainZone minCol="56541" maxCol="56546" />
      </drainZones>
      <drainZonesShadow>
        <drainZoneShadow minCol="5662" maxCol="5666" />
        <drainZoneShadow minCol="24481" maxCol="24497" />
        <drainZoneShadow minCol="50440" maxCol="50442" />
        <drainZoneShadow minCol="92838" maxCol="92843" />
      </drainZonesShadow>
    </node>
    <node name="ZUO1::9164894" nid="8562" row="1414" minCol="4485" maxCol="56548" minColSha="5573" maxColSha="121233" color="EX-cyan">
      <drainZones>
        <drainZone minCol="4544" maxCol="4545" />
        <drainZone minCol="13485" maxCol="13489" />
        <drainZone minCol="29899" maxCol="29900" />
        <drainZone minCol="56547" maxCol="56548" />
      </drainZones>
      <drainZonesShadow>
        <drainZoneShadow minCol="5667" maxCol="5671" />
        <drainZoneShadow minCol="24498" maxCol="24513" />
        <drainZoneShadow minCol="50443" maxCol="50444" />
        <drainZoneShadow minCol="92844" maxCol="92845" />
      </drainZonesShadow>
    </node>
    <node name="HXK1::852477" nid="8492" row="1415" minCol="2183" maxCol="56551" minColSha="2728" maxColSha="151821" color="EX-yellow-orange">
      <drainZones>
        <drainZone minCol="4546" maxCol="4548" />
        <drainZone minCol="13490" maxCol="13491" />
        <drainZone minCol="29901" maxCol="29901" />
        <drainZone minCol="56549" maxCol="56551" />
      </drainZones>
      <drainZonesShadow>
        <drainZoneShadow minCol="5672" maxCol="5675" />
        <drainZoneShadow minCol="24514" maxCol="24523" />
        <drainZoneShadow minCol="50445" maxCol="50447" />
        <drainZoneShadow minCol="92846" maxCol="92848" />
      </drainZonesShadow>
    </node>
    <node name="SCP160::9164952" nid="8689" row="1416" minCol="4549" maxCol="56552" minColSha="5676" maxColSha="121234" color="EX-pure-blue">
      <drainZones>
        <drainZone minCol="4549" maxCol="4549" />
        <drainZone minCol="13492" maxCol="13492" />
        <drainZone minCol="29902" maxCol="29905" />
        <drainZone minCol="56552" maxCol="56552" />
      </drainZones>
      <drainZonesShadow>
        <drainZoneShadow minCol="5676" maxCol="5676" />
        <drainZoneShadow minCol="24524" maxCol="24532" />
        <drainZoneShadow minCol="50448" maxCol="50451" />
        <drainZoneShadow minCol="92849" maxCol="92849" />
      </drainZonesShadow>
    </node>
    <node name="SSB2::856102" nid="9992" row="1417" minCol="4550" maxCol="56554" minColSha="5677" maxColSha="142188" color="EX-dark-yellow-green">
      <drainZones>
        <drainZone minCol="4550" maxCol="4550" />
        <drainZone minCol="13493" maxCol="13497" />
        <drainZone minCol="56553" maxCol="56554" />
      </drainZones>
      <drainZonesShadow>
        <drainZoneShadow minCol="5677" maxCol="5677" />
        <drainZoneShadow minCol="24533" maxCol="24541" />
        <drainZoneShadow minCol="50452" maxCol="50452" />
        <drainZoneShadow minCol="92850" maxCol="92851" />
      </drainZonesShadow>
    </node>
    <node name="RPS8A::856895" nid="9224" row="1418" minCol="500" maxCol="56742" minColSha="523" maxColSha="151921" color="EX-dark-magenta">
      <drainZones>
        <drainZone minCol="4551" maxCol="4617" />
        <drainZone minCol="13498" maxCol="13536" />
        <drainZone minCol="29906" maxCol="29997" />
        <drainZone minCol="56555" maxCol="56742" />
      </drainZones>
      <drainZonesShadow>
        <drainZoneShadow minCol="5678" maxCol="5772" />
        <drainZoneShadow minCol="24542" maxCol="24593" />
        <drainZoneShadow minCol="50453" maxCol="50606" />
        <drainZoneShadow minCol="92852" maxCol="93039" />
      </drainZonesShadow>
    </node>
    <node name="RPS4A::850298" nid="10462" row="1419" minCol="2255" maxCol="56756" minColSha="2843" maxColSha="151445" color="EX-dark-green">
      <drainZones>
        <drainZone minCol="4618" maxCol="4671" />
        <drainZone minCol="13537" maxCol="13596" />
        <drainZone minCol="29998" maxCol="30009" />
        <drainZone minCol="56743" maxCol="56756" />
      </drainZones>
      <drainZonesShadow>
        <drainZoneShadow minCol="5773" maxCol="5835" />
        <drainZoneShadow minCol="24594" maxCol="24690" />
        <drainZoneShadow minCol="50607" maxCol="50626" />
        <drainZoneShadow minCol="93040" maxCol="93053" />
      </drainZonesShadow>
    </node>
    <node name="RPS17B::850397" nid="9698" row="1420" minCol="193" maxCol="56760" minColSha="197" maxColSha="147640" color="EX-blue-magenta">
      <drainZones>
        <drainZone minCol="4672" maxCol="4727" />
        <drainZone minCol="13597" maxCol="13637" />
        <drainZone minCol="30010" maxCol="30023" />
        <drainZone minCol="56757" maxCol="56760" />
      </drainZones>
      <drainZonesShadow>
        <drainZoneShadow minCol="5836" maxCol="5914" />
        <drainZoneShadow minCol="24691" maxCol="24750" />
        <drainZoneShadow minCol="50627" maxCol="50649" />
        <drainZoneShadow minCol="93054" maxCol="93057" />
      </drainZonesShadow>
    </node>
    <node name="RPS1B::853674" nid="10484" row="1421" minCol="194" maxCol="56770" minColSha="198" maxColSha="148699" color="EX-yellow-green">
      <drainZones>
        <drainZone minCol="4728" maxCol="4785" />
        <drainZone minCol="13638" maxCol="13666" />
        <drainZone minCol="30024" maxCol="30037" />
        <drainZone minCol="56761" maxCol="56770" />
      </drainZones>
      <drainZonesShadow>
        <drainZoneShadow minCol="5915" maxCol="6000" />
        <drainZoneShadow minCol="24751" maxCol="24796" />
        <drainZoneShadow minCol="50650" maxCol="50670" />
        <drainZoneShadow minCol="93058" maxCol="93067" />
      </drainZonesShadow>
    </node>
    <node name="RPL17A::856388" nid="9188" row="1422" minCol="195" maxCol="56772" minColSha="199" maxColSha="151145" color="EX-magenta">
      <drainZones>
        <drainZone minCol="4786" maxCol="4830" />
        <drainZone minCol="13667" maxCol="13696" />
        <drainZone minCol="30038" maxCol="30046" />
        <drainZone minCol="56771" maxCol="56772" />
      </drainZones>
      <drainZonesShadow>
        <drainZoneShadow minCol="6001" maxCol="6070" />
        <drainZoneShadow minCol="24797" maxCol="24841" />
        <drainZoneShadow minCol="50671" maxCol="50683" />
        <drainZoneShadow minCol="93068" maxCol="93069" />
      </drainZonesShadow>
    </node>
    <node name="RPL32::852479" nid="8247" row="1423" minCol="196" maxCol="56777" minColSha="200" maxColSha="145712" color="EX-green">
      <drainZones>
        <drainZone minCol="4831" maxCol="4871" />
        <drainZone minCol="13697" maxCol="13705" />
        <drainZone minCol="30047" maxCol="30064" />
        <drainZone minCol="56773" maxCol="56777" />
      </drainZones>
      <drainZonesShadow>
        <drainZoneShadow minCol="6071" maxCol="6132" />
        <drainZoneShadow minCol="24842" maxCol="24859" />
        <drainZoneShadow minCol="50684" maxCol="50706" />
        <drainZoneShadow minCol="93070" maxCol="93074" />
      </drainZonesShadow>
    </node>
    <node name="GBP2::851499" nid="9145" row="1424" minCol="2354" maxCol="56789" minColSha="2946" maxColSha="150538" color="EX-yellow">
      <drainZones>
        <drainZone minCol="4872" maxCol="4891" />
        <drainZone minCol="13706" maxCol="13724" />
        <drainZone minCol="30065" maxCol="30080" />
        <drainZone minCol="56778" maxCol="56789" />
      </drainZones>
      <drainZonesShadow>
        <drainZoneShadow minCol="6133" maxCol="6156" />
        <drainZoneShadow minCol="24860" maxCol="24893" />
        <drainZoneShadow minCol="50707" maxCol="50731" />
        <drainZoneShadow minCol="93075" maxCol="93086" />
      </drainZonesShadow>
    </node>
    <node name="SBP1::854221" nid="10386" row="1425" minCol="2355" maxCol="56792" minColSha="2947" maxColSha="151603" color="EX-purple">
      <drainZones>
        <drainZone minCol="4892" maxCol="4903" />
        <drainZone minCol="13725" maxCol="13741" />
        <drainZone minCol="30081" maxCol="30094" />
        <drainZone minCol="56790" maxCol="56792" />
      </drainZones>
      <drainZonesShadow>
        <drainZoneShadow minCol="6157" maxCol="6172" />
        <drainZoneShadow minCol="24894" maxCol="24924" />
        <drainZoneShadow minCol="50732" maxCol="50758" />
        <drainZoneShadow minCol="93087" maxCol="93089" />
      </drainZonesShadow>
    </node>
    <node name="PGK1::851369" nid="8483" row="1426" minCol="68" maxCol="57142" minColSha="68" maxColSha="152221" color="EX-dark-purple">
      <drainZones>
        <drainZone minCol="4904" maxCol="4910" />
        <drainZone minCol="30095" maxCol="30215" />
        <drainZone minCol="56793" maxCol="57142" />
      </drainZones>
      <drainZonesShadow>
        <drainZoneShadow minCol="6173" maxCol="6193" />
        <drainZoneShadow minCol="24925" maxCol="24925" />
        <drainZoneShadow minCol="50759" maxCol="50965" />
        <drainZoneShadow minCol="93090" maxCol="93439" />
      </drainZonesShadow>
    </node>
    <node name="FBA1::855998" nid="9183" row="1427" minCol="107" maxCol="57201" minColSha="110" maxColSha="152063" color="EX-dark-red">
      <drainZones>
        <drainZone minCol="4911" maxCol="4917" />
        <drainZone minCol="13742" maxCol="13745" />
        <drainZone minCol="30216" maxCol="30246" />
        <drainZone minCol="57143" maxCol="57201" />
      </drainZones>
      <drainZonesShadow>
        <drainZoneShadow minCol="6194" maxCol="6208" />
        <drainZoneShadow minCol="24926" maxCol="24933" />
        <drainZoneShadow minCol="50966" maxCol="51020" />
        <drainZoneShadow minCol="93440" maxCol="93498" />
      </drainZonesShadow>
    </node>
    <node name="ADH1::856717" nid="10341" row="1428" minCol="1198" maxCol="57203" minColSha="1324" maxColSha="143442" color="EX-pale-green">
      <drainZones>
        <drainZone minCol="4918" maxCol="4919" />
        <drainZone minCol="13746" maxCol="13760" />
        <drainZone minCol="30247" maxCol="30248" />
        <drainZone minCol="57202" maxCol="57203" />
      </drainZones>
      <drainZonesShadow>
        <drainZoneShadow minCol="6209" maxCol="6214" />
        <drainZoneShadow minCol="24934" maxCol="24963" />
        <drainZoneShadow minCol="51021" maxCol="51024" />
        <drainZoneShadow minCol="93499" maxCol="93500" />
      </drainZonesShadow>
    </node>
    <node name="CPR1::851501" nid="9682" row="1429" minCol="4912" maxCol="57209" minColSha="6203" maxColSha="136827" color="EX-pale-blue">
      <drainZones>
        <drainZone minCol="4920" maxCol="4920" />
        <drainZone minCol="13761" maxCol="13763" />
        <drainZone minCol="30249" maxCol="30250" />
        <drainZone minCol="57204" maxCol="57209" />
      </drainZones>
      <drainZonesShadow>
        <drainZoneShadow minCol="6215" maxCol="6216" />
        <drainZoneShadow minCol="24964" maxCol="24968" />
        <drainZoneShadow minCol="51025" maxCol="51028" />
        <drainZoneShadow minCol="93501" maxCol="93506" />
      </drainZonesShadow>
    </node>
    <node name="TDH1::854386" nid="9993" row="1430" minCol="4547" maxCol="57210" minColSha="5674" maxColSha="122789" color="EX-dark-tan">
      <drainZones>
        <drainZone minCol="4921" maxCol="4923" />
        <drainZone minCol="13764" maxCol="13765" />
        <drainZone minCol="30251" maxCol="30252" />
        <drainZone minCol="57210" maxCol="57210" />
      </drainZones>
      <drainZonesShadow>
        <drainZoneShadow minCol="6217" maxCol="6220" />
        <drainZoneShadow minCol="24969" maxCol="24975" />
        <drainZoneShadow minCol="51029" maxCol="51033" />
        <drainZoneShadow minCol="93507" maxCol="93507" />
      </drainZonesShadow>
    </node>
    <node name="RPL8A::852319" nid="9218" row="1431" minCol="197" maxCol="57234" minColSha="201" maxColSha="151906" color="EX-pale-blue-magenta">
      <drainZones>
        <drainZone minCol="4924" maxCol="4977" />
        <drainZone minCol="13766" maxCol="13783" />
        <drainZone minCol="30253" maxCol="30293" />
        <drainZone minCol="57211" maxCol="57234" />
      </drainZones>
      <drainZonesShadow>
        <drainZoneShadow minCol="6221" maxCol="6306" />
        <drainZoneShadow minCol="24976" maxCol="25001" />
        <drainZoneShadow minCol="51034" maxCol="51091" />
        <drainZoneShadow minCol="93508" maxCol="93531" />
      </drainZonesShadow>
    </node>
    <node name="RPL4A::855903" nid="10356" row="1432" minCol="198" maxCol="57237" minColSha="202" maxColSha="135198" color="EX-pale-yellow orange">
      <drainZones>
        <drainZone minCol="4978" maxCol="5024" />
        <drainZone minCol="13784" maxCol="13831" />
        <drainZone minCol="30294" maxCol="30309" />
        <drainZone minCol="57235" maxCol="57237" />
      </drainZones>
      <drainZonesShadow>
        <drainZoneShadow minCol="6307" maxCol="6382" />
        <drainZoneShadow minCol="25002" maxCol="25067" />
        <drainZoneShadow minCol="51092" maxCol="51118" />
        <drainZoneShadow minCol="93532" maxCol="93534" />
      </drainZonesShadow>
    </node>
    <node name="DED1::854741" nid="8572" row="1433" minCol="1011" maxCol="57248" minColSha="1082" maxColSha="150874" color="EX-medium-magenta">
      <drainZones>
        <drainZone minCol="5025" maxCol="5060" />
        <drainZone minCol="13832" maxCol="13883" />
        <drainZone minCol="30310" maxCol="30328" />
        <drainZone minCol="57238" maxCol="57248" />
      </drainZones>
      <drainZonesShadow>
        <drainZoneShadow minCol="6383" maxCol="6440" />
        <drainZoneShadow minCol="25068" maxCol="25138" />
        <drainZoneShadow minCol="51119" maxCol="51147" />
        <drainZoneShadow minCol="93535" maxCol="93545" />
      </drainZonesShadow>
    </node>
    <node name="RPL4B::852804" nid="10449" row="1434" minCol="199" maxCol="57261" minColSha="203" maxColSha="150521" color="EX-pale-red">
      <drainZones>
        <drainZone minCol="5061" maxCol="5111" />
        <drainZone minCol="13884" maxCol="13908" />
        <drainZone minCol="30329" maxCol="30348" />
        <drainZone minCol="57249" maxCol="57261" />
      </drainZones>
      <drainZonesShadow>
        <drainZoneShadow minCol="6441" maxCol="6521" />
        <drainZoneShadow minCol="25139" maxCol="25178" />
        <drainZoneShadow minCol="51148" maxCol="51180" />
        <drainZoneShadow minCol="93546" maxCol="93558" />
      </drainZonesShadow>
    </node>
    <node name="RPL2A::855655" nid="10468" row="1435" minCol="200" maxCol="57268" minColSha="204" maxColSha="143666" color="EX-pale-cyan">
      <drainZones>
        <drainZone minCol="5112" maxCol="5162" />
        <drainZone minCol="13909" maxCol="13923" />
        <drainZone minCol="30349" maxCol="30364" />
        <drainZone minCol="57262" maxCol="57268" />
      </drainZones>
      <drainZonesShadow>
        <drainZoneShadow minCol="6522" maxCol="6608" />
        <drainZoneShadow minCol="25179" maxCol="25200" />
        <drainZoneShadow minCol="51181" maxCol="51202" />
        <drainZoneShadow minCol="93559" maxCol="93565" />
      </drainZonesShadow>
    </node>
    <node name="RPS6A::856015" nid="8544" row="1436" minCol="531" maxCol="57277" minColSha="554" maxColSha="151674" color="EX-pale-yellow-green">
      <drainZones>
        <drainZone minCol="5163" maxCol="5193" />
        <drainZone minCol="13924" maxCol="13938" />
        <drainZone minCol="30365" maxCol="30380" />
        <drainZone minCol="57269" maxCol="57277" />
      </drainZones>
      <drainZonesShadow>
        <drainZoneShadow minCol="6609" maxCol="6664" />
        <drainZoneShadow minCol="25201" maxCol="25226" />
        <drainZoneShadow minCol="51203" maxCol="51221" />
        <drainZoneShadow minCol="93566" maxCol="93574" />
      </drainZonesShadow>
    </node>
    <node name="DPB4::854957" nid="9745" row="1437" minCol="1173" maxCol="57308" minColSha="1276" maxColSha="151523" color="EX-pale-purple">
      <drainZones>
        <drainZone minCol="5194" maxCol="5196" />
        <drainZone minCol="13939" maxCol="13939" />
        <drainZone minCol="30381" maxCol="30406" />
        <drainZone minCol="57278" maxCol="57308" />
      </drainZones>
      <drainZonesShadow>
        <drainZoneShadow minCol="6665" maxCol="6668" />
        <drainZoneShadow minCol="25227" maxCol="25229" />
        <drainZoneShadow minCol="51222" maxCol="51271" />
        <drainZoneShadow minCol="93575" maxCol="93605" />
      </drainZonesShadow>
    </node>
    <node name="POL2::854994" nid="9730" row="1438" minCol="1174" maxCol="57310" minColSha="1277" maxColSha="144397" color="EX-pale-magenta">
      <drainZones>
        <drainZone minCol="13940" maxCol="13941" />
        <drainZone minCol="30407" maxCol="30407" />
        <drainZone minCol="57309" maxCol="57310" />
      </drainZones>
      <drainZonesShadow>
        <drainZoneShadow minCol="6669" maxCol="6669" />
        <drainZoneShadow minCol="25230" maxCol="25235" />
        <drainZoneShadow minCol="51272" maxCol="51272" />
        <drainZoneShadow minCol="93606" maxCol="93607" />
      </drainZonesShadow>
    </node>
    <node name="SRP72::852042" nid="8583" row="1439" minCol="2115" maxCol="57358" minColSha="2602" maxColSha="152234" color="EX-pale-red-orange">
      <drainZones>
        <drainZone minCol="5197" maxCol="5200" />
        <drainZone minCol="13942" maxCol="13943" />
        <drainZone minCol="30408" maxCol="30445" />
        <drainZone minCol="57311" maxCol="57358" />
      </drainZones>
      <drainZonesShadow>
        <drainZoneShadow minCol="6670" maxCol="6674" />
        <drainZoneShadow minCol="25236" maxCol="25238" />
        <drainZoneShadow minCol="51273" maxCol="51346" />
        <drainZoneShadow minCol="93608" maxCol="93655" />
      </drainZonesShadow>
    </node>
    <node name="RPS0B::854026" nid="9212" row="1440" minCol="3486" maxCol="57391" minColSha="4198" maxColSha="149107" color="EX-blue">
      <drainZones>
        <drainZone minCol="5201" maxCol="5206" />
        <drainZone minCol="13944" maxCol="13952" />
        <drainZone minCol="30446" maxCol="30482" />
        <drainZone minCol="57359" maxCol="57391" />
      </drainZones>
      <drainZonesShadow>
        <drainZoneShadow minCol="6675" maxCol="6683" />
        <drainZoneShadow minCol="25239" maxCol="25253" />
        <drainZoneShadow minCol="51347" maxCol="51409" />
        <drainZoneShadow minCol="93656" maxCol="93688" />
      </drainZonesShadow>
    </node>
    <node name="RVB1::856297" nid="9977" row="1441" minCol="1556" maxCol="57398" minColSha="1789" maxColSha="149890" color="EX-orange">
      <drainZones>
        <drainZone minCol="5207" maxCol="5223" />
        <drainZone minCol="13953" maxCol="13963" />
        <drainZone minCol="30483" maxCol="30487" />
        <drainZone minCol="57392" maxCol="57398" />
      </drainZones>
      <drainZonesShadow>
        <drainZoneShadow minCol="6684" maxCol="6705" />
        <drainZoneShadow minCol="25254" maxCol="25269" />
        <drainZoneShadow minCol="51410" maxCol="51416" />
        <drainZoneShadow minCol="93689" maxCol="93695" />
      </drainZonesShadow>
    </node>
    <node name="SWC5::851903" nid="10267" row="1442" minCol="1557" maxCol="57408" minColSha="1790" maxColSha="150729" color="EX-dark-cyan">
      <drainZones>
        <drainZone minCol="5224" maxCol="5230" />
        <drainZone minCol="30488" maxCol="30503" />
        <drainZone minCol="57399" maxCol="57408" />
      </drainZones>
      <drainZonesShadow>
        <drainZoneShadow minCol="6706" maxCol="6717" />
        <drainZoneShadow minCol="25270" maxCol="25270" />
        <drainZoneShadow minCol="51417" maxCol="51436" />
        <drainZoneShadow minCol="93696" maxCol="93705" />
      </drainZonesShadow>
    </node>
    <node name="TIF35::856693" nid="8558" row="1443" minCol="3538" maxCol="57410" minColSha="4262" maxColSha="140205" color="EX-red">
      <drainZones>
        <drainZone minCol="5231" maxCol="5233" />
        <drainZone minCol="13964" maxCol="13970" />
        <drainZone minCol="30504" maxCol="30506" />
        <drainZone minCol="57409" maxCol="57410" />
      </drainZones>
      <drainZonesShadow>
        <drainZoneShadow minCol="6718" maxCol="6722" />
        <drainZoneShadow minCol="25271" maxCol="25283" />
        <drainZoneShadow minCol="51437" maxCol="51440" />
        <drainZoneShadow minCol="93706" maxCol="93707" />
      </drainZonesShadow>
    </node>
    <node name="CPA2::856479" nid="10322" row="1444" minCol="2111" maxCol="57415" minColSha="2597" maxColSha="148665" color="EX-dark-orange">
      <drainZones>
        <drainZone minCol="13971" maxCol="13973" />
        <drainZone minCol="57411" maxCol="57415" />
      </drainZones>
      <drainZonesShadow>
        <drainZoneShadow minCol="6723" maxCol="6723" />
        <drainZoneShadow minCol="25284" maxCol="25291" />
        <drainZoneShadow minCol="51441" maxCol="51441" />
        <drainZoneShadow minCol="93708" maxCol="93712" />
      </drainZonesShadow>
    </node>
    <node name="TIF1::851098" nid="10147" row="1445" minCol="39" maxCol="57418" minColSha="39" maxColSha="141855" color="EX-dark-gray-purple">
      <drainZones>
        <drainZone minCol="5234" maxCol="5234" />
        <drainZone minCol="13974" maxCol="13975" />
        <drainZone minCol="30507" maxCol="30508" />
        <drainZone minCol="57416" maxCol="57418" />
      </drainZones>
      <drainZonesShadow>
        <drainZoneShadow minCol="6724" maxCol="6727" />
        <drainZoneShadow minCol="25292" maxCol="25295" />
        <drainZoneShadow minCol="51442" maxCol="51444" />
        <drainZoneShadow minCol="93713" maxCol="93715" />
      </drainZonesShadow>
    </node>
    <node name="RTG2::853901" nid="9426" row="1446" minCol="1442" maxCol="57421" minColSha="1640" maxColSha="143878" color="EX-cyan">
      <drainZones>
        <drainZone minCol="5235" maxCol="5235" />
        <drainZone minCol="57419" maxCol="57421" />
      </drainZones>
      <drainZonesShadow>
        <drainZoneShadow minCol="6728" maxCol="6730" />
        <drainZoneShadow minCol="25296" maxCol="25299" />
        <drainZoneShadow minCol="51445" maxCol="51446" />
        <drainZoneShadow minCol="93716" maxCol="93718" />
      </drainZonesShadow>
    </node>
    <node name="URB2::855848" nid="8666" row="1447" minCol="5236" maxCol="57422" minColSha="6731" maxColSha="151604" color="EX-yellow-orange">
      <drainZones>
        <drainZone minCol="5236" maxCol="5236" />
        <drainZone minCol="30509" maxCol="30509" />
        <drainZone minCol="57422" maxCol="57422" />
      </drainZones>
      <drainZonesShadow>
        <drainZoneShadow minCol="6731" maxCol="6731" />
        <drainZoneShadow minCol="25300" maxCol="25301" />
        <drainZoneShadow minCol="51447" maxCol="51448" />
        <drainZoneShadow minCol="93719" maxCol="93719" />
      </drainZonesShadow>
    </node>
    <node name="ILV1::855224" nid="8451" row="1448" minCol="40" maxCol="57490" minColSha="40" maxColSha="151232" color="EX-pure-blue">
      <drainZones>
        <drainZone minCol="5237" maxCol="5241" />
        <drainZone minCol="13976" maxCol="13977" />
        <drainZone minCol="30510" maxCol="30556" />
        <drainZone minCol="57423" maxCol="57490" />
      </drainZones>
      <drainZonesShadow>
        <drainZoneShadow minCol="6732" maxCol="6742" />
        <drainZoneShadow minCol="25302" maxCol="25306" />
        <drainZoneShadow minCol="51449" maxCol="51521" />
        <drainZoneShadow minCol="93720" maxCol="93787" />
      </drainZonesShadow>
    </node>
    <node name="ACC1::851142" nid="9489" row="1449" minCol="3526" maxCol="57547" minColSha="4246" maxColSha="152244" color="EX-dark-yellow-green">
      <drainZones>
        <drainZone minCol="5242" maxCol="5244" />
        <drainZone minCol="30557" maxCol="30587" />
        <drainZone minCol="57491" maxCol="57547" />
      </drainZones>
      <drainZonesShadow>
        <drainZoneShadow minCol="6743" maxCol="6749" />
        <drainZoneShadow minCol="25307" maxCol="25307" />
        <drainZoneShadow minCol="51522" maxCol="51574" />
        <drainZoneShadow minCol="93788" maxCol="93844" />
      </drainZonesShadow>
    </node>
    <node name="SEC27::850773" nid="9664" row="1450" minCol="5245" maxCol="57549" minColSha="6750" maxColSha="120223" color="EX-dark-magenta">
      <drainZones>
        <drainZone minCol="5245" maxCol="5248" />
        <drainZone minCol="13978" maxCol="13980" />
        <drainZone minCol="30588" maxCol="30588" />
        <drainZone minCol="57548" maxCol="57549" />
      </drainZones>
      <drainZonesShadow>
        <drainZoneShadow minCol="6750" maxCol="6753" />
        <drainZoneShadow minCol="25308" maxCol="25313" />
        <drainZoneShadow minCol="51575" maxCol="51580" />
        <drainZoneShadow minCol="93845" maxCol="93846" />
      </drainZonesShadow>
    </node>
    <node name="TAF12::852284" nid="8637" row="1451" minCol="356" maxCol="57631" minColSha="362" maxColSha="152246" color="EX-dark-green">
      <drainZones>
        <drainZone minCol="5249" maxCol="5268" />
        <drainZone minCol="13981" maxCol="13984" />
        <drainZone minCol="30589" maxCol="30635" />
        <drainZone minCol="57550" maxCol="57631" />
      </drainZones>
      <drainZonesShadow>
        <drainZoneShadow minCol="6754" maxCol="6774" />
        <drainZoneShadow minCol="25314" maxCol="25318" />
        <drainZoneShadow minCol="51581" maxCol="51670" />
        <drainZoneShadow minCol="93847" maxCol="93928" />
      </drainZonesShadow>
    </node>
    <node name="TAF1::851811" nid="9237" row="1452" minCol="357" maxCol="57674" minColSha="363" maxColSha="150464" color="EX-blue-magenta">
      <drainZones>
        <drainZone minCol="5269" maxCol="5284" />
        <drainZone minCol="13985" maxCol="13985" />
        <drainZone minCol="30636" maxCol="30683" />
        <drainZone minCol="57632" maxCol="57674" />
      </drainZones>
      <drainZonesShadow>
        <drainZoneShadow minCol="6775" maxCol="6792" />
        <drainZoneShadow minCol="25319" maxCol="25320" />
        <drainZoneShadow minCol="51671" maxCol="51752" />
        <drainZoneShadow minCol="93929" maxCol="93971" />
      </drainZonesShadow>
    </node>
    <node name="TAF5::856226" nid="9734" row="1453" minCol="5250" maxCol="57720" minColSha="6756" maxColSha="151552" color="EX-yellow-green">
      <drainZones>
        <drainZone minCol="5285" maxCol="5299" />
        <drainZone minCol="13986" maxCol="13995" />
        <drainZone minCol="30684" maxCol="30713" />
        <drainZone minCol="57675" maxCol="57720" />
      </drainZones>
      <drainZonesShadow>
        <drainZoneShadow minCol="6793" maxCol="6809" />
        <drainZoneShadow minCol="25321" maxCol="25332" />
        <drainZoneShadow minCol="51753" maxCol="51802" />
        <drainZoneShadow minCol="93972" maxCol="94017" />
      </drainZonesShadow>
    </node>
    <node name="TAF9::852451" nid="8987" row="1454" minCol="5251" maxCol="57741" minColSha="6757" maxColSha="148467" color="EX-magenta">
      <drainZones>
        <drainZone minCol="5300" maxCol="5312" />
        <drainZone minCol="13996" maxCol="14000" />
        <drainZone minCol="30714" maxCol="30737" />
        <drainZone minCol="57721" maxCol="57741" />
      </drainZones>
      <drainZonesShadow>
        <drainZoneShadow minCol="6810" maxCol="6825" />
        <drainZoneShadow minCol="25333" maxCol="25339" />
        <drainZoneShadow minCol="51803" maxCol="51848" />
        <drainZoneShadow minCol="94018" maxCol="94038" />
      </drainZonesShadow>
    </node>
    <node name="TAF6::854382" nid="10483" row="1455" minCol="1332" maxCol="57746" minColSha="1508" maxColSha="150477" color="EX-green">
      <drainZones>
        <drainZone minCol="5313" maxCol="5328" />
        <drainZone minCol="14001" maxCol="14014" />
        <drainZone minCol="30738" maxCol="30746" />
        <drainZone minCol="57742" maxCol="57746" />
      </drainZones>
      <drainZonesShadow>
        <drainZoneShadow minCol="6826" maxCol="6849" />
        <drainZoneShadow minCol="25340" maxCol="25355" />
        <drainZoneShadow minCol="51849" maxCol="51867" />
        <drainZoneShadow minCol="94039" maxCol="94043" />
      </drainZonesShadow>
    </node>
    <node name="TAF3::855520" nid="9824" row="1456" minCol="41" maxCol="57756" minColSha="41" maxColSha="145194" color="EX-yellow">
      <drainZones>
        <drainZone minCol="5329" maxCol="5333" />
        <drainZone minCol="14015" maxCol="14020" />
        <drainZone minCol="30747" maxCol="30751" />
        <drainZone minCol="57747" maxCol="57756" />
      </drainZones>
      <drainZonesShadow>
        <drainZoneShadow minCol="6850" maxCol="6857" />
        <drainZoneShadow minCol="25356" maxCol="25365" />
        <drainZoneShadow minCol="51868" maxCol="51878" />
        <drainZoneShadow minCol="94044" maxCol="94053" />
      </drainZonesShadow>
    </node>
    <node name="TAF10::851647" nid="8647" row="1457" minCol="1423" maxCol="57766" minColSha="1604" maxColSha="148666" color="EX-purple">
      <drainZones>
        <drainZone minCol="5334" maxCol="5337" />
        <drainZone minCol="14021" maxCol="14030" />
        <drainZone minCol="30752" maxCol="30754" />
        <drainZone minCol="57757" maxCol="57766" />
      </drainZones>
      <drainZonesShadow>
        <drainZoneShadow minCol="6858" maxCol="6865" />
        <drainZoneShadow minCol="25366" maxCol="25380" />
        <drainZoneShadow minCol="51879" maxCol="51883" />
        <drainZoneShadow minCol="94054" maxCol="94063" />
      </drainZonesShadow>
    </node>
    <node name="TAF7::852234" nid="9304" row="1458" minCol="5255" maxCol="57770" minColSha="6761" maxColSha="146341" color="EX-dark-purple">
      <drainZones>
        <drainZone minCol="5338" maxCol="5339" />
        <drainZone minCol="14031" maxCol="14036" />
        <drainZone minCol="30755" maxCol="30756" />
        <drainZone minCol="57767" maxCol="57770" />
      </drainZones>
      <drainZonesShadow>
        <drainZoneShadow minCol="6866" maxCol="6871" />
        <drainZoneShadow minCol="25381" maxCol="25391" />
        <drainZoneShadow minCol="51884" maxCol="51886" />
        <drainZoneShadow minCol="94064" maxCol="94067" />
      </drainZonesShadow>
    </node>
    <node name="TAF11::854508" nid="9096" row="1459" minCol="5256" maxCol="57771" minColSha="6762" maxColSha="152045" color="EX-dark-red">
      <drainZones>
        <drainZone minCol="5340" maxCol="5341" />
        <drainZone minCol="14037" maxCol="14042" />
        <drainZone minCol="30757" maxCol="30757" />
        <drainZone minCol="57771" maxCol="57771" />
      </drainZones>
      <drainZonesShadow>
        <drainZoneShadow minCol="6872" maxCol="6875" />
        <drainZoneShadow minCol="25392" maxCol="25405" />
        <drainZoneShadow minCol="51887" maxCol="51889" />
        <drainZoneShadow minCol="94068" maxCol="94068" />
      </drainZonesShadow>
    </node>
    <node name="DRS2::853371" nid="10512" row="1460" minCol="43" maxCol="57796" minColSha="43" maxColSha="152252" color="EX-pale-green">
      <drainZones>
        <drainZone minCol="14043" maxCol="14043" />
        <drainZone minCol="30758" maxCol="30773" />
        <drainZone minCol="57772" maxCol="57796" />
      </drainZones>
      <drainZonesShadow>
        <drainZoneShadow minCol="6876" maxCol="6876" />
        <drainZoneShadow minCol="25406" maxCol="25406" />
        <drainZoneShadow minCol="51890" maxCol="51926" />
        <drainZoneShadow minCol="94069" maxCol="94093" />
      </drainZonesShadow>
    </node>
    <node name="GEA2::854404" nid="9059" row="1461" minCol="1006" maxCol="57800" minColSha="1077" maxColSha="148926" color="EX-pale-blue">
      <drainZones>
        <drainZone minCol="5342" maxCol="5347" />
        <drainZone minCol="14044" maxCol="14053" />
        <drainZone minCol="57797" maxCol="57800" />
      </drainZones>
      <drainZonesShadow>
        <drainZoneShadow minCol="6877" maxCol="6884" />
        <drainZoneShadow minCol="25407" maxCol="25424" />
        <drainZoneShadow minCol="51927" maxCol="51931" />
        <drainZoneShadow minCol="94094" maxCol="94097" />
      </drainZonesShadow>
    </node>
    <node name="VPH1::855268" nid="8756" row="1462" minCol="370" maxCol="57805" minColSha="377" maxColSha="151296" color="EX-dark-tan">
      <drainZones>
        <drainZone minCol="30774" maxCol="30775" />
        <drainZone minCol="57801" maxCol="57805" />
      </drainZones>
      <drainZonesShadow>
        <drainZoneShadow minCol="6885" maxCol="6887" />
        <drainZoneShadow minCol="25425" maxCol="25427" />
        <drainZoneShadow minCol="51932" maxCol="51933" />
        <drainZoneShadow minCol="94098" maxCol="94102" />
      </drainZonesShadow>
    </node>
    <node name="HIF1::853201" nid="9503" row="1463" minCol="5348" maxCol="57833" minColSha="6888" maxColSha="151524" color="EX-pale-blue-magenta">
      <drainZones>
        <drainZone minCol="5348" maxCol="5350" />
        <drainZone minCol="14054" maxCol="14055" />
        <drainZone minCol="30776" maxCol="30797" />
        <drainZone minCol="57806" maxCol="57833" />
      </drainZones>
      <drainZonesShadow>
        <drainZoneShadow minCol="6888" maxCol="6890" />
        <drainZoneShadow minCol="25428" maxCol="25431" />
        <drainZoneShadow minCol="51934" maxCol="51978" />
        <drainZoneShadow minCol="94103" maxCol="94130" />
      </drainZonesShadow>
    </node>
    <node name="HHF1::856646" nid="9790" row="1464" minCol="2219" maxCol="57855" minColSha="2792" maxColSha="152256" color="EX-pale-yellow orange">
      <drainZones>
        <drainZone minCol="5351" maxCol="5366" />
        <drainZone minCol="14056" maxCol="14067" />
        <drainZone minCol="30798" maxCol="30807" />
        <drainZone minCol="57834" maxCol="57855" />
      </drainZones>
      <drainZonesShadow>
        <drainZoneShadow minCol="6891" maxCol="6908" />
        <drainZoneShadow minCol="25432" maxCol="25450" />
        <drainZoneShadow minCol="51979" maxCol="51991" />
        <drainZoneShadow minCol="94131" maxCol="94152" />
      </drainZonesShadow>
    </node>
    <node name="HHT2::851279" nid="10316" row="1465" minCol="45" maxCol="57893" minColSha="45" maxColSha="152264" color="EX-medium-magenta">
      <drainZones>
        <drainZone minCol="14068" maxCol="14070" />
        <drainZone minCol="30808" maxCol="30817" />
        <drainZone minCol="57856" maxCol="57893" />
      </drainZones>
      <drainZonesShadow>
        <drainZoneShadow minCol="6909" maxCol="6911" />
        <drainZoneShadow minCol="25451" maxCol="25454" />
        <drainZoneShadow minCol="51992" maxCol="52012" />
        <drainZoneShadow minCol="94153" maxCol="94190" />
      </drainZonesShadow>
    </node>
    <node name="HHF2::856545" nid="9826" row="1466" minCol="5350" maxCol="57899" minColSha="6890" maxColSha="142858" color="EX-pale-red">
      <drainZones>
        <drainZone minCol="5367" maxCol="5372" />
        <drainZone minCol="14071" maxCol="14075" />
        <drainZone minCol="30818" maxCol="30826" />
        <drainZone minCol="57894" maxCol="57899" />
      </drainZones>
      <drainZonesShadow>
        <drainZoneShadow minCol="6912" maxCol="6919" />
        <drainZoneShadow minCol="25455" maxCol="25465" />
        <drainZoneShadow minCol="52013" maxCol="52025" />
        <drainZoneShadow minCol="94191" maxCol="94196" />
      </drainZonesShadow>
    </node>
    <node name="HAT2::851099" nid="9789" row="1467" minCol="1151" maxCol="57902" minColSha="1237" maxColSha="131957" color="EX-pale-cyan">
      <drainZones>
        <drainZone minCol="5373" maxCol="5375" />
        <drainZone minCol="14076" maxCol="14077" />
        <drainZone minCol="30827" maxCol="30827" />
        <drainZone minCol="57900" maxCol="57902" />
      </drainZones>
      <drainZonesShadow>
        <drainZoneShadow minCol="6920" maxCol="6923" />
        <drainZoneShadow minCol="25466" maxCol="25473" />
        <drainZoneShadow minCol="52026" maxCol="52030" />
        <drainZoneShadow minCol="94197" maxCol="94199" />
      </drainZonesShadow>
    </node>
    <node name="ORC1::851882" nid="8516" row="1468" minCol="46" maxCol="57907" minColSha="46" maxColSha="149152" color="EX-pale-yellow-green">
      <drainZones>
        <drainZone minCol="5376" maxCol="5378" />
        <drainZone minCol="30828" maxCol="30829" />
        <drainZone minCol="57903" maxCol="57907" />
      </drainZones>
      <drainZonesShadow>
        <drainZoneShadow minCol="6924" maxCol="6930" />
        <drainZoneShadow minCol="25474" maxCol="25476" />
        <drainZoneShadow minCol="52031" maxCol="52034" />
        <drainZoneShadow minCol="94200" maxCol="94204" />
      </drainZonesShadow>
    </node>
    <node name="HHT1::854907" nid="10338" row="1469" minCol="5379" maxCol="57912" minColSha="6931" maxColSha="151648" color="EX-pale-purple">
      <drainZones>
        <drainZone minCol="5379" maxCol="5380" />
        <drainZone minCol="14078" maxCol="14078" />
        <drainZone minCol="57908" maxCol="57912" />
      </drainZones>
      <drainZonesShadow>
        <drainZoneShadow minCol="6931" maxCol="6932" />
        <drainZoneShadow minCol="25477" maxCol="25482" />
        <drainZoneShadow minCol="52035" maxCol="52037" />
        <drainZoneShadow minCol="94205" maxCol="94209" />
      </drainZonesShadow>
    </node>
    <node name="ORC2::851453" nid="10342" row="1470" minCol="1153" maxCol="57915" minColSha="1239" maxColSha="138601" color="EX-pale-magenta">
      <drainZones>
        <drainZone minCol="5381" maxCol="5382" />
        <drainZone minCol="30830" maxCol="30831" />
        <drainZone minCol="57913" maxCol="57915" />
      </drainZones>
      <drainZonesShadow>
        <drainZoneShadow minCol="6933" maxCol="6936" />
        <drainZoneShadow minCol="25483" maxCol="25485" />
        <drainZoneShadow minCol="52038" maxCol="52040" />
        <drainZoneShadow minCol="94210" maxCol="94212" />
      </drainZonesShadow>
    </node>
    <node name="NAN1::855884" nid="10274" row="1471" minCol="2360" maxCol="57928" minColSha="2952" maxColSha="152235" color="EX-pale-red-orange">
      <drainZones>
        <drainZone minCol="5383" maxCol="5414" />
        <drainZone minCol="14079" maxCol="14082" />
        <drainZone minCol="30832" maxCol="30858" />
        <drainZone minCol="57916" maxCol="57928" />
      </drainZones>
      <drainZonesShadow>
        <drainZoneShadow minCol="6937" maxCol="6975" />
        <drainZoneShadow minCol="25486" maxCol="25492" />
        <drainZoneShadow minCol="52041" maxCol="52088" />
        <drainZoneShadow minCol="94213" maxCol="94225" />
      </drainZonesShadow>
    </node>
    <node name="PWP1::856489" nid="8872" row="1472" minCol="3805" maxCol="57957" minColSha="4681" maxColSha="152247" color="EX-blue">
      <drainZones>
        <drainZone minCol="5415" maxCol="5418" />
        <drainZone minCol="30859" maxCol="30898" />
        <drainZone minCol="57929" maxCol="57957" />
      </drainZones>
      <drainZonesShadow>
        <drainZoneShadow minCol="6976" maxCol="6981" />
        <drainZoneShadow minCol="25493" maxCol="25497" />
        <drainZoneShadow minCol="52089" maxCol="52143" />
        <drainZoneShadow minCol="94226" maxCol="94254" />
      </drainZonesShadow>
    </node>
    <node name="UTP15::856255" nid="9782" row="1473" minCol="2361" maxCol="57961" minColSha="2953" maxColSha="145995" color="EX-orange">
      <drainZones>
        <drainZone minCol="5419" maxCol="5446" />
        <drainZone minCol="14083" maxCol="14091" />
        <drainZone minCol="30899" maxCol="30908" />
        <drainZone minCol="57958" maxCol="57961" />
      </drainZones>
      <drainZonesShadow>
        <drainZoneShadow minCol="6982" maxCol="7017" />
        <drainZoneShadow minCol="25498" maxCol="25510" />
        <drainZoneShadow minCol="52144" maxCol="52156" />
        <drainZoneShadow minCol="94255" maxCol="94258" />
      </drainZonesShadow>
    </node>
    <node name="UTP4::850919" nid="8460" row="1474" minCol="47" maxCol="57971" minColSha="47" maxColSha="143443" color="EX-dark-cyan">
      <drainZones>
        <drainZone minCol="5447" maxCol="5470" />
        <drainZone minCol="14092" maxCol="14097" />
        <drainZone minCol="30909" maxCol="30919" />
        <drainZone minCol="57962" maxCol="57971" />
      </drainZones>
      <drainZonesShadow>
        <drainZoneShadow minCol="7018" maxCol="7048" />
        <drainZoneShadow minCol="25511" maxCol="25519" />
        <drainZoneShadow minCol="52157" maxCol="52172" />
        <drainZoneShadow minCol="94259" maxCol="94268" />
      </drainZonesShadow>
    </node>
    <node name="UTP8::854793" nid="10231" row="1475" minCol="2362" maxCol="57976" minColSha="2954" maxColSha="152120" color="EX-red">
      <drainZones>
        <drainZone minCol="5471" maxCol="5493" />
        <drainZone minCol="14098" maxCol="14102" />
        <drainZone minCol="30920" maxCol="30927" />
        <drainZone minCol="57972" maxCol="57976" />
      </drainZones>
      <drainZonesShadow>
        <drainZoneShadow minCol="7049" maxCol="7079" />
        <drainZoneShadow minCol="25520" maxCol="25527" />
        <drainZoneShadow minCol="52173" maxCol="52181" />
        <drainZoneShadow minCol="94269" maxCol="94273" />
      </drainZonesShadow>
    </node>
    <node name="UTP10::853376" nid="8903" row="1476" minCol="2638" maxCol="57983" minColSha="3243" maxColSha="148667" color="EX-dark-orange">
      <drainZones>
        <drainZone minCol="5494" maxCol="5510" />
        <drainZone minCol="14103" maxCol="14110" />
        <drainZone minCol="30928" maxCol="30931" />
        <drainZone minCol="57977" maxCol="57983" />
      </drainZones>
      <drainZonesShadow>
        <drainZoneShadow minCol="7080" maxCol="7101" />
        <drainZoneShadow minCol="25528" maxCol="25539" />
        <drainZoneShadow minCol="52182" maxCol="52191" />
        <drainZoneShadow minCol="94274" maxCol="94280" />
      </drainZonesShadow>
    </node>
    <node name="UTP9::854317" nid="8425" row="1477" minCol="2363" maxCol="57986" minColSha="2955" maxColSha="141170" color="EX-dark-gray-purple">
      <drainZones>
        <drainZone minCol="5511" maxCol="5523" />
        <drainZone minCol="14111" maxCol="14118" />
        <drainZone minCol="30932" maxCol="30936" />
        <drainZone minCol="57984" maxCol="57986" />
      </drainZones>
      <drainZonesShadow>
        <drainZoneShadow minCol="7102" maxCol="7120" />
        <drainZoneShadow minCol="25540" maxCol="25552" />
        <drainZoneShadow minCol="52192" maxCol="52206" />
        <drainZoneShadow minCol="94281" maxCol="94283" />
      </drainZonesShadow>
    </node>
    <node name="UTP5::855778" nid="10039" row="1478" minCol="5449" maxCol="57987" minColSha="7027" maxColSha="143263" color="EX-cyan">
      <drainZones>
        <drainZone minCol="30937" maxCol="30937" />
        <drainZone minCol="57987" maxCol="57987" />
      </drainZones>
      <drainZonesShadow>
        <drainZoneShadow minCol="7121" maxCol="7121" />
        <drainZoneShadow minCol="25553" maxCol="25558" />
        <drainZoneShadow minCol="52207" maxCol="52209" />
        <drainZoneShadow minCol="94284" maxCol="94284" />
      </drainZonesShadow>
    </node>
    <node name="SUI3::854277" nid="9966" row="1479" minCol="51" maxCol="57990" minColSha="51" maxColSha="140594" color="EX-yellow-orange">
      <drainZones>
        <drainZone minCol="5524" maxCol="5525" />
        <drainZone minCol="14119" maxCol="14123" />
        <drainZone minCol="30938" maxCol="30940" />
        <drainZone minCol="57988" maxCol="57990" />
      </drainZones>
      <drainZonesShadow>
        <drainZoneShadow minCol="7122" maxCol="7131" />
        <drainZoneShadow minCol="25559" maxCol="25569" />
        <drainZoneShadow minCol="52210" maxCol="52218" />
        <drainZoneShadow minCol="94285" maxCol="94287" />
      </drainZonesShadow>
    </node>
    <node name="GCN3::852938" nid="10290" row="1480" minCol="52" maxCol="57998" minColSha="52" maxColSha="149713" color="EX-pure-blue">
      <drainZones>
        <drainZone minCol="5526" maxCol="5526" />
        <drainZone minCol="14124" maxCol="14124" />
        <drainZone minCol="30941" maxCol="30946" />
        <drainZone minCol="57991" maxCol="57998" />
      </drainZones>
      <drainZonesShadow>
        <drainZoneShadow minCol="7132" maxCol="7140" />
        <drainZoneShadow minCol="25570" maxCol="25570" />
        <drainZoneShadow minCol="52219" maxCol="52229" />
        <drainZoneShadow minCol="94288" maxCol="94295" />
      </drainZonesShadow>
    </node>
    <node name="GCD2::852421" nid="8463" row="1481" minCol="53" maxCol="58003" minColSha="53" maxColSha="138662" color="EX-dark-yellow-green">
      <drainZones>
        <drainZone minCol="14125" maxCol="14125" />
        <drainZone minCol="30947" maxCol="30947" />
        <drainZone minCol="57999" maxCol="58003" />
      </drainZones>
      <drainZonesShadow>
        <drainZoneShadow minCol="7141" maxCol="7148" />
        <drainZoneShadow minCol="25571" maxCol="25572" />
        <drainZoneShadow minCol="52230" maxCol="52234" />
        <drainZoneShadow minCol="94296" maxCol="94300" />
      </drainZonesShadow>
    </node>
    <node name="MRPL16::854284" nid="10232" row="1482" minCol="883" maxCol="58173" minColSha="951" maxColSha="151156" color="EX-dark-magenta">
      <drainZones>
        <drainZone minCol="5527" maxCol="5553" />
        <drainZone minCol="14126" maxCol="14127" />
        <drainZone minCol="30948" maxCol="31012" />
        <drainZone minCol="58004" maxCol="58173" />
      </drainZones>
      <drainZonesShadow>
        <drainZoneShadow minCol="7149" maxCol="7177" />
        <drainZoneShadow minCol="25573" maxCol="25576" />
        <drainZoneShadow minCol="52235" maxCol="52387" />
        <drainZoneShadow minCol="94301" maxCol="94470" />
      </drainZonesShadow>
    </node>
    <node name="RPS8B::853610" nid="8576" row="1483" minCol="532" maxCol="58187" minColSha="555" maxColSha="149108" color="EX-dark-green">
      <drainZones>
        <drainZone minCol="5554" maxCol="5607" />
        <drainZone minCol="14128" maxCol="14143" />
        <drainZone minCol="31013" maxCol="31036" />
        <drainZone minCol="58174" maxCol="58187" />
      </drainZones>
      <drainZonesShadow>
        <drainZoneShadow minCol="7178" maxCol="7265" />
        <drainZoneShadow minCol="25577" maxCol="25617" />
        <drainZoneShadow minCol="52388" maxCol="52421" />
        <drainZoneShadow minCol="94471" maxCol="94484" />
      </drainZonesShadow>
    </node>
    <node name="RPS9A::855514" nid="8260" row="1484" minCol="818" maxCol="58225" minColSha="885" maxColSha="150707" color="EX-blue-magenta">
      <drainZones>
        <drainZone minCol="5608" maxCol="5624" />
        <drainZone minCol="14144" maxCol="14153" />
        <drainZone minCol="31037" maxCol="31055" />
        <drainZone minCol="58188" maxCol="58225" />
      </drainZones>
      <drainZonesShadow>
        <drainZoneShadow minCol="7266" maxCol="7295" />
        <drainZoneShadow minCol="25618" maxCol="25643" />
        <drainZoneShadow minCol="52422" maxCol="52459" />
        <drainZoneShadow minCol="94485" maxCol="94522" />
      </drainZonesShadow>
    </node>
    <node name="CKB1::856799" nid="10157" row="1485" minCol="1805" maxCol="58244" minColSha="2131" maxColSha="150495" color="EX-yellow-green">
      <drainZones>
        <drainZone minCol="5625" maxCol="5630" />
        <drainZone minCol="14154" maxCol="14159" />
        <drainZone minCol="31056" maxCol="31065" />
        <drainZone minCol="58226" maxCol="58244" />
      </drainZones>
      <drainZonesShadow>
        <drainZoneShadow minCol="7296" maxCol="7302" />
        <drainZoneShadow minCol="25644" maxCol="25657" />
        <drainZoneShadow minCol="52460" maxCol="52483" />
        <drainZoneShadow minCol="94523" maxCol="94541" />
      </drainZonesShadow>
    </node>
    <node name="SNF2::855441" nid="10291" row="1486" minCol="5631" maxCol="58248" minColSha="7303" maxColSha="145177" color="EX-magenta">
      <drainZones>
        <drainZone minCol="5631" maxCol="5638" />
        <drainZone minCol="14160" maxCol="14164" />
        <drainZone minCol="58245" maxCol="58248" />
      </drainZones>
      <drainZonesShadow>
        <drainZoneShadow minCol="7303" maxCol="7310" />
        <drainZoneShadow minCol="25658" maxCol="25664" />
        <drainZoneShadow minCol="52484" maxCol="52487" />
        <drainZoneShadow minCol="94542" maxCol="94545" />
      </drainZonesShadow>
    </node>
    <node name="SWD2::856870" nid="9029" row="1487" minCol="394" maxCol="58312" minColSha="408" maxColSha="152266" color="EX-green">
      <drainZones>
        <drainZone minCol="5639" maxCol="5651" />
        <drainZone minCol="14165" maxCol="14169" />
        <drainZone minCol="31066" maxCol="31105" />
        <drainZone minCol="58249" maxCol="58312" />
      </drainZones>
      <drainZonesShadow>
        <drainZoneShadow minCol="7311" maxCol="7328" />
        <drainZoneShadow minCol="25665" maxCol="25677" />
        <drainZoneShadow minCol="52488" maxCol="52570" />
        <drainZoneShadow minCol="94546" maxCol="94609" />
      </drainZonesShadow>
    </node>
    <node name="SWD1::852088" nid="8802" row="1488" minCol="55" maxCol="58420" minColSha="55" maxColSha="152270" color="EX-yellow">
      <drainZones>
        <drainZone minCol="5652" maxCol="5655" />
        <drainZone minCol="31106" maxCol="31133" />
        <drainZone minCol="58313" maxCol="58420" />
      </drainZones>
      <drainZonesShadow>
        <drainZoneShadow minCol="7329" maxCol="7334" />
        <drainZoneShadow minCol="25678" maxCol="25678" />
        <drainZoneShadow minCol="52571" maxCol="52630" />
        <drainZoneShadow minCol="94610" maxCol="94717" />
      </drainZonesShadow>
    </node>
    <node name="SHG1::852763" nid="10265" row="1489" minCol="5652" maxCol="58436" minColSha="7331" maxColSha="152253" color="EX-purple">
      <drainZones>
        <drainZone minCol="5656" maxCol="5658" />
        <drainZone minCol="31134" maxCol="31140" />
        <drainZone minCol="58421" maxCol="58436" />
      </drainZones>
      <drainZonesShadow>
        <drainZoneShadow minCol="7335" maxCol="7338" />
        <drainZoneShadow minCol="25679" maxCol="25681" />
        <drainZoneShadow minCol="52631" maxCol="52649" />
        <drainZoneShadow minCol="94718" maxCol="94733" />
      </drainZonesShadow>
    </node>
    <node name="SET1::856749" nid="8958" row="1490" minCol="5640" maxCol="58446" minColSha="7317" maxColSha="149402" color="EX-dark-purple">
      <drainZones>
        <drainZone minCol="5659" maxCol="5660" />
        <drainZone minCol="31141" maxCol="31142" />
        <drainZone minCol="58437" maxCol="58446" />
      </drainZones>
      <drainZonesShadow>
        <drainZoneShadow minCol="7339" maxCol="7343" />
        <drainZoneShadow minCol="25682" maxCol="25684" />
        <drainZoneShadow minCol="52650" maxCol="52652" />
        <drainZoneShadow minCol="94734" maxCol="94743" />
      </drainZonesShadow>
    </node>
    <node name="SWD3::852032" nid="10092" row="1491" minCol="5654" maxCol="58451" minColSha="7333" maxColSha="147104" color="EX-dark-red">
      <drainZones>
        <drainZone minCol="14170" maxCol="14170" />
        <drainZone minCol="31143" maxCol="31146" />
        <drainZone minCol="58447" maxCol="58451" />
      </drainZones>
      <drainZonesShadow>
        <drainZoneShadow minCol="7344" maxCol="7346" />
        <drainZoneShadow minCol="25685" maxCol="25688" />
        <drainZoneShadow minCol="52653" maxCol="52660" />
        <drainZoneShadow minCol="94744" maxCol="94748" />
      </drainZonesShadow>
    </node>
    <node name="BRE2::852028" nid="9026" row="1492" minCol="5655" maxCol="58458" minColSha="7334" maxColSha="150907" color="EX-pale-green">
      <drainZones>
        <drainZone minCol="58452" maxCol="58458" />
      </drainZones>
      <drainZonesShadow>
        <drainZoneShadow minCol="7347" maxCol="7349" />
        <drainZoneShadow minCol="25689" maxCol="25692" />
        <drainZoneShadow minCol="52661" maxCol="52664" />
        <drainZoneShadow minCol="94749" maxCol="94755" />
      </drainZonesShadow>
    </node>
    <node name="COG7::855120" nid="10586" row="1493" minCol="57" maxCol="58461" minColSha="57" maxColSha="151822" color="EX-pale-blue">
      <drainZones>
        <drainZone minCol="5661" maxCol="5662" />
        <drainZone minCol="58459" maxCol="58461" />
      </drainZones>
      <drainZonesShadow>
        <drainZoneShadow minCol="7350" maxCol="7354" />
        <drainZoneShadow minCol="25693" maxCol="25694" />
        <drainZoneShadow minCol="52665" maxCol="52666" />
        <drainZoneShadow minCol="94756" maxCol="94758" />
      </drainZonesShadow>
    </node>
    <node name="COG5::850485" nid="9960" row="1494" minCol="58" maxCol="58462" minColSha="58" maxColSha="132931" color="EX-dark-tan">
      <drainZones>
        <drainZone minCol="5663" maxCol="5663" />
        <drainZone minCol="31147" maxCol="31147" />
        <drainZone minCol="58462" maxCol="58462" />
      </drainZones>
      <drainZonesShadow>
        <drainZoneShadow minCol="7355" maxCol="7360" />
        <drainZoneShadow minCol="25695" maxCol="25695" />
        <drainZoneShadow minCol="52667" maxCol="52669" />
        <drainZoneShadow minCol="94759" maxCol="94759" />
      </drainZonesShadow>
    </node>
    <node name="COG6::855121" nid="9462" row="1495" minCol="59" maxCol="58463" minColSha="59" maxColSha="141784" color="EX-pale-blue-magenta">
      <drainZones>
        <drainZone minCol="31148" maxCol="31149" />
        <drainZone minCol="58463" maxCol="58463" />
      </drainZones>
      <drainZonesShadow>
        <drainZoneShadow minCol="7361" maxCol="7366" />
        <drainZoneShadow minCol="25696" maxCol="25696" />
        <drainZoneShadow minCol="52670" maxCol="52672" />
        <drainZoneShadow minCol="94760" maxCol="94760" />
      </drainZonesShadow>
    </node>
    <node name="RSC6::851931" nid="9255" row="1496" minCol="60" maxCol="58496" minColSha="60" maxColSha="151808" color="EX-pale-yellow orange">
      <drainZones>
        <drainZone minCol="5664" maxCol="5679" />
        <drainZone minCol="14171" maxCol="14174" />
        <drainZone minCol="31150" maxCol="31156" />
        <drainZone minCol="58464" maxCol="58496" />
      </drainZones>
      <drainZonesShadow>
        <drainZoneShadow minCol="7367" maxCol="7383" />
        <drainZoneShadow minCol="25697" maxCol="25700" />
        <drainZoneShadow minCol="52673" maxCol="52684" />
        <drainZoneShadow minCol="94761" maxCol="94793" />
      </drainZonesShadow>
    </node>
    <node name="RSC2::856543" nid="8962" row="1497" minCol="5353" maxCol="58524" minColSha="6895" maxColSha="152273" color="EX-medium-magenta">
      <drainZones>
        <drainZone minCol="5680" maxCol="5697" />
        <drainZone minCol="14175" maxCol="14176" />
        <drainZone minCol="31157" maxCol="31163" />
        <drainZone minCol="58497" maxCol="58524" />
      </drainZones>
      <drainZonesShadow>
        <drainZoneShadow minCol="7384" maxCol="7403" />
        <drainZoneShadow minCol="25701" maxCol="25703" />
        <drainZoneShadow minCol="52685" maxCol="52697" />
        <drainZoneShadow minCol="94794" maxCol="94821" />
      </drainZonesShadow>
    </node>
    <node name="RSC3::853325" nid="9131" row="1498" minCol="1159" maxCol="58541" minColSha="1245" maxColSha="146286" color="EX-pale-red">
      <drainZones>
        <drainZone minCol="5698" maxCol="5711" />
        <drainZone minCol="14177" maxCol="14182" />
        <drainZone minCol="31164" maxCol="31170" />
        <drainZone minCol="58525" maxCol="58541" />
      </drainZones>
      <drainZonesShadow>
        <drainZoneShadow minCol="7404" maxCol="7422" />
        <drainZoneShadow minCol="25704" maxCol="25710" />
        <drainZoneShadow minCol="52698" maxCol="52714" />
        <drainZoneShadow minCol="94822" maxCol="94838" />
      </drainZonesShadow>
    </node>
    <node name="RSC4::855255" nid="9519" row="1499" minCol="5666" maxCol="58558" minColSha="7370" maxColSha="152259" color="EX-pale-cyan">
      <drainZones>
        <drainZone minCol="5712" maxCol="5724" />
        <drainZone minCol="14183" maxCol="14185" />
        <drainZone minCol="31171" maxCol="31180" />
        <drainZone minCol="58542" maxCol="58558" />
      </drainZones>
      <drainZonesShadow>
        <drainZoneShadow minCol="7423" maxCol="7438" />
        <drainZoneShadow minCol="25711" maxCol="25714" />
        <drainZoneShadow minCol="52715" maxCol="52730" />
        <drainZoneShadow minCol="94839" maxCol="94855" />
      </drainZonesShadow>
    </node>
    <node name="RSC8::852407" nid="9107" row="1500" minCol="5355" maxCol="58569" minColSha="6897" maxColSha="152274" color="EX-pale-yellow-green">
      <drainZones>
        <drainZone minCol="5725" maxCol="5738" />
        <drainZone minCol="14186" maxCol="14197" />
        <drainZone minCol="58559" maxCol="58569" />
      </drainZones>
      <drainZonesShadow>
        <drainZoneShadow minCol="7439" maxCol="7457" />
        <drainZoneShadow minCol="25715" maxCol="25729" />
        <drainZoneShadow minCol="52731" maxCol="52735" />
        <drainZoneShadow minCol="94856" maxCol="94866" />
      </drainZonesShadow>
    </node>
    <node name="NPL6::852481" nid="8342" row="1501" minCol="5668" maxCol="58581" minColSha="7372" maxColSha="150419" color="EX-pale-purple">
      <drainZones>
        <drainZone minCol="5739" maxCol="5749" />
        <drainZone minCol="14198" maxCol="14201" />
        <drainZone minCol="31181" maxCol="31185" />
        <drainZone minCol="58570" maxCol="58581" />
      </drainZones>
      <drainZonesShadow>
        <drainZoneShadow minCol="7458" maxCol="7471" />
        <drainZoneShadow minCol="25730" maxCol="25737" />
        <drainZoneShadow minCol="52736" maxCol="52744" />
        <drainZoneShadow minCol="94867" maxCol="94878" />
      </drainZonesShadow>
    </node>
    <node name="NOP58::856351" nid="8447" row="1502" minCol="61" maxCol="59227" minColSha="61" maxColSha="152292" color="EX-pale-magenta">
      <drainZones>
        <drainZone minCol="5750" maxCol="5764" />
        <drainZone minCol="14202" maxCol="14204" />
        <drainZone minCol="31186" maxCol="31392" />
        <drainZone minCol="58582" maxCol="59227" />
      </drainZones>
      <drainZonesShadow>
        <drainZoneShadow minCol="7472" maxCol="7498" />
        <drainZoneShadow minCol="25738" maxCol="25742" />
        <drainZoneShadow minCol="52745" maxCol="53147" />
        <drainZoneShadow minCol="94879" maxCol="95524" />
      </drainZonesShadow>
    </node>
    <node name="KEM1::852549" nid="9662" row="1503" minCol="2367" maxCol="59238" minColSha="2959" maxColSha="149213" color="EX-pale-red-orange">
      <drainZones>
        <drainZone minCol="5765" maxCol="5781" />
        <drainZone minCol="14205" maxCol="14224" />
        <drainZone minCol="31393" maxCol="31425" />
        <drainZone minCol="59228" maxCol="59238" />
      </drainZones>
      <drainZonesShadow>
        <drainZoneShadow minCol="7499" maxCol="7525" />
        <drainZoneShadow minCol="25743" maxCol="25788" />
        <drainZoneShadow minCol="53148" maxCol="53209" />
        <drainZoneShadow minCol="95525" maxCol="95535" />
      </drainZonesShadow>
    </node>
    <node name="PRP43::851589" nid="9236" row="1504" minCol="2039" maxCol="59251" minColSha="2455" maxColSha="149110" color="EX-blue">
      <drainZones>
        <drainZone minCol="5782" maxCol="5792" />
        <drainZone minCol="14225" maxCol="14244" />
        <drainZone minCol="31426" maxCol="31457" />
        <drainZone minCol="59239" maxCol="59251" />
      </drainZones>
      <drainZonesShadow>
        <drainZoneShadow minCol="7526" maxCol="7556" />
        <drainZoneShadow minCol="25789" maxCol="25829" />
        <drainZoneShadow minCol="53210" maxCol="53258" />
        <drainZoneShadow minCol="95536" maxCol="95548" />
      </drainZonesShadow>
    </node>
    <node name="RPL1A::854937" nid="10481" row="1505" minCol="62" maxCol="59365" minColSha="62" maxColSha="152294" color="EX-orange">
      <drainZones>
        <drainZone minCol="5793" maxCol="5824" />
        <drainZone minCol="14245" maxCol="14257" />
        <drainZone minCol="31458" maxCol="31544" />
        <drainZone minCol="59252" maxCol="59365" />
      </drainZones>
      <drainZonesShadow>
        <drainZoneShadow minCol="7557" maxCol="7614" />
        <drainZoneShadow minCol="25830" maxCol="25859" />
        <drainZoneShadow minCol="53259" maxCol="53402" />
        <drainZoneShadow minCol="95549" maxCol="95662" />
      </drainZonesShadow>
    </node>
    <node name="RPL30::851575" nid="8581" row="1506" minCol="201" maxCol="59379" minColSha="205" maxColSha="147341" color="EX-dark-cyan">
      <drainZones>
        <drainZone minCol="5825" maxCol="5865" />
        <drainZone minCol="14258" maxCol="14300" />
        <drainZone minCol="31545" maxCol="31556" />
        <drainZone minCol="59366" maxCol="59379" />
      </drainZones>
      <drainZonesShadow>
        <drainZoneShadow minCol="7615" maxCol="7690" />
        <drainZoneShadow minCol="25860" maxCol="25924" />
        <drainZoneShadow minCol="53403" maxCol="53425" />
        <drainZoneShadow minCol="95663" maxCol="95676" />
      </drainZonesShadow>
    </node>
    <node name="RPO31::855549" nid="9300" row="1507" minCol="63" maxCol="59386" minColSha="63" maxColSha="152267" color="EX-red">
      <drainZones>
        <drainZone minCol="5866" maxCol="5879" />
        <drainZone minCol="14301" maxCol="14308" />
        <drainZone minCol="31557" maxCol="31562" />
        <drainZone minCol="59380" maxCol="59386" />
      </drainZones>
      <drainZonesShadow>
        <drainZoneShadow minCol="7691" maxCol="7707" />
        <drainZoneShadow minCol="25925" maxCol="25933" />
        <drainZoneShadow minCol="53426" maxCol="53436" />
        <drainZoneShadow minCol="95677" maxCol="95683" />
      </drainZonesShadow>
    </node>
    <node name="RPC34::851847" nid="10145" row="1508" minCol="776" maxCol="59392" minColSha="833" maxColSha="140443" color="EX-dark-orange">
      <drainZones>
        <drainZone minCol="5880" maxCol="5893" />
        <drainZone minCol="14309" maxCol="14310" />
        <drainZone minCol="31563" maxCol="31565" />
        <drainZone minCol="59387" maxCol="59392" />
      </drainZones>
      <drainZonesShadow>
        <drainZoneShadow minCol="7708" maxCol="7723" />
        <drainZoneShadow minCol="25934" maxCol="25937" />
        <drainZoneShadow minCol="53437" maxCol="53440" />
        <drainZoneShadow minCol="95684" maxCol="95689" />
      </drainZonesShadow>
    </node>
    <node name="RET1::851554" nid="8323" row="1509" minCol="5867" maxCol="59393" minColSha="7695" maxColSha="123818" color="EX-dark-gray-purple">
      <drainZones>
        <drainZone minCol="5894" maxCol="5906" />
        <drainZone minCol="14311" maxCol="14312" />
        <drainZone minCol="31566" maxCol="31566" />
        <drainZone minCol="59393" maxCol="59393" />
      </drainZones>
      <drainZonesShadow>
        <drainZoneShadow minCol="7724" maxCol="7738" />
        <drainZoneShadow minCol="25938" maxCol="25941" />
        <drainZoneShadow minCol="53441" maxCol="53446" />
        <drainZoneShadow minCol="95690" maxCol="95690" />
      </drainZonesShadow>
    </node>
    <node name="RPC82::850818" nid="9245" row="1510" minCol="777" maxCol="59394" minColSha="834" maxColSha="136672" color="EX-cyan">
      <drainZones>
        <drainZone minCol="5907" maxCol="5918" />
        <drainZone minCol="31567" maxCol="31569" />
        <drainZone minCol="59394" maxCol="59394" />
      </drainZones>
      <drainZonesShadow>
        <drainZoneShadow minCol="7739" maxCol="7754" />
        <drainZoneShadow minCol="25942" maxCol="25942" />
        <drainZoneShadow minCol="53447" maxCol="53454" />
        <drainZoneShadow minCol="95691" maxCol="95691" />
      </drainZonesShadow>
    </node>
    <node name="RPC31::854423" nid="9834" row="1511" minCol="5869" maxCol="59395" minColSha="7697" maxColSha="146741" color="EX-yellow-orange">
      <drainZones>
        <drainZone minCol="5919" maxCol="5929" />
        <drainZone minCol="31570" maxCol="31573" />
        <drainZone minCol="59395" maxCol="59395" />
      </drainZones>
      <drainZonesShadow>
        <drainZoneShadow minCol="7755" maxCol="7769" />
        <drainZoneShadow minCol="25943" maxCol="25943" />
        <drainZoneShadow minCol="53455" maxCol="53461" />
        <drainZoneShadow minCol="95692" maxCol="95692" />
      </drainZonesShadow>
    </node>
    <node name="RPC37::850792" nid="8893" row="1512" minCol="5883" maxCol="59396" minColSha="7713" maxColSha="140579" color="EX-pure-blue">
      <drainZones>
        <drainZone minCol="5930" maxCol="5939" />
        <drainZone minCol="31574" maxCol="31575" />
        <drainZone minCol="59396" maxCol="59396" />
      </drainZones>
      <drainZonesShadow>
        <drainZoneShadow minCol="7770" maxCol="7783" />
        <drainZoneShadow minCol="25944" maxCol="25945" />
        <drainZoneShadow minCol="53462" maxCol="53467" />
        <drainZoneShadow minCol="95693" maxCol="95693" />
      </drainZonesShadow>
    </node>
    <node name="PAC10::852545" nid="8635" row="1513" minCol="404" maxCol="59399" minColSha="420" maxColSha="147527" color="EX-dark-yellow-green">
      <drainZones>
        <drainZone minCol="5940" maxCol="5940" />
        <drainZone minCol="14313" maxCol="14314" />
        <drainZone minCol="31576" maxCol="31577" />
        <drainZone minCol="59397" maxCol="59399" />
      </drainZones>
      <drainZonesShadow>
        <drainZoneShadow minCol="7784" maxCol="7785" />
        <drainZoneShadow minCol="25946" maxCol="25949" />
        <drainZoneShadow minCol="53468" maxCol="53471" />
        <drainZoneShadow minCol="95694" maxCol="95696" />
      </drainZonesShadow>
    </node>
    <node name="GIM4::852362" nid="9181" row="1514" minCol="64" maxCol="59400" minColSha="64" maxColSha="119123" color="EX-dark-magenta">
      <drainZones>
        <drainZone minCol="14315" maxCol="14315" />
        <drainZone minCol="31578" maxCol="31578" />
        <drainZone minCol="59400" maxCol="59400" />
      </drainZones>
      <drainZonesShadow>
        <drainZoneShadow minCol="7786" maxCol="7788" />
        <drainZoneShadow minCol="25950" maxCol="25951" />
        <drainZoneShadow minCol="53472" maxCol="53474" />
        <drainZoneShadow minCol="95697" maxCol="95697" />
      </drainZonesShadow>
    </node>
    <node name="PFD1::854332" nid="8636" row="1515" minCol="1111" maxCol="59401" minColSha="1188" maxColSha="142890" color="EX-dark-green">
      <drainZones>
        <drainZone minCol="59401" maxCol="59401" />
      </drainZones>
      <drainZonesShadow>
        <drainZoneShadow minCol="7789" maxCol="7789" />
        <drainZoneShadow minCol="25952" maxCol="25955" />
        <drainZoneShadow minCol="53475" maxCol="53476" />
        <drainZoneShadow minCol="95698" maxCol="95698" />
      </drainZonesShadow>
    </node>
    <node name="HSC82::856076" nid="10169" row="1516" minCol="66" maxCol="59731" minColSha="66" maxColSha="152304" color="EX-blue-magenta">
      <drainZones>
        <drainZone minCol="5941" maxCol="5945" />
        <drainZone minCol="31579" maxCol="31629" />
        <drainZone minCol="59402" maxCol="59731" />
      </drainZones>
      <drainZonesShadow>
        <drainZoneShadow minCol="7790" maxCol="7800" />
        <drainZoneShadow minCol="25956" maxCol="25958" />
        <drainZoneShadow minCol="53477" maxCol="53585" />
        <drainZoneShadow minCol="95699" maxCol="96028" />
      </drainZonesShadow>
    </node>
    <node name="ECM10::853106" nid="10307" row="1517" minCol="73" maxCol="59789" minColSha="73" maxColSha="151810" color="EX-yellow-green">
      <drainZones>
        <drainZone minCol="5946" maxCol="5946" />
        <drainZone minCol="14316" maxCol="14318" />
        <drainZone minCol="31630" maxCol="31648" />
        <drainZone minCol="59732" maxCol="59789" />
      </drainZones>
      <drainZonesShadow>
        <drainZoneShadow minCol="7801" maxCol="7804" />
        <drainZoneShadow minCol="25959" maxCol="25964" />
        <drainZoneShadow minCol="53586" maxCol="53629" />
        <drainZoneShadow minCol="96029" maxCol="96086" />
      </drainZonesShadow>
    </node>
    <node name="PGI1::853538" nid="10170" row="1518" minCol="1200" maxCol="59794" minColSha="1326" maxColSha="144343" color="EX-magenta">
      <drainZones>
        <drainZone minCol="14319" maxCol="14320" />
        <drainZone minCol="31649" maxCol="31649" />
        <drainZone minCol="59790" maxCol="59794" />
      </drainZones>
      <drainZonesShadow>
        <drainZoneShadow minCol="7805" maxCol="7809" />
        <drainZoneShadow minCol="25965" maxCol="25973" />
        <drainZoneShadow minCol="53630" maxCol="53633" />
        <drainZoneShadow minCol="96087" maxCol="96091" />
      </drainZonesShadow>
    </node>
    <node name="TSA1::852550" nid="9283" row="1519" minCol="5947" maxCol="59795" minColSha="7810" maxColSha="122542" color="EX-green">
      <drainZones>
        <drainZone minCol="5947" maxCol="5948" />
        <drainZone minCol="14321" maxCol="14321" />
        <drainZone minCol="59795" maxCol="59795" />
      </drainZones>
      <drainZonesShadow>
        <drainZoneShadow minCol="7810" maxCol="7811" />
        <drainZoneShadow minCol="25974" maxCol="25977" />
        <drainZoneShadow minCol="53634" maxCol="53634" />
        <drainZoneShadow minCol="96092" maxCol="96092" />
      </drainZonesShadow>
    </node>
    <node name="ABP1::853886" nid="8396" row="1520" minCol="69" maxCol="59963" minColSha="69" maxColSha="152306" color="EX-yellow">
      <drainZones>
        <drainZone minCol="5949" maxCol="5961" />
        <drainZone minCol="14322" maxCol="14322" />
        <drainZone minCol="31650" maxCol="31672" />
        <drainZone minCol="59796" maxCol="59963" />
      </drainZones>
      <drainZonesShadow>
        <drainZoneShadow minCol="7812" maxCol="7827" />
        <drainZoneShadow minCol="25978" maxCol="25979" />
        <drainZoneShadow minCol="53635" maxCol="53695" />
        <drainZoneShadow minCol="96093" maxCol="96260" />
      </drainZonesShadow>
    </node>
    <node name="SAC6::855669" nid="9972" row="1521" minCol="3498" maxCol="59995" minColSha="4215" maxColSha="151427" color="EX-purple">
      <drainZones>
        <drainZone minCol="5962" maxCol="5962" />
        <drainZone minCol="14323" maxCol="14323" />
        <drainZone minCol="31673" maxCol="31696" />
        <drainZone minCol="59964" maxCol="59995" />
      </drainZones>
      <drainZonesShadow>
        <drainZoneShadow minCol="7828" maxCol="7830" />
        <drainZoneShadow minCol="25980" maxCol="25982" />
        <drainZoneShadow minCol="53696" maxCol="53744" />
        <drainZoneShadow minCol="96261" maxCol="96292" />
      </drainZonesShadow>
    </node>
    <node name="ARP2::851737" nid="8364" row="1522" minCol="1371" maxCol="60025" minColSha="1547" maxColSha="149714" color="EX-dark-purple">
      <drainZones>
        <drainZone minCol="5963" maxCol="5964" />
        <drainZone minCol="14324" maxCol="14324" />
        <drainZone minCol="31697" maxCol="31712" />
        <drainZone minCol="59996" maxCol="60025" />
      </drainZones>
      <drainZonesShadow>
        <drainZoneShadow minCol="7831" maxCol="7837" />
        <drainZoneShadow minCol="25983" maxCol="25985" />
        <drainZoneShadow minCol="53745" maxCol="53783" />
        <drainZoneShadow minCol="96293" maxCol="96322" />
      </drainZonesShadow>
    </node>
    <node name="ARP3::851441" nid="9119" row="1523" minCol="1372" maxCol="60047" minColSha="1548" maxColSha="150103" color="EX-dark-red">
      <drainZones>
        <drainZone minCol="14325" maxCol="14325" />
        <drainZone minCol="31713" maxCol="31716" />
        <drainZone minCol="60026" maxCol="60047" />
      </drainZones>
      <drainZonesShadow>
        <drainZoneShadow minCol="7838" maxCol="7843" />
        <drainZoneShadow minCol="25986" maxCol="25987" />
        <drainZoneShadow minCol="53784" maxCol="53806" />
        <drainZoneShadow minCol="96323" maxCol="96344" />
      </drainZonesShadow>
    </node>
    <node name="ASC1::856024" nid="9812" row="1524" minCol="2370" maxCol="60057" minColSha="2962" maxColSha="152248" color="EX-pale-green">
      <drainZones>
        <drainZone minCol="5965" maxCol="5971" />
        <drainZone minCol="14326" maxCol="14340" />
        <drainZone minCol="31717" maxCol="31733" />
        <drainZone minCol="60048" maxCol="60057" />
      </drainZones>
      <drainZonesShadow>
        <drainZoneShadow minCol="7844" maxCol="7858" />
        <drainZoneShadow minCol="25988" maxCol="26021" />
        <drainZoneShadow minCol="53807" maxCol="53836" />
        <drainZoneShadow minCol="96345" maxCol="96354" />
      </drainZonesShadow>
    </node>
    <node name="BCH1::852817" nid="10575" row="1525" minCol="1178" maxCol="60058" minColSha="1288" maxColSha="128188" color="EX-pale-blue">
      <drainZones>
        <drainZone minCol="60058" maxCol="60058" />
      </drainZones>
      <drainZonesShadow>
        <drainZoneShadow minCol="7859" maxCol="7859" />
        <drainZoneShadow minCol="26022" maxCol="26023" />
        <drainZoneShadow minCol="53837" maxCol="53837" />
        <drainZoneShadow minCol="96355" maxCol="96355" />
      </drainZonesShadow>
    </node>
    <node name="LAA1::854999" nid="8934" row="1526" minCol="2021" maxCol="60111" minColSha="2426" maxColSha="150330" color="EX-dark-tan">
      <drainZones>
        <drainZone minCol="31734" maxCol="31784" />
        <drainZone minCol="60059" maxCol="60111" />
      </drainZones>
      <drainZonesShadow>
        <drainZoneShadow minCol="7860" maxCol="7862" />
        <drainZoneShadow minCol="26024" maxCol="26024" />
        <drainZoneShadow minCol="53838" maxCol="53928" />
        <drainZoneShadow minCol="96356" maxCol="96408" />
      </drainZonesShadow>
    </node>
    <node name="NUP85::856647" nid="9431" row="1527" minCol="1596" maxCol="60116" minColSha="1837" maxColSha="151038" color="EX-pale-blue-magenta">
      <drainZones>
        <drainZone minCol="5972" maxCol="5972" />
        <drainZone minCol="60112" maxCol="60116" />
      </drainZones>
      <drainZonesShadow>
        <drainZoneShadow minCol="7863" maxCol="7868" />
        <drainZoneShadow minCol="26025" maxCol="26025" />
        <drainZoneShadow minCol="53929" maxCol="53930" />
        <drainZoneShadow minCol="96409" maxCol="96413" />
      </drainZonesShadow>
    </node>
    <node name="RTS3::853979" nid="9545" row="1528" minCol="5973" maxCol="60117" minColSha="7869" maxColSha="112561" color="EX-pale-yellow orange">
      <drainZones>
        <drainZone minCol="5973" maxCol="5973" />
        <drainZone minCol="14341" maxCol="14343" />
        <drainZone minCol="60117" maxCol="60117" />
      </drainZones>
      <drainZonesShadow>
        <drainZoneShadow minCol="7869" maxCol="7869" />
        <drainZoneShadow minCol="26026" maxCol="26029" />
        <drainZoneShadow minCol="53931" maxCol="53931" />
        <drainZoneShadow minCol="96414" maxCol="96414" />
      </drainZonesShadow>
    </node>
    <node name="EFT2::850636" nid="9551" row="1529" minCol="76" maxCol="60310" minColSha="76" maxColSha="152213" color="EX-medium-magenta">
      <drainZones>
        <drainZone minCol="5974" maxCol="5978" />
        <drainZone minCol="14344" maxCol="14345" />
        <drainZone minCol="31785" maxCol="31837" />
        <drainZone minCol="60118" maxCol="60310" />
      </drainZones>
      <drainZonesShadow>
        <drainZoneShadow minCol="7870" maxCol="7887" />
        <drainZoneShadow minCol="26030" maxCol="26038" />
        <drainZoneShadow minCol="53932" maxCol="54047" />
        <drainZoneShadow minCol="96415" maxCol="96607" />
      </drainZonesShadow>
    </node>
    <node name="YTM1::855890" nid="8470" row="1530" minCol="2570" maxCol="60319" minColSha="3172" maxColSha="152030" color="EX-pale-red">
      <drainZones>
        <drainZone minCol="5979" maxCol="6008" />
        <drainZone minCol="14346" maxCol="14350" />
        <drainZone minCol="31838" maxCol="31846" />
        <drainZone minCol="60311" maxCol="60319" />
      </drainZones>
      <drainZonesShadow>
        <drainZoneShadow minCol="7888" maxCol="7929" />
        <drainZoneShadow minCol="26039" maxCol="26048" />
        <drainZoneShadow minCol="54048" maxCol="54065" />
        <drainZoneShadow minCol="96608" maxCol="96616" />
      </drainZonesShadow>
    </node>
    <node name="NSA1::854446" nid="9729" row="1531" minCol="77" maxCol="60326" minColSha="77" maxColSha="151504" color="EX-pale-cyan">
      <drainZones>
        <drainZone minCol="6009" maxCol="6036" />
        <drainZone minCol="14351" maxCol="14352" />
        <drainZone minCol="31847" maxCol="31854" />
        <drainZone minCol="60320" maxCol="60326" />
      </drainZones>
      <drainZonesShadow>
        <drainZoneShadow minCol="7930" maxCol="7969" />
        <drainZoneShadow minCol="26049" maxCol="26052" />
        <drainZoneShadow minCol="54066" maxCol="54084" />
        <drainZoneShadow minCol="96617" maxCol="96623" />
      </drainZonesShadow>
    </node>
    <node name="RPN7::853167" nid="8371" row="1532" minCol="78" maxCol="60436" minColSha="78" maxColSha="151664" color="EX-pale-yellow-green">
      <drainZones>
        <drainZone minCol="6037" maxCol="6060" />
        <drainZone minCol="14353" maxCol="14354" />
        <drainZone minCol="31855" maxCol="31916" />
        <drainZone minCol="60327" maxCol="60436" />
      </drainZones>
      <drainZonesShadow>
        <drainZoneShadow minCol="7970" maxCol="7997" />
        <drainZoneShadow minCol="26053" maxCol="26054" />
        <drainZoneShadow minCol="54085" maxCol="54218" />
        <drainZoneShadow minCol="96624" maxCol="96733" />
      </drainZonesShadow>
    </node>
    <node name="RPN3::850347" nid="9265" row="1533" minCol="904" maxCol="60464" minColSha="972" maxColSha="149406" color="EX-pale-purple">
      <drainZones>
        <drainZone minCol="6061" maxCol="6078" />
        <drainZone minCol="14355" maxCol="14367" />
        <drainZone minCol="31917" maxCol="31932" />
        <drainZone minCol="60437" maxCol="60464" />
      </drainZones>
      <drainZonesShadow>
        <drainZoneShadow minCol="7998" maxCol="8018" />
        <drainZoneShadow minCol="26055" maxCol="26068" />
        <drainZoneShadow minCol="54219" maxCol="54259" />
        <drainZoneShadow minCol="96734" maxCol="96761" />
      </drainZonesShadow>
    </node>
    <node name="RPT4::855821" nid="8363" row="1534" minCol="846" maxCol="60470" minColSha="914" maxColSha="142110" color="EX-pale-magenta">
      <drainZones>
        <drainZone minCol="6079" maxCol="6100" />
        <drainZone minCol="14368" maxCol="14372" />
        <drainZone minCol="31933" maxCol="31937" />
        <drainZone minCol="60465" maxCol="60470" />
      </drainZones>
      <drainZonesShadow>
        <drainZoneShadow minCol="8019" maxCol="8044" />
        <drainZoneShadow minCol="26069" maxCol="26076" />
        <drainZoneShadow minCol="54260" maxCol="54273" />
        <drainZoneShadow minCol="96762" maxCol="96767" />
      </drainZonesShadow>
    </node>
    <node name="RPL23A::854166" nid="9522" row="1535" minCol="79" maxCol="60477" minColSha="79" maxColSha="148479" color="EX-pale-red-orange">
      <drainZones>
        <drainZone minCol="6101" maxCol="6101" />
        <drainZone minCol="14373" maxCol="14383" />
        <drainZone minCol="31938" maxCol="31942" />
        <drainZone minCol="60471" maxCol="60477" />
      </drainZones>
      <drainZonesShadow>
        <drainZoneShadow minCol="8045" maxCol="8051" />
        <drainZoneShadow minCol="26077" maxCol="26094" />
        <drainZoneShadow minCol="54274" maxCol="54280" />
        <drainZoneShadow minCol="96768" maxCol="96774" />
      </drainZonesShadow>
    </node>
    <node name="RPO21::852457" nid="8960" row="1536" minCol="80" maxCol="60695" minColSha="80" maxColSha="152313" color="EX-blue">
      <drainZones>
        <drainZone minCol="6102" maxCol="6114" />
        <drainZone minCol="14384" maxCol="14384" />
        <drainZone minCol="31943" maxCol="31978" />
        <drainZone minCol="60478" maxCol="60695" />
      </drainZones>
      <drainZonesShadow>
        <drainZoneShadow minCol="8052" maxCol="8068" />
        <drainZoneShadow minCol="26095" maxCol="26096" />
        <drainZoneShadow minCol="54281" maxCol="54373" />
        <drainZoneShadow minCol="96775" maxCol="96992" />
      </drainZonesShadow>
    </node>
    <node name="RPB2::852762" nid="9310" row="1537" minCol="778" maxCol="60712" minColSha="835" maxColSha="147805" color="EX-orange">
      <drainZones>
        <drainZone minCol="6115" maxCol="6120" />
        <drainZone minCol="14385" maxCol="14397" />
        <drainZone minCol="31979" maxCol="31983" />
        <drainZone minCol="60696" maxCol="60712" />
      </drainZones>
      <drainZonesShadow>
        <drainZoneShadow minCol="8069" maxCol="8077" />
        <drainZoneShadow minCol="26097" maxCol="26124" />
        <drainZoneShadow minCol="54374" maxCol="54388" />
        <drainZoneShadow minCol="96993" maxCol="97009" />
      </drainZonesShadow>
    </node>
    <node name="RPB8::851691" nid="9571" row="1538" minCol="779" maxCol="60714" minColSha="836" maxColSha="149829" color="EX-dark-cyan">
      <drainZones>
        <drainZone minCol="6121" maxCol="6128" />
        <drainZone minCol="14398" maxCol="14409" />
        <drainZone minCol="31984" maxCol="31986" />
        <drainZone minCol="60713" maxCol="60714" />
      </drainZones>
      <drainZonesShadow>
        <drainZoneShadow minCol="8078" maxCol="8096" />
        <drainZoneShadow minCol="26125" maxCol="26143" />
        <drainZoneShadow minCol="54389" maxCol="54403" />
        <drainZoneShadow minCol="97010" maxCol="97011" />
      </drainZonesShadow>
    </node>
    <node name="SEC63::854325" nid="8799" row="1539" minCol="81" maxCol="60715" minColSha="81" maxColSha="126419" color="EX-red">
      <drainZones>
        <drainZone minCol="60715" maxCol="60715" />
      </drainZones>
      <drainZonesShadow>
        <drainZoneShadow minCol="8097" maxCol="8097" />
        <drainZoneShadow minCol="26144" maxCol="26145" />
        <drainZoneShadow minCol="54404" maxCol="54405" />
        <drainZoneShadow minCol="97012" maxCol="97012" />
      </drainZonesShadow>
    </node>
    <node name="NET1::850603" nid="8527" row="1540" minCol="84" maxCol="60718" minColSha="84" maxColSha="135235" color="EX-dark-orange">
      <drainZones>
        <drainZone minCol="31987" maxCol="31987" />
        <drainZone minCol="60716" maxCol="60718" />
      </drainZones>
      <drainZonesShadow>
        <drainZoneShadow minCol="8098" maxCol="8099" />
        <drainZoneShadow minCol="26146" maxCol="26146" />
        <drainZoneShadow minCol="54406" maxCol="54409" />
        <drainZoneShadow minCol="97013" maxCol="97015" />
      </drainZonesShadow>
    </node>
    <node name="SPC97::855422" nid="8971" row="1541" minCol="85" maxCol="60720" minColSha="85" maxColSha="126921" color="EX-dark-gray-purple">
      <drainZones>
        <drainZone minCol="6129" maxCol="6129" />
        <drainZone minCol="31988" maxCol="31988" />
        <drainZone minCol="60719" maxCol="60720" />
      </drainZones>
      <drainZonesShadow>
        <drainZoneShadow minCol="8100" maxCol="8101" />
        <drainZoneShadow minCol="26147" maxCol="26147" />
        <drainZoneShadow minCol="54410" maxCol="54410" />
        <drainZoneShadow minCol="97016" maxCol="97017" />
      </drainZonesShadow>
    </node>
    <node name="SPC98::854195" nid="8505" row="1542" minCol="86" maxCol="60721" minColSha="86" maxColSha="148266" color="EX-cyan">
      <drainZones>
        <drainZone minCol="31989" maxCol="31989" />
        <drainZone minCol="60721" maxCol="60721" />
      </drainZones>
      <drainZonesShadow>
        <drainZoneShadow minCol="8102" maxCol="8103" />
        <drainZoneShadow minCol="26148" maxCol="26148" />
        <drainZoneShadow minCol="54411" maxCol="54412" />
        <drainZoneShadow minCol="97018" maxCol="97018" />
      </drainZonesShadow>
    </node>
    <node name="KAP95::852070" nid="9209" row="1543" minCol="1080" maxCol="60724" minColSha="1153" maxColSha="152275" color="EX-yellow-orange">
      <drainZones>
        <drainZone minCol="14410" maxCol="14416" />
        <drainZone minCol="31990" maxCol="31990" />
        <drainZone minCol="60722" maxCol="60724" />
      </drainZones>
      <drainZonesShadow>
        <drainZoneShadow minCol="8104" maxCol="8106" />
        <drainZoneShadow minCol="26149" maxCol="26167" />
        <drainZoneShadow minCol="54413" maxCol="54413" />
        <drainZoneShadow minCol="97019" maxCol="97021" />
      </drainZonesShadow>
    </node>
    <node name="CBC2::854321" nid="8566" row="1544" minCol="426" maxCol="60725" minColSha="443" maxColSha="133114" color="EX-pure-blue">
      <drainZones>
        <drainZone minCol="6130" maxCol="6141" />
        <drainZone minCol="14417" maxCol="14420" />
        <drainZone minCol="31991" maxCol="31994" />
        <drainZone minCol="60725" maxCol="60725" />
      </drainZones>
      <drainZonesShadow>
        <drainZoneShadow minCol="8107" maxCol="8120" />
        <drainZoneShadow minCol="26168" maxCol="26176" />
        <drainZoneShadow minCol="54414" maxCol="54422" />
        <drainZoneShadow minCol="97022" maxCol="97022" />
      </drainZonesShadow>
    </node>
    <node name="SOL1::856364" nid="10042" row="1545" minCol="996" maxCol="60728" minColSha="1067" maxColSha="127554" color="EX-dark-yellow-green">
      <drainZones>
        <drainZone minCol="6142" maxCol="6142" />
        <drainZone minCol="14421" maxCol="14421" />
        <drainZone minCol="60726" maxCol="60728" />
      </drainZones>
      <drainZonesShadow>
        <drainZoneShadow minCol="8121" maxCol="8122" />
        <drainZoneShadow minCol="26177" maxCol="26179" />
        <drainZoneShadow minCol="54423" maxCol="54423" />
        <drainZoneShadow minCol="97023" maxCol="97025" />
      </drainZonesShadow>
    </node>
    <node name="RPS14A::855787" nid="9243" row="1546" minCol="202" maxCol="60896" minColSha="206" maxColSha="151922" color="EX-dark-magenta">
      <drainZones>
        <drainZone minCol="6143" maxCol="6193" />
        <drainZone minCol="14422" maxCol="14437" />
        <drainZone minCol="31995" maxCol="32057" />
        <drainZone minCol="60729" maxCol="60896" />
      </drainZones>
      <drainZonesShadow>
        <drainZoneShadow minCol="8123" maxCol="8207" />
        <drainZoneShadow minCol="26180" maxCol="26213" />
        <drainZoneShadow minCol="54424" maxCol="54553" />
        <drainZoneShadow minCol="97026" maxCol="97193" />
      </drainZonesShadow>
    </node>
    <node name="RPS14B::853318" nid="10367" row="1547" minCol="92" maxCol="61031" minColSha="92" maxColSha="152293" color="EX-dark-green">
      <drainZones>
        <drainZone minCol="6194" maxCol="6204" />
        <drainZone minCol="14438" maxCol="14449" />
        <drainZone minCol="32058" maxCol="32110" />
        <drainZone minCol="60897" maxCol="61031" />
      </drainZones>
      <drainZonesShadow>
        <drainZoneShadow minCol="8208" maxCol="8231" />
        <drainZoneShadow minCol="26214" maxCol="26242" />
        <drainZoneShadow minCol="54554" maxCol="54663" />
        <drainZoneShadow minCol="97194" maxCol="97328" />
      </drainZonesShadow>
    </node>
    <node name="QCR2::852499" nid="10014" row="1548" minCol="96" maxCol="61075" minColSha="96" maxColSha="152315" color="EX-blue-magenta">
      <drainZones>
        <drainZone minCol="6205" maxCol="6206" />
        <drainZone minCol="32111" maxCol="32116" />
        <drainZone minCol="61032" maxCol="61075" />
      </drainZones>
      <drainZonesShadow>
        <drainZoneShadow minCol="8232" maxCol="8236" />
        <drainZoneShadow minCol="26243" maxCol="26243" />
        <drainZoneShadow minCol="54664" maxCol="54694" />
        <drainZoneShadow minCol="97329" maxCol="97372" />
      </drainZonesShadow>
    </node>
    <node name="COR1::853056" nid="9542" row="1549" minCol="2136" maxCol="61080" minColSha="2627" maxColSha="147071" color="EX-yellow-green">
      <drainZones>
        <drainZone minCol="14450" maxCol="14450" />
        <drainZone minCol="32117" maxCol="32118" />
        <drainZone minCol="61076" maxCol="61080" />
      </drainZones>
      <drainZonesShadow>
        <drainZoneShadow minCol="8237" maxCol="8239" />
        <drainZoneShadow minCol="26244" maxCol="26245" />
        <drainZoneShadow minCol="54695" maxCol="54698" />
        <drainZoneShadow minCol="97373" maxCol="97377" />
      </drainZonesShadow>
    </node>
    <node name="SPS22::856200" nid="8349" row="1550" minCol="1182" maxCol="61081" minColSha="1303" maxColSha="141100" color="EX-magenta">
      <drainZones>
        <drainZone minCol="61081" maxCol="61081" />
      </drainZones>
      <drainZonesShadow>
        <drainZoneShadow minCol="8240" maxCol="8240" />
        <drainZoneShadow minCol="26246" maxCol="26246" />
        <drainZoneShadow minCol="54699" maxCol="54700" />
        <drainZoneShadow minCol="97378" maxCol="97378" />
      </drainZonesShadow>
    </node>
    <node name="CCT2::852845" nid="9524" row="1551" minCol="6207" maxCol="61082" minColSha="8241" maxColSha="134749" color="EX-green">
      <drainZones>
        <drainZone minCol="6207" maxCol="6208" />
        <drainZone minCol="14451" maxCol="14453" />
        <drainZone minCol="32119" maxCol="32119" />
        <drainZone minCol="61082" maxCol="61082" />
      </drainZones>
      <drainZonesShadow>
        <drainZoneShadow minCol="8241" maxCol="8242" />
        <drainZoneShadow minCol="26247" maxCol="26251" />
        <drainZoneShadow minCol="54701" maxCol="54701" />
        <drainZoneShadow minCol="97379" maxCol="97379" />
      </drainZonesShadow>
    </node>
    <node name="CKB2::851394" nid="9225" row="1552" minCol="100" maxCol="61287" minColSha="100" maxColSha="152290" color="EX-yellow">
      <drainZones>
        <drainZone minCol="6209" maxCol="6212" />
        <drainZone minCol="14454" maxCol="14457" />
        <drainZone minCol="32120" maxCol="32184" />
        <drainZone minCol="61083" maxCol="61287" />
      </drainZones>
      <drainZonesShadow>
        <drainZoneShadow minCol="8243" maxCol="8253" />
        <drainZoneShadow minCol="26252" maxCol="26257" />
        <drainZoneShadow minCol="54702" maxCol="54842" />
        <drainZoneShadow minCol="97380" maxCol="97584" />
      </drainZonesShadow>
    </node>
    <node name="SWI3::855003" nid="9594" row="1553" minCol="2083" maxCol="61323" minColSha="2537" maxColSha="146876" color="EX-purple">
      <drainZones>
        <drainZone minCol="6213" maxCol="6220" />
        <drainZone minCol="14458" maxCol="14461" />
        <drainZone minCol="32185" maxCol="32196" />
        <drainZone minCol="61288" maxCol="61323" />
      </drainZones>
      <drainZonesShadow>
        <drainZoneShadow minCol="8254" maxCol="8263" />
        <drainZoneShadow minCol="26258" maxCol="26261" />
        <drainZoneShadow minCol="54843" maxCol="54872" />
        <drainZoneShadow minCol="97585" maxCol="97620" />
      </drainZonesShadow>
    </node>
    <node name="RPL14B::855466" nid="8236" row="1554" minCol="203" maxCol="62005" minColSha="207" maxColSha="152341" color="EX-dark-purple">
      <drainZones>
        <drainZone minCol="6221" maxCol="6266" />
        <drainZone minCol="14462" maxCol="14465" />
        <drainZone minCol="32197" maxCol="32396" />
        <drainZone minCol="61324" maxCol="62005" />
      </drainZones>
      <drainZonesShadow>
        <drainZoneShadow minCol="8264" maxCol="8354" />
        <drainZoneShadow minCol="26262" maxCol="26267" />
        <drainZoneShadow minCol="54873" maxCol="55288" />
        <drainZoneShadow minCol="97621" maxCol="98302" />
      </drainZonesShadow>
    </node>
    <node name="CKA1::852248" nid="10155" row="1555" minCol="450" maxCol="62771" minColSha="469" maxColSha="152374" color="EX-dark-red">
      <drainZones>
        <drainZone minCol="6267" maxCol="6274" />
        <drainZone minCol="14466" maxCol="14466" />
        <drainZone minCol="32397" maxCol="32531" />
        <drainZone minCol="62006" maxCol="62771" />
      </drainZones>
      <drainZonesShadow>
        <drainZoneShadow minCol="8355" maxCol="8371" />
        <drainZoneShadow minCol="26268" maxCol="26268" />
        <drainZoneShadow minCol="55289" maxCol="55635" />
        <drainZoneShadow minCol="98303" maxCol="99068" />
      </drainZonesShadow>
    </node>
    <node name="GPM1::850554" nid="9223" row="1556" minCol="108" maxCol="63251" minColSha="111" maxColSha="152375" color="EX-pale-green">
      <drainZones>
        <drainZone minCol="6275" maxCol="6280" />
        <drainZone minCol="14467" maxCol="14468" />
        <drainZone minCol="32532" maxCol="32667" />
        <drainZone minCol="62772" maxCol="63251" />
      </drainZones>
      <drainZonesShadow>
        <drainZoneShadow minCol="8372" maxCol="8385" />
        <drainZoneShadow minCol="26269" maxCol="26274" />
        <drainZoneShadow minCol="55636" maxCol="55916" />
        <drainZoneShadow minCol="99069" maxCol="99548" />
      </drainZonesShadow>
    </node>
    <node name="CKA2::855524" nid="9783" row="1557" minCol="451" maxCol="63485" minColSha="470" maxColSha="152376" color="EX-pale-blue">
      <drainZones>
        <drainZone minCol="6281" maxCol="6285" />
        <drainZone minCol="14469" maxCol="14470" />
        <drainZone minCol="32668" maxCol="32696" />
        <drainZone minCol="63252" maxCol="63485" />
      </drainZones>
      <drainZonesShadow>
        <drainZoneShadow minCol="8386" maxCol="8400" />
        <drainZoneShadow minCol="26275" maxCol="26276" />
        <drainZoneShadow minCol="55917" maxCol="56007" />
        <drainZoneShadow minCol="99549" maxCol="99782" />
      </drainZonesShadow>
    </node>
    <node name="MRPL17::856607" nid="9259" row="1558" minCol="884" maxCol="63698" minColSha="952" maxColSha="151995" color="EX-dark-tan">
      <drainZones>
        <drainZone minCol="6286" maxCol="6310" />
        <drainZone minCol="14471" maxCol="14472" />
        <drainZone minCol="32697" maxCol="32756" />
        <drainZone minCol="63486" maxCol="63698" />
      </drainZones>
      <drainZonesShadow>
        <drainZoneShadow minCol="8401" maxCol="8428" />
        <drainZoneShadow minCol="26277" maxCol="26278" />
        <drainZoneShadow minCol="56008" maxCol="56152" />
        <drainZoneShadow minCol="99783" maxCol="99995" />
      </drainZonesShadow>
    </node>
    <node name="ELP3::852255" nid="9339" row="1559" minCol="1217" maxCol="63741" minColSha="1347" maxColSha="152301" color="EX-pale-blue-magenta">
      <drainZones>
        <drainZone minCol="6311" maxCol="6312" />
        <drainZone minCol="14473" maxCol="14473" />
        <drainZone minCol="32757" maxCol="32782" />
        <drainZone minCol="63699" maxCol="63741" />
      </drainZones>
      <drainZonesShadow>
        <drainZoneShadow minCol="8429" maxCol="8434" />
        <drainZoneShadow minCol="26279" maxCol="26279" />
        <drainZoneShadow minCol="56153" maxCol="56191" />
        <drainZoneShadow minCol="99996" maxCol="100038" />
      </drainZonesShadow>
    </node>
    <node name="TRS31::850888" nid="9973" row="1560" minCol="959" maxCol="63780" minColSha="1029" maxColSha="151823" color="EX-pale-yellow orange">
      <drainZones>
        <drainZone minCol="6313" maxCol="6319" />
        <drainZone minCol="14474" maxCol="14474" />
        <drainZone minCol="32783" maxCol="32785" />
        <drainZone minCol="63742" maxCol="63780" />
      </drainZones>
      <drainZonesShadow>
        <drainZoneShadow minCol="8435" maxCol="8442" />
        <drainZoneShadow minCol="26280" maxCol="26280" />
        <drainZoneShadow minCol="56192" maxCol="56208" />
        <drainZoneShadow minCol="100039" maxCol="100077" />
      </drainZonesShadow>
    </node>
    <node name="CLU1::855836" nid="10380" row="1561" minCol="365" maxCol="63998" minColSha="371" maxColSha="152382" color="EX-medium-magenta">
      <drainZones>
        <drainZone minCol="6320" maxCol="6326" />
        <drainZone minCol="14475" maxCol="14477" />
        <drainZone minCol="32786" maxCol="32837" />
        <drainZone minCol="63781" maxCol="63998" />
      </drainZones>
      <drainZonesShadow>
        <drainZoneShadow minCol="8443" maxCol="8464" />
        <drainZoneShadow minCol="26281" maxCol="26291" />
        <drainZoneShadow minCol="56209" maxCol="56338" />
        <drainZoneShadow minCol="100078" maxCol="100295" />
      </drainZonesShadow>
    </node>
    <node name="LAG1::854938" nid="8315" row="1562" minCol="994" maxCol="64057" minColSha="1065" maxColSha="151756" color="EX-pale-red">
      <drainZones>
        <drainZone minCol="6327" maxCol="6327" />
        <drainZone minCol="32838" maxCol="32847" />
        <drainZone minCol="63999" maxCol="64057" />
      </drainZones>
      <drainZonesShadow>
        <drainZoneShadow minCol="8465" maxCol="8467" />
        <drainZoneShadow minCol="26292" maxCol="26292" />
        <drainZoneShadow minCol="56339" maxCol="56371" />
        <drainZoneShadow minCol="100296" maxCol="100354" />
      </drainZonesShadow>
    </node>
    <node name="TRS20::851831" nid="10196" row="1563" minCol="960" maxCol="64070" minColSha="1030" maxColSha="151824" color="EX-pale-cyan">
      <drainZones>
        <drainZone minCol="6328" maxCol="6333" />
        <drainZone minCol="14478" maxCol="14479" />
        <drainZone minCol="32848" maxCol="32848" />
        <drainZone minCol="64058" maxCol="64070" />
      </drainZones>
      <drainZonesShadow>
        <drainZoneShadow minCol="8468" maxCol="8476" />
        <drainZoneShadow minCol="26293" maxCol="26294" />
        <drainZoneShadow minCol="56372" maxCol="56378" />
        <drainZoneShadow minCol="100355" maxCol="100367" />
      </drainZonesShadow>
    </node>
    <node name="BET5::852724" nid="8916" row="1564" minCol="961" maxCol="64100" minColSha="1031" maxColSha="151825" color="EX-pale-yellow-green">
      <drainZones>
        <drainZone minCol="6334" maxCol="6338" />
        <drainZone minCol="14480" maxCol="14480" />
        <drainZone minCol="32849" maxCol="32852" />
        <drainZone minCol="64071" maxCol="64100" />
      </drainZones>
      <drainZonesShadow>
        <drainZoneShadow minCol="8477" maxCol="8484" />
        <drainZoneShadow minCol="26295" maxCol="26295" />
        <drainZoneShadow minCol="56379" maxCol="56393" />
        <drainZoneShadow minCol="100368" maxCol="100397" />
      </drainZonesShadow>
    </node>
    <node name="ZDS1::856530" nid="8234" row="1565" minCol="6339" maxCol="64103" minColSha="8485" maxColSha="149613" color="EX-pale-purple">
      <drainZones>
        <drainZone minCol="6339" maxCol="6342" />
        <drainZone minCol="14481" maxCol="14481" />
        <drainZone minCol="64101" maxCol="64103" />
      </drainZones>
      <drainZonesShadow>
        <drainZoneShadow minCol="8485" maxCol="8488" />
        <drainZoneShadow minCol="26296" maxCol="26297" />
        <drainZoneShadow minCol="56394" maxCol="56396" />
        <drainZoneShadow minCol="100398" maxCol="100400" />
      </drainZonesShadow>
    </node>
    <node name="RPL26A::850592" nid="9295" row="1566" minCol="577" maxCol="64104" minColSha="601" maxColSha="138089" color="EX-pale-magenta">
      <drainZones>
        <drainZone minCol="6343" maxCol="6353" />
        <drainZone minCol="14482" maxCol="14491" />
        <drainZone minCol="32853" maxCol="32859" />
        <drainZone minCol="64104" maxCol="64104" />
      </drainZones>
      <drainZonesShadow>
        <drainZoneShadow minCol="8489" maxCol="8508" />
        <drainZoneShadow minCol="26298" maxCol="26322" />
        <drainZoneShadow minCol="56397" maxCol="56411" />
        <drainZoneShadow minCol="100401" maxCol="100401" />
      </drainZonesShadow>
    </node>
    <node name="CDC48::855144" nid="10439" row="1567" minCol="117" maxCol="64154" minColSha="121" maxColSha="151545" color="EX-pale-red-orange">
      <drainZones>
        <drainZone minCol="6354" maxCol="6354" />
        <drainZone minCol="32860" maxCol="32877" />
        <drainZone minCol="64105" maxCol="64154" />
      </drainZones>
      <drainZonesShadow>
        <drainZoneShadow minCol="8509" maxCol="8513" />
        <drainZoneShadow minCol="26323" maxCol="26325" />
        <drainZoneShadow minCol="56412" maxCol="56452" />
        <drainZoneShadow minCol="100402" maxCol="100451" />
      </drainZonesShadow>
    </node>
    <node name="NAM9::850623" nid="10273" row="1568" minCol="353" maxCol="64209" minColSha="359" maxColSha="152329" color="EX-blue">
      <drainZones>
        <drainZone minCol="6355" maxCol="6380" />
        <drainZone minCol="32878" maxCol="32898" />
        <drainZone minCol="64155" maxCol="64209" />
      </drainZones>
      <drainZonesShadow>
        <drainZoneShadow minCol="8514" maxCol="8542" />
        <drainZoneShadow minCol="26326" maxCol="26327" />
        <drainZoneShadow minCol="56453" maxCol="56501" />
        <drainZoneShadow minCol="100452" maxCol="100506" />
      </drainZonesShadow>
    </node>
    <node name="TEF1::855155" nid="9601" row="1569" minCol="118" maxCol="64238" minColSha="122" maxColSha="150620" color="EX-orange">
      <drainZones>
        <drainZone minCol="6381" maxCol="6381" />
        <drainZone minCol="14492" maxCol="14493" />
        <drainZone minCol="32899" maxCol="32930" />
        <drainZone minCol="64210" maxCol="64238" />
      </drainZones>
      <drainZonesShadow>
        <drainZoneShadow minCol="8543" maxCol="8548" />
        <drainZoneShadow minCol="26328" maxCol="26334" />
        <drainZoneShadow minCol="56502" maxCol="56563" />
        <drainZoneShadow minCol="100507" maxCol="100535" />
      </drainZonesShadow>
    </node>
    <node name="DOC1::853019" nid="10500" row="1570" minCol="1880" maxCol="64239" minColSha="2224" maxColSha="135103" color="EX-dark-cyan">
      <drainZones>
        <drainZone minCol="6382" maxCol="6383" />
        <drainZone minCol="14494" maxCol="14495" />
        <drainZone minCol="32931" maxCol="32931" />
        <drainZone minCol="64239" maxCol="64239" />
      </drainZones>
      <drainZonesShadow>
        <drainZoneShadow minCol="8549" maxCol="8554" />
        <drainZoneShadow minCol="26335" maxCol="26336" />
        <drainZoneShadow minCol="56564" maxCol="56571" />
        <drainZoneShadow minCol="100536" maxCol="100536" />
      </drainZonesShadow>
    </node>
    <node name="SCS2::851464" nid="9386" row="1571" minCol="120" maxCol="64242" minColSha="124" maxColSha="150875" color="EX-red">
      <drainZones>
        <drainZone minCol="32932" maxCol="32932" />
        <drainZone minCol="64240" maxCol="64242" />
      </drainZones>
      <drainZonesShadow>
        <drainZoneShadow minCol="8555" maxCol="8555" />
        <drainZoneShadow minCol="26337" maxCol="26338" />
        <drainZoneShadow minCol="56572" maxCol="56572" />
        <drainZoneShadow minCol="100537" maxCol="100539" />
      </drainZonesShadow>
    </node>
    <node name="SRB8::853192" nid="9343" row="1572" minCol="1333" maxCol="64259" minColSha="1509" maxColSha="150136" color="EX-dark-orange">
      <drainZones>
        <drainZone minCol="6384" maxCol="6398" />
        <drainZone minCol="14496" maxCol="14502" />
        <drainZone minCol="32933" maxCol="32942" />
        <drainZone minCol="64243" maxCol="64259" />
      </drainZones>
      <drainZonesShadow>
        <drainZoneShadow minCol="8556" maxCol="8573" />
        <drainZoneShadow minCol="26339" maxCol="26345" />
        <drainZoneShadow minCol="56573" maxCol="56594" />
        <drainZoneShadow minCol="100540" maxCol="100556" />
      </drainZonesShadow>
    </node>
    <node name="ESF2::852122" nid="9517" row="1573" minCol="2733" maxCol="64781" minColSha="3344" maxColSha="152271" color="EX-dark-gray-purple">
      <drainZones>
        <drainZone minCol="6399" maxCol="6406" />
        <drainZone minCol="14503" maxCol="14505" />
        <drainZone minCol="32943" maxCol="33101" />
        <drainZone minCol="64260" maxCol="64781" />
      </drainZones>
      <drainZonesShadow>
        <drainZoneShadow minCol="8574" maxCol="8588" />
        <drainZoneShadow minCol="26346" maxCol="26349" />
        <drainZoneShadow minCol="56595" maxCol="56925" />
        <drainZoneShadow minCol="100557" maxCol="101078" />
      </drainZonesShadow>
    </node>
    <node name="TEF2::856195" nid="8559" row="1574" minCol="123" maxCol="64839" minColSha="127" maxColSha="151370" color="EX-cyan">
      <drainZones>
        <drainZone minCol="6407" maxCol="6407" />
        <drainZone minCol="33102" maxCol="33126" />
        <drainZone minCol="64782" maxCol="64839" />
      </drainZones>
      <drainZonesShadow>
        <drainZoneShadow minCol="8589" maxCol="8592" />
        <drainZoneShadow minCol="26350" maxCol="26351" />
        <drainZoneShadow minCol="56926" maxCol="56986" />
        <drainZoneShadow minCol="101079" maxCol="101136" />
      </drainZonesShadow>
    </node>
    <node name="IDH2::851996" nid="8399" row="1575" minCol="125" maxCol="64962" minColSha="129" maxColSha="152386" color="EX-yellow-orange">
      <drainZones>
        <drainZone minCol="6408" maxCol="6408" />
        <drainZone minCol="14506" maxCol="14508" />
        <drainZone minCol="33127" maxCol="33148" />
        <drainZone minCol="64840" maxCol="64962" />
      </drainZones>
      <drainZonesShadow>
        <drainZoneShadow minCol="8593" maxCol="8597" />
        <drainZoneShadow minCol="26352" maxCol="26357" />
        <drainZoneShadow minCol="56987" maxCol="57052" />
        <drainZoneShadow minCol="101137" maxCol="101259" />
      </drainZonesShadow>
    </node>
    <node name="EGD2::854780" nid="9217" row="1576" minCol="129" maxCol="65019" minColSha="133" maxColSha="151582" color="EX-pure-blue">
      <drainZones>
        <drainZone minCol="6409" maxCol="6412" />
        <drainZone minCol="14509" maxCol="14509" />
        <drainZone minCol="33149" maxCol="33166" />
        <drainZone minCol="64963" maxCol="65019" />
      </drainZones>
      <drainZonesShadow>
        <drainZoneShadow minCol="8598" maxCol="8603" />
        <drainZoneShadow minCol="26358" maxCol="26358" />
        <drainZoneShadow minCol="57053" maxCol="57087" />
        <drainZoneShadow minCol="101260" maxCol="101316" />
      </drainZonesShadow>
    </node>
    <node name="CTK1::854278" nid="9144" row="1577" minCol="131" maxCol="65022" minColSha="135" maxColSha="150644" color="EX-dark-yellow-green">
      <drainZones>
        <drainZone minCol="33167" maxCol="33167" />
        <drainZone minCol="65020" maxCol="65022" />
      </drainZones>
      <drainZonesShadow>
        <drainZoneShadow minCol="8604" maxCol="8605" />
        <drainZoneShadow minCol="26359" maxCol="26359" />
        <drainZoneShadow minCol="57088" maxCol="57091" />
        <drainZoneShadow minCol="101317" maxCol="101319" />
      </drainZonesShadow>
    </node>
    <node name="SOH1::850384" nid="8551" row="1578" minCol="132" maxCol="65026" minColSha="136" maxColSha="150779" color="EX-dark-magenta">
      <drainZones>
        <drainZone minCol="6413" maxCol="6427" />
        <drainZone minCol="14510" maxCol="14512" />
        <drainZone minCol="33168" maxCol="33171" />
        <drainZone minCol="65023" maxCol="65026" />
      </drainZones>
      <drainZonesShadow>
        <drainZoneShadow minCol="8606" maxCol="8626" />
        <drainZoneShadow minCol="26360" maxCol="26362" />
        <drainZoneShadow minCol="57092" maxCol="57099" />
        <drainZoneShadow minCol="101320" maxCol="101323" />
      </drainZonesShadow>
    </node>
    <node name="CIC1::850549" nid="10360" row="1579" minCol="853" maxCol="65174" minColSha="921" maxColSha="152398" color="EX-dark-green">
      <drainZones>
        <drainZone minCol="6428" maxCol="6464" />
        <drainZone minCol="14513" maxCol="14518" />
        <drainZone minCol="33172" maxCol="33250" />
        <drainZone minCol="65027" maxCol="65174" />
      </drainZones>
      <drainZonesShadow>
        <drainZoneShadow minCol="8627" maxCol="8684" />
        <drainZoneShadow minCol="26363" maxCol="26369" />
        <drainZoneShadow minCol="57100" maxCol="57258" />
        <drainZoneShadow minCol="101324" maxCol="101471" />
      </drainZonesShadow>
    </node>
    <node name="OCA5::853668" nid="9958" row="1580" minCol="138" maxCol="65200" minColSha="142" maxColSha="146455" color="EX-blue-magenta">
      <drainZones>
        <drainZone minCol="14519" maxCol="14519" />
        <drainZone minCol="33251" maxCol="33265" />
        <drainZone minCol="65175" maxCol="65200" />
      </drainZones>
      <drainZonesShadow>
        <drainZoneShadow minCol="8685" maxCol="8688" />
        <drainZoneShadow minCol="26370" maxCol="26370" />
        <drainZoneShadow minCol="57259" maxCol="57283" />
        <drainZoneShadow minCol="101472" maxCol="101497" />
      </drainZonesShadow>
    </node>
    <node name="SMC5::856831" nid="8313" row="1581" minCol="1688" maxCol="65220" minColSha="1984" maxColSha="151494" color="EX-yellow-green">
      <drainZones>
        <drainZone minCol="33266" maxCol="33272" />
        <drainZone minCol="65201" maxCol="65220" />
      </drainZones>
      <drainZonesShadow>
        <drainZoneShadow minCol="8689" maxCol="8691" />
        <drainZoneShadow minCol="26371" maxCol="26371" />
        <drainZoneShadow minCol="57284" maxCol="57311" />
        <drainZoneShadow minCol="101498" maxCol="101517" />
      </drainZonesShadow>
    </node>
    <node name="NAP1::856343" nid="9483" row="1582" minCol="141" maxCol="65237" minColSha="145" maxColSha="146757" color="EX-magenta">
      <drainZones>
        <drainZone minCol="6465" maxCol="6469" />
        <drainZone minCol="14520" maxCol="14524" />
        <drainZone minCol="33273" maxCol="33283" />
        <drainZone minCol="65221" maxCol="65237" />
      </drainZones>
      <drainZonesShadow>
        <drainZoneShadow minCol="8692" maxCol="8700" />
        <drainZoneShadow minCol="26372" maxCol="26377" />
        <drainZoneShadow minCol="57312" maxCol="57330" />
        <drainZoneShadow minCol="101518" maxCol="101534" />
      </drainZonesShadow>
    </node>
    <node name="CLP1::856537" nid="8621" row="1583" minCol="2230" maxCol="65488" minColSha="2813" maxColSha="151475" color="EX-green">
      <drainZones>
        <drainZone minCol="6470" maxCol="6472" />
        <drainZone minCol="33284" maxCol="33318" />
        <drainZone minCol="65238" maxCol="65488" />
      </drainZones>
      <drainZonesShadow>
        <drainZoneShadow minCol="8701" maxCol="8704" />
        <drainZoneShadow minCol="26378" maxCol="26378" />
        <drainZoneShadow minCol="57331" maxCol="57424" />
        <drainZoneShadow minCol="101535" maxCol="101785" />
      </drainZonesShadow>
    </node>
    <node name="EMP47::854418" nid="9845" row="1584" minCol="143" maxCol="65601" minColSha="147" maxColSha="151902" color="EX-yellow">
      <drainZones>
        <drainZone minCol="33319" maxCol="33357" />
        <drainZone minCol="65489" maxCol="65601" />
      </drainZones>
      <drainZonesShadow>
        <drainZoneShadow minCol="8705" maxCol="8708" />
        <drainZoneShadow minCol="26379" maxCol="26379" />
        <drainZoneShadow minCol="57425" maxCol="57505" />
        <drainZoneShadow minCol="101786" maxCol="101898" />
      </drainZonesShadow>
    </node>
    <node name="MKS1::856409" nid="9915" row="1585" minCol="5235" maxCol="65645" minColSha="6730" maxColSha="150870" color="EX-purple">
      <drainZones>
        <drainZone minCol="33358" maxCol="33359" />
        <drainZone minCol="65602" maxCol="65645" />
      </drainZones>
      <drainZonesShadow>
        <drainZoneShadow minCol="8709" maxCol="8709" />
        <drainZoneShadow minCol="26380" maxCol="26380" />
        <drainZoneShadow minCol="57506" maxCol="57528" />
        <drainZoneShadow minCol="101899" maxCol="101942" />
      </drainZonesShadow>
    </node>
    <node name="IMD3::852646" nid="9731" row="1586" minCol="146" maxCol="65648" minColSha="150" maxColSha="148049" color="EX-dark-purple">
      <drainZones>
        <drainZone minCol="6473" maxCol="6480" />
        <drainZone minCol="14525" maxCol="14537" />
        <drainZone minCol="33360" maxCol="33368" />
        <drainZone minCol="65646" maxCol="65648" />
      </drainZones>
      <drainZonesShadow>
        <drainZoneShadow minCol="8710" maxCol="8733" />
        <drainZoneShadow minCol="26381" maxCol="26407" />
        <drainZoneShadow minCol="57529" maxCol="57549" />
        <drainZoneShadow minCol="101943" maxCol="101945" />
      </drainZonesShadow>
    </node>
    <node name="MRPL13::856742" nid="8529" row="1587" minCol="885" maxCol="65676" minColSha="953" maxColSha="151966" color="EX-dark-red">
      <drainZones>
        <drainZone minCol="6481" maxCol="6502" />
        <drainZone minCol="14538" maxCol="14538" />
        <drainZone minCol="33369" maxCol="33380" />
        <drainZone minCol="65649" maxCol="65676" />
      </drainZones>
      <drainZonesShadow>
        <drainZoneShadow minCol="8734" maxCol="8761" />
        <drainZoneShadow minCol="26408" maxCol="26408" />
        <drainZoneShadow minCol="57550" maxCol="57574" />
        <drainZoneShadow minCol="101946" maxCol="101973" />
      </drainZonesShadow>
    </node>
    <node name="VRP1::856133" nid="10212" row="1588" minCol="150" maxCol="65677" minColSha="154" maxColSha="151770" color="EX-pale-green">
      <drainZones>
        <drainZone minCol="14539" maxCol="14539" />
        <drainZone minCol="65677" maxCol="65677" />
      </drainZones>
      <drainZonesShadow>
        <drainZoneShadow minCol="8762" maxCol="8763" />
        <drainZoneShadow minCol="26409" maxCol="26409" />
        <drainZoneShadow minCol="57575" maxCol="57575" />
        <drainZoneShadow minCol="101974" maxCol="101974" />
      </drainZonesShadow>
    </node>
    <node name="TSC11::853812" nid="9509" row="1589" minCol="160" maxCol="65678" minColSha="164" maxColSha="141226" color="EX-pale-blue">
      <drainZones>
        <drainZone minCol="14540" maxCol="14541" />
        <drainZone minCol="33381" maxCol="33381" />
        <drainZone minCol="65678" maxCol="65678" />
      </drainZones>
      <drainZonesShadow>
        <drainZoneShadow minCol="8764" maxCol="8765" />
        <drainZoneShadow minCol="26410" maxCol="26411" />
        <drainZoneShadow minCol="57576" maxCol="57579" />
        <drainZoneShadow minCol="101975" maxCol="101975" />
      </drainZonesShadow>
    </node>
    <node name="ARP9::852403" nid="9305" row="1590" minCol="5669" maxCol="65755" minColSha="7373" maxColSha="152380" color="EX-dark-tan">
      <drainZones>
        <drainZone minCol="6503" maxCol="6518" />
        <drainZone minCol="14542" maxCol="14550" />
        <drainZone minCol="33382" maxCol="33390" />
        <drainZone minCol="65679" maxCol="65755" />
      </drainZones>
      <drainZonesShadow>
        <drainZoneShadow minCol="8766" maxCol="8787" />
        <drainZoneShadow minCol="26412" maxCol="26422" />
        <drainZoneShadow minCol="57580" maxCol="57620" />
        <drainZoneShadow minCol="101976" maxCol="102052" />
      </drainZonesShadow>
    </node>
    <node name="BUD3::854328" nid="10045" row="1591" minCol="162" maxCol="65769" minColSha="166" maxColSha="151687" color="EX-pale-blue-magenta">
      <drainZones>
        <drainZone minCol="6519" maxCol="6524" />
        <drainZone minCol="14551" maxCol="14555" />
        <drainZone minCol="33391" maxCol="33394" />
        <drainZone minCol="65756" maxCol="65769" />
      </drainZones>
      <drainZonesShadow>
        <drainZoneShadow minCol="8788" maxCol="8794" />
        <drainZoneShadow minCol="26423" maxCol="26432" />
        <drainZoneShadow minCol="57621" maxCol="57630" />
        <drainZoneShadow minCol="102053" maxCol="102066" />
      </drainZonesShadow>
    </node>
    <node name="PHB1::854150" nid="9629" row="1592" minCol="164" maxCol="65798" minColSha="168" maxColSha="150808" color="EX-pale-yellow orange">
      <drainZones>
        <drainZone minCol="6525" maxCol="6527" />
        <drainZone minCol="14556" maxCol="14559" />
        <drainZone minCol="33395" maxCol="33417" />
        <drainZone minCol="65770" maxCol="65798" />
      </drainZones>
      <drainZonesShadow>
        <drainZoneShadow minCol="8795" maxCol="8800" />
        <drainZoneShadow minCol="26433" maxCol="26437" />
        <drainZoneShadow minCol="57631" maxCol="57689" />
        <drainZoneShadow minCol="102067" maxCol="102095" />
      </drainZonesShadow>
    </node>
    <node name="PHO85::854533" nid="9887" row="1593" minCol="165" maxCol="65844" minColSha="169" maxColSha="151676" color="EX-medium-magenta">
      <drainZones>
        <drainZone minCol="6528" maxCol="6528" />
        <drainZone minCol="14560" maxCol="14560" />
        <drainZone minCol="33418" maxCol="33420" />
        <drainZone minCol="65799" maxCol="65844" />
      </drainZones>
      <drainZonesShadow>
        <drainZoneShadow minCol="8801" maxCol="8803" />
        <drainZoneShadow minCol="26438" maxCol="26438" />
        <drainZoneShadow minCol="57690" maxCol="57704" />
        <drainZoneShadow minCol="102096" maxCol="102141" />
      </drainZonesShadow>
    </node>
    <node name="GDI1::850302" nid="9849" row="1594" minCol="171" maxCol="65853" minColSha="175" maxColSha="151826" color="EX-pale-red">
      <drainZones>
        <drainZone minCol="6529" maxCol="6529" />
        <drainZone minCol="14561" maxCol="14561" />
        <drainZone minCol="33421" maxCol="33421" />
        <drainZone minCol="65845" maxCol="65853" />
      </drainZones>
      <drainZonesShadow>
        <drainZoneShadow minCol="8804" maxCol="8806" />
        <drainZoneShadow minCol="26439" maxCol="26440" />
        <drainZoneShadow minCol="57705" maxCol="57707" />
        <drainZoneShadow minCol="102142" maxCol="102150" />
      </drainZonesShadow>
    </node>
    <node name="RPL18A::852127" nid="9215" row="1595" minCol="205" maxCol="66175" minColSha="209" maxColSha="152400" color="EX-pale-cyan">
      <drainZones>
        <drainZone minCol="6530" maxCol="6543" />
        <drainZone minCol="14562" maxCol="14575" />
        <drainZone minCol="33422" maxCol="33480" />
        <drainZone minCol="65854" maxCol="66175" />
      </drainZones>
      <drainZonesShadow>
        <drainZoneShadow minCol="8807" maxCol="8840" />
        <drainZoneShadow minCol="26441" maxCol="26469" />
        <drainZoneShadow minCol="57708" maxCol="57874" />
        <drainZoneShadow minCol="102151" maxCol="102472" />
      </drainZonesShadow>
    </node>
    <node name="CWC23::855985" nid="8564" row="1596" minCol="257" maxCol="66176" minColSha="261" maxColSha="148754" color="EX-pale-yellow-green">
      <drainZones>
        <drainZone minCol="6544" maxCol="6557" />
        <drainZone minCol="14576" maxCol="14577" />
        <drainZone minCol="33481" maxCol="33485" />
        <drainZone minCol="66176" maxCol="66176" />
      </drainZones>
      <drainZonesShadow>
        <drainZoneShadow minCol="8841" maxCol="8866" />
        <drainZoneShadow minCol="26470" maxCol="26477" />
        <drainZoneShadow minCol="57875" maxCol="57885" />
        <drainZoneShadow minCol="102473" maxCol="102473" />
      </drainZonesShadow>
    </node>
    <node name="SPP382::851606" nid="9989" row="1597" minCol="258" maxCol="66178" minColSha="262" maxColSha="133343" color="EX-pale-purple">
      <drainZones>
        <drainZone minCol="6558" maxCol="6564" />
        <drainZone minCol="14578" maxCol="14582" />
        <drainZone minCol="33486" maxCol="33488" />
        <drainZone minCol="66177" maxCol="66178" />
      </drainZones>
      <drainZonesShadow>
        <drainZoneShadow minCol="8867" maxCol="8883" />
        <drainZoneShadow minCol="26478" maxCol="26488" />
        <drainZoneShadow minCol="57886" maxCol="57890" />
        <drainZoneShadow minCol="102474" maxCol="102475" />
      </drainZonesShadow>
    </node>
    <node name="CCT4::856901" nid="8940" row="1598" minCol="366" maxCol="66191" minColSha="372" maxColSha="149533" color="EX-pale-magenta">
      <drainZones>
        <drainZone minCol="6565" maxCol="6568" />
        <drainZone minCol="14583" maxCol="14585" />
        <drainZone minCol="33489" maxCol="33493" />
        <drainZone minCol="66179" maxCol="66191" />
      </drainZones>
      <drainZonesShadow>
        <drainZoneShadow minCol="8884" maxCol="8894" />
        <drainZoneShadow minCol="26489" maxCol="26496" />
        <drainZoneShadow minCol="57891" maxCol="57907" />
        <drainZoneShadow minCol="102476" maxCol="102488" />
      </drainZonesShadow>
    </node>
    <node name="CSR1::852798" nid="10280" row="1599" minCol="1365" maxCol="66192" minColSha="1541" maxColSha="140188" color="EX-pale-red-orange">
      <drainZones>
        <drainZone minCol="14586" maxCol="14587" />
        <drainZone minCol="66192" maxCol="66192" />
      </drainZones>
      <drainZonesShadow>
        <drainZoneShadow minCol="8895" maxCol="8896" />
        <drainZoneShadow minCol="26497" maxCol="26499" />
        <drainZoneShadow minCol="57908" maxCol="57910" />
        <drainZoneShadow minCol="102489" maxCol="102489" />
      </drainZonesShadow>
    </node>
    <node name="CDC39::855828" nid="9837" row="1600" minCol="2058" maxCol="66212" minColSha="2489" maxColSha="150088" color="EX-blue">
      <drainZones>
        <drainZone minCol="6569" maxCol="6573" />
        <drainZone minCol="14588" maxCol="14588" />
        <drainZone minCol="33494" maxCol="33518" />
        <drainZone minCol="66193" maxCol="66212" />
      </drainZones>
      <drainZonesShadow>
        <drainZoneShadow minCol="8897" maxCol="8902" />
        <drainZoneShadow minCol="26500" maxCol="26501" />
        <drainZoneShadow minCol="57911" maxCol="57947" />
        <drainZoneShadow minCol="102490" maxCol="102509" />
      </drainZonesShadow>
    </node>
    <node name="CAF130::853122" nid="9206" row="1601" minCol="1251" maxCol="66214" minColSha="1394" maxColSha="139508" color="EX-orange">
      <drainZones>
        <drainZone minCol="14589" maxCol="14590" />
        <drainZone minCol="66213" maxCol="66214" />
      </drainZones>
      <drainZonesShadow>
        <drainZoneShadow minCol="8903" maxCol="8904" />
        <drainZoneShadow minCol="26502" maxCol="26505" />
        <drainZoneShadow minCol="57948" maxCol="57951" />
        <drainZoneShadow minCol="102510" maxCol="102511" />
      </drainZonesShadow>
    </node>
    <node name="CCR4::852308" nid="10006" row="1602" minCol="2059" maxCol="66218" minColSha="2490" maxColSha="149115" color="EX-dark-cyan">
      <drainZones>
        <drainZone minCol="14591" maxCol="14591" />
        <drainZone minCol="66215" maxCol="66218" />
      </drainZones>
      <drainZonesShadow>
        <drainZoneShadow minCol="8905" maxCol="8906" />
        <drainZoneShadow minCol="26506" maxCol="26508" />
        <drainZoneShadow minCol="57952" maxCol="57954" />
        <drainZoneShadow minCol="102512" maxCol="102515" />
      </drainZonesShadow>
    </node>
    <node name="POP2::851572" nid="9015" row="1603" minCol="6570" maxCol="66219" minColSha="8899" maxColSha="118713" color="EX-red">
      <drainZones>
        <drainZone minCol="14592" maxCol="14592" />
        <drainZone minCol="66219" maxCol="66219" />
      </drainZones>
      <drainZonesShadow>
        <drainZoneShadow minCol="8907" maxCol="8907" />
        <drainZoneShadow minCol="26509" maxCol="26512" />
        <drainZoneShadow minCol="57955" maxCol="57956" />
        <drainZoneShadow minCol="102516" maxCol="102516" />
      </drainZonesShadow>
    </node>
    <node name="RPS1A::851476" nid="10385" row="1604" minCol="206" maxCol="66224" minColSha="210" maxColSha="149332" color="EX-dark-orange">
      <drainZones>
        <drainZone minCol="6574" maxCol="6611" />
        <drainZone minCol="14593" maxCol="14613" />
        <drainZone minCol="33519" maxCol="33524" />
        <drainZone minCol="66220" maxCol="66224" />
      </drainZones>
      <drainZonesShadow>
        <drainZoneShadow minCol="8908" maxCol="8983" />
        <drainZoneShadow minCol="26513" maxCol="26553" />
        <drainZoneShadow minCol="57957" maxCol="57973" />
        <drainZoneShadow minCol="102517" maxCol="102521" />
      </drainZonesShadow>
    </node>
    <node name="PHB2::854966" nid="8775" row="1605" minCol="1511" maxCol="66232" minColSha="1731" maxColSha="150809" color="EX-dark-gray-purple">
      <drainZones>
        <drainZone minCol="6612" maxCol="6613" />
        <drainZone minCol="14614" maxCol="14617" />
        <drainZone minCol="33525" maxCol="33528" />
        <drainZone minCol="66225" maxCol="66232" />
      </drainZones>
      <drainZonesShadow>
        <drainZoneShadow minCol="8984" maxCol="8988" />
        <drainZoneShadow minCol="26554" maxCol="26558" />
        <drainZoneShadow minCol="57974" maxCol="57981" />
        <drainZoneShadow minCol="102522" maxCol="102529" />
      </drainZonesShadow>
    </node>
    <node name="YTA12::852705" nid="9132" row="1606" minCol="2181" maxCol="66233" minColSha="2726" maxColSha="143627" color="EX-cyan">
      <drainZones>
        <drainZone minCol="66233" maxCol="66233" />
      </drainZones>
      <drainZonesShadow>
        <drainZoneShadow minCol="8989" maxCol="8989" />
        <drainZoneShadow minCol="26559" maxCol="26561" />
        <drainZoneShadow minCol="57982" maxCol="57983" />
        <drainZoneShadow minCol="102530" maxCol="102530" />
      </drainZonesShadow>
    </node>
    <node name="PBP4::852212" nid="9703" row="1607" minCol="341" maxCol="66248" minColSha="347" maxColSha="142537" color="EX-yellow-orange">
      <drainZones>
        <drainZone minCol="6614" maxCol="6618" />
        <drainZone minCol="14618" maxCol="14626" />
        <drainZone minCol="33529" maxCol="33539" />
        <drainZone minCol="66234" maxCol="66248" />
      </drainZones>
      <drainZonesShadow>
        <drainZoneShadow minCol="8990" maxCol="9000" />
        <drainZoneShadow minCol="26562" maxCol="26579" />
        <drainZoneShadow minCol="57984" maxCol="58010" />
        <drainZoneShadow minCol="102531" maxCol="102545" />
      </drainZonesShadow>
    </node>
    <node name="LSM12::854275" nid="10552" row="1608" minCol="1566" maxCol="66251" minColSha="1802" maxColSha="127723" color="EX-pure-blue">
      <drainZones>
        <drainZone minCol="66249" maxCol="66251" />
      </drainZones>
      <drainZonesShadow>
        <drainZoneShadow minCol="9001" maxCol="9001" />
        <drainZoneShadow minCol="26580" maxCol="26581" />
        <drainZoneShadow minCol="58011" maxCol="58011" />
        <drainZoneShadow minCol="102546" maxCol="102548" />
      </drainZonesShadow>
    </node>
    <node name="LPD1::852329" nid="8651" row="1609" minCol="1630" maxCol="66268" minColSha="1915" maxColSha="149050" color="EX-dark-yellow-green">
      <drainZones>
        <drainZone minCol="6619" maxCol="6619" />
        <drainZone minCol="14627" maxCol="14627" />
        <drainZone minCol="33540" maxCol="33542" />
        <drainZone minCol="66252" maxCol="66268" />
      </drainZones>
      <drainZonesShadow>
        <drainZoneShadow minCol="9002" maxCol="9003" />
        <drainZoneShadow minCol="26582" maxCol="26585" />
        <drainZoneShadow minCol="58012" maxCol="58018" />
        <drainZoneShadow minCol="102549" maxCol="102565" />
      </drainZonesShadow>
    </node>
    <node name="PDA1::851348" nid="9082" row="1610" minCol="1263" maxCol="66269" minColSha="1414" maxColSha="128665" color="EX-dark-magenta">
      <drainZones>
        <drainZone minCol="14628" maxCol="14629" />
        <drainZone minCol="66269" maxCol="66269" />
      </drainZones>
      <drainZonesShadow>
        <drainZoneShadow minCol="9004" maxCol="9004" />
        <drainZoneShadow minCol="26586" maxCol="26589" />
        <drainZoneShadow minCol="58019" maxCol="58020" />
        <drainZoneShadow minCol="102566" maxCol="102566" />
      </drainZonesShadow>
    </node>
    <node name="PDB1::853307" nid="9083" row="1611" minCol="1264" maxCol="66270" minColSha="1415" maxColSha="116239" color="EX-dark-green">
      <drainZones>
        <drainZone minCol="66270" maxCol="66270" />
      </drainZones>
      <drainZonesShadow>
        <drainZoneShadow minCol="9005" maxCol="9005" />
        <drainZoneShadow minCol="26590" maxCol="26594" />
        <drainZoneShadow minCol="58021" maxCol="58021" />
        <drainZoneShadow minCol="102567" maxCol="102567" />
      </drainZonesShadow>
    </node>
    <node name="RAV1::852425" nid="9681" row="1612" minCol="483" maxCol="66274" minColSha="506" maxColSha="149231" color="EX-blue-magenta">
      <drainZones>
        <drainZone minCol="6620" maxCol="6620" />
        <drainZone minCol="14630" maxCol="14630" />
        <drainZone minCol="33543" maxCol="33545" />
        <drainZone minCol="66271" maxCol="66274" />
      </drainZones>
      <drainZonesShadow>
        <drainZoneShadow minCol="9006" maxCol="9010" />
        <drainZoneShadow minCol="26595" maxCol="26600" />
        <drainZoneShadow minCol="58022" maxCol="58032" />
        <drainZoneShadow minCol="102568" maxCol="102571" />
      </drainZonesShadow>
    </node>
    <node name="NOC3::850688" nid="9795" row="1613" minCol="2274" maxCol="66283" minColSha="2862" maxColSha="152038" color="EX-yellow-green">
      <drainZones>
        <drainZone minCol="6621" maxCol="6642" />
        <drainZone minCol="14631" maxCol="14638" />
        <drainZone minCol="33546" maxCol="33559" />
        <drainZone minCol="66275" maxCol="66283" />
      </drainZones>
      <drainZonesShadow>
        <drainZoneShadow minCol="9011" maxCol="9048" />
        <drainZoneShadow minCol="26601" maxCol="26615" />
        <drainZoneShadow minCol="58033" maxCol="58058" />
        <drainZoneShadow minCol="102572" maxCol="102580" />
      </drainZonesShadow>
    </node>
    <node name="RRS1::851170" nid="10445" row="1614" minCol="1793" maxCol="66287" minColSha="2112" maxColSha="148835" color="EX-magenta">
      <drainZones>
        <drainZone minCol="6643" maxCol="6653" />
        <drainZone minCol="14639" maxCol="14645" />
        <drainZone minCol="33560" maxCol="33573" />
        <drainZone minCol="66284" maxCol="66287" />
      </drainZones>
      <drainZonesShadow>
        <drainZoneShadow minCol="9049" maxCol="9068" />
        <drainZoneShadow minCol="26616" maxCol="26628" />
        <drainZoneShadow minCol="58059" maxCol="58092" />
        <drainZoneShadow minCol="102581" maxCol="102584" />
      </drainZonesShadow>
    </node>
    <node name="HTB1::853243" nid="9484" row="1615" minCol="5357" maxCol="66298" minColSha="6899" maxColSha="148729" color="EX-green">
      <drainZones>
        <drainZone minCol="6654" maxCol="6664" />
        <drainZone minCol="14646" maxCol="14647" />
        <drainZone minCol="33574" maxCol="33577" />
        <drainZone minCol="66288" maxCol="66298" />
      </drainZones>
      <drainZonesShadow>
        <drainZoneShadow minCol="9069" maxCol="9084" />
        <drainZoneShadow minCol="26629" maxCol="26635" />
        <drainZoneShadow minCol="58093" maxCol="58102" />
        <drainZoneShadow minCol="102585" maxCol="102595" />
      </drainZonesShadow>
    </node>
    <node name="TPS3::851365" nid="9757" row="1616" minCol="6665" maxCol="66299" minColSha="9085" maxColSha="151771" color="EX-yellow">
      <drainZones>
        <drainZone minCol="6665" maxCol="6666" />
        <drainZone minCol="33578" maxCol="33578" />
        <drainZone minCol="66299" maxCol="66299" />
      </drainZones>
      <drainZonesShadow>
        <drainZoneShadow minCol="9085" maxCol="9086" />
        <drainZoneShadow minCol="26636" maxCol="26636" />
        <drainZoneShadow minCol="58103" maxCol="58108" />
        <drainZoneShadow minCol="102596" maxCol="102596" />
      </drainZonesShadow>
    </node>
    <node name="TSL1::856845" nid="8912" row="1617" minCol="6665" maxCol="66301" minColSha="9085" maxColSha="147725" color="EX-purple">
      <drainZones>
        <drainZone minCol="6667" maxCol="6667" />
        <drainZone minCol="66300" maxCol="66301" />
      </drainZones>
      <drainZonesShadow>
        <drainZoneShadow minCol="9087" maxCol="9088" />
        <drainZoneShadow minCol="26637" maxCol="26638" />
        <drainZoneShadow minCol="58109" maxCol="58111" />
        <drainZoneShadow minCol="102597" maxCol="102598" />
      </drainZonesShadow>
    </node>
    <node name="TPS1::855200" nid="9050" row="1618" minCol="6666" maxCol="66303" minColSha="9086" maxColSha="147726" color="EX-dark-purple">
      <drainZones>
        <drainZone minCol="66302" maxCol="66303" />
      </drainZones>
      <drainZonesShadow>
        <drainZoneShadow minCol="9089" maxCol="9090" />
        <drainZoneShadow minCol="26639" maxCol="26639" />
        <drainZoneShadow minCol="58112" maxCol="58113" />
        <drainZoneShadow minCol="102599" maxCol="102600" />
      </drainZonesShadow>
    </node>
    <node name="VPS30::851873" nid="10032" row="1619" minCol="487" maxCol="66304" minColSha="510" maxColSha="149289" color="EX-dark-red">
      <drainZones>
        <drainZone minCol="6668" maxCol="6668" />
        <drainZone minCol="33579" maxCol="33579" />
        <drainZone minCol="66304" maxCol="66304" />
      </drainZones>
      <drainZonesShadow>
        <drainZoneShadow minCol="9091" maxCol="9093" />
        <drainZoneShadow minCol="26640" maxCol="26640" />
        <drainZoneShadow minCol="58114" maxCol="58115" />
        <drainZoneShadow minCol="102601" maxCol="102601" />
      </drainZonesShadow>
    </node>
    <node name="VPS38::850847" nid="10030" row="1620" minCol="488" maxCol="66305" minColSha="511" maxColSha="123381" color="EX-pale-green">
      <drainZones>
        <drainZone minCol="66305" maxCol="66305" />
      </drainZones>
      <drainZonesShadow>
        <drainZoneShadow minCol="9094" maxCol="9095" />
        <drainZoneShadow minCol="26641" maxCol="26641" />
        <drainZoneShadow minCol="58116" maxCol="58118" />
        <drainZoneShadow minCol="102602" maxCol="102602" />
      </drainZonesShadow>
    </node>
    <node name="HSP60::851768" nid="10344" row="1621" minCol="1550" maxCol="66340" minColSha="1780" maxColSha="151827" color="EX-pale-blue">
      <drainZones>
        <drainZone minCol="6669" maxCol="6673" />
        <drainZone minCol="14648" maxCol="14651" />
        <drainZone minCol="33580" maxCol="33598" />
        <drainZone minCol="66306" maxCol="66340" />
      </drainZones>
      <drainZonesShadow>
        <drainZoneShadow minCol="9096" maxCol="9112" />
        <drainZoneShadow minCol="26642" maxCol="26658" />
        <drainZoneShadow minCol="58119" maxCol="58167" />
        <drainZoneShadow minCol="102603" maxCol="102637" />
      </drainZonesShadow>
    </node>
    <node name="RVB2::850442" nid="8366" row="1622" minCol="1558" maxCol="66347" minColSha="1791" maxColSha="149893" color="EX-dark-tan">
      <drainZones>
        <drainZone minCol="6674" maxCol="6688" />
        <drainZone minCol="14652" maxCol="14660" />
        <drainZone minCol="33599" maxCol="33599" />
        <drainZone minCol="66341" maxCol="66347" />
      </drainZones>
      <drainZonesShadow>
        <drainZoneShadow minCol="9113" maxCol="9134" />
        <drainZoneShadow minCol="26659" maxCol="26679" />
        <drainZoneShadow minCol="58168" maxCol="58169" />
        <drainZoneShadow minCol="102638" maxCol="102644" />
      </drainZonesShadow>
    </node>
    <node name="KAP123::850504" nid="10381" row="1623" minCol="980" maxCol="66405" minColSha="1050" maxColSha="151761" color="EX-pale-blue-magenta">
      <drainZones>
        <drainZone minCol="6689" maxCol="6691" />
        <drainZone minCol="14661" maxCol="14666" />
        <drainZone minCol="33600" maxCol="33611" />
        <drainZone minCol="66348" maxCol="66405" />
      </drainZones>
      <drainZonesShadow>
        <drainZoneShadow minCol="9135" maxCol="9146" />
        <drainZoneShadow minCol="26680" maxCol="26704" />
        <drainZoneShadow minCol="58170" maxCol="58228" />
        <drainZoneShadow minCol="102645" maxCol="102702" />
      </drainZonesShadow>
    </node>
    <node name="RVS167::851981" nid="8656" row="1624" minCol="6692" maxCol="66408" minColSha="9147" maxColSha="139445" color="EX-pale-yellow orange">
      <drainZones>
        <drainZone minCol="6692" maxCol="6693" />
        <drainZone minCol="14667" maxCol="14670" />
        <drainZone minCol="66406" maxCol="66408" />
      </drainZones>
      <drainZonesShadow>
        <drainZoneShadow minCol="9147" maxCol="9148" />
        <drainZoneShadow minCol="26705" maxCol="26710" />
        <drainZoneShadow minCol="58229" maxCol="58229" />
        <drainZoneShadow minCol="102703" maxCol="102705" />
      </drainZonesShadow>
    </node>
    <node name="ISW1::853702" nid="8909" row="1625" minCol="1865" maxCol="66422" minColSha="2209" maxColSha="147531" color="EX-medium-magenta">
      <drainZones>
        <drainZone minCol="6694" maxCol="6701" />
        <drainZone minCol="14671" maxCol="14677" />
        <drainZone minCol="33612" maxCol="33612" />
        <drainZone minCol="66409" maxCol="66422" />
      </drainZones>
      <drainZonesShadow>
        <drainZoneShadow minCol="9149" maxCol="9164" />
        <drainZoneShadow minCol="26711" maxCol="26729" />
        <drainZoneShadow minCol="58230" maxCol="58238" />
        <drainZoneShadow minCol="102706" maxCol="102719" />
      </drainZonesShadow>
    </node>
    <node name="KAR2::855149" nid="8462" row="1626" minCol="1760" maxCol="66436" minColSha="2069" maxColSha="151707" color="EX-pale-red">
      <drainZones>
        <drainZone minCol="6702" maxCol="6703" />
        <drainZone minCol="14678" maxCol="14683" />
        <drainZone minCol="33613" maxCol="33615" />
        <drainZone minCol="66423" maxCol="66436" />
      </drainZones>
      <drainZonesShadow>
        <drainZoneShadow minCol="9165" maxCol="9173" />
        <drainZoneShadow minCol="26730" maxCol="26749" />
        <drainZoneShadow minCol="58239" maxCol="58253" />
        <drainZoneShadow minCol="102720" maxCol="102733" />
      </drainZonesShadow>
    </node>
    <node name="YHR122W::855766" nid="8549" row="1627" minCol="1667" maxCol="66443" minColSha="1959" maxColSha="145265" color="EX-pale-cyan">
      <drainZones>
        <drainZone minCol="14684" maxCol="14684" />
        <drainZone minCol="66437" maxCol="66443" />
      </drainZones>
      <drainZonesShadow>
        <drainZoneShadow minCol="9174" maxCol="9174" />
        <drainZoneShadow minCol="26750" maxCol="26751" />
        <drainZoneShadow minCol="58254" maxCol="58254" />
        <drainZoneShadow minCol="102734" maxCol="102740" />
      </drainZonesShadow>
    </node>
    <node name="ADD66::853504" nid="9691" row="1628" minCol="1710" maxCol="66452" minColSha="2012" maxColSha="150780" color="EX-pale-yellow-green">
      <drainZones>
        <drainZone minCol="6704" maxCol="6706" />
        <drainZone minCol="14685" maxCol="14685" />
        <drainZone minCol="33616" maxCol="33617" />
        <drainZone minCol="66444" maxCol="66452" />
      </drainZones>
      <drainZonesShadow>
        <drainZoneShadow minCol="9175" maxCol="9178" />
        <drainZoneShadow minCol="26752" maxCol="26754" />
        <drainZoneShadow minCol="58255" maxCol="58262" />
        <drainZoneShadow minCol="102741" maxCol="102749" />
      </drainZonesShadow>
    </node>
    <node name="SEC23::853593" nid="8375" row="1629" minCol="1597" maxCol="66453" minColSha="1838" maxColSha="119740" color="EX-pale-purple">
      <drainZones>
        <drainZone minCol="14686" maxCol="14689" />
        <drainZone minCol="66453" maxCol="66453" />
      </drainZones>
      <drainZonesShadow>
        <drainZoneShadow minCol="9179" maxCol="9179" />
        <drainZoneShadow minCol="26755" maxCol="26764" />
        <drainZoneShadow minCol="58263" maxCol="58264" />
        <drainZoneShadow minCol="102750" maxCol="102750" />
      </drainZonesShadow>
    </node>
    <node name="TYS1::853088" nid="8575" row="1630" minCol="1819" maxCol="66458" minColSha="2151" maxColSha="148730" color="EX-pale-magenta">
      <drainZones>
        <drainZone minCol="33618" maxCol="33618" />
        <drainZone minCol="66454" maxCol="66458" />
      </drainZones>
      <drainZonesShadow>
        <drainZoneShadow minCol="9180" maxCol="9180" />
        <drainZoneShadow minCol="26765" maxCol="26765" />
        <drainZoneShadow minCol="58265" maxCol="58265" />
        <drainZoneShadow minCol="102751" maxCol="102755" />
      </drainZonesShadow>
    </node>
    <node name="YRA1::854832" nid="9180" row="1631" minCol="1144" maxCol="66461" minColSha="1230" maxColSha="131065" color="EX-pale-red-orange">
      <drainZones>
        <drainZone minCol="6707" maxCol="6711" />
        <drainZone minCol="14690" maxCol="14704" />
        <drainZone minCol="66459" maxCol="66461" />
      </drainZones>
      <drainZonesShadow>
        <drainZoneShadow minCol="9181" maxCol="9186" />
        <drainZoneShadow minCol="26766" maxCol="26796" />
        <drainZoneShadow minCol="58266" maxCol="58266" />
        <drainZoneShadow minCol="102756" maxCol="102758" />
      </drainZonesShadow>
    </node>
    <node name="SSC1::853288" nid="9599" row="1632" minCol="1663" maxCol="66469" minColSha="1955" maxColSha="151708" color="EX-blue">
      <drainZones>
        <drainZone minCol="14705" maxCol="14706" />
        <drainZone minCol="33619" maxCol="33619" />
        <drainZone minCol="66462" maxCol="66469" />
      </drainZones>
      <drainZonesShadow>
        <drainZoneShadow minCol="9187" maxCol="9192" />
        <drainZoneShadow minCol="26797" maxCol="26808" />
        <drainZoneShadow minCol="58267" maxCol="58271" />
        <drainZoneShadow minCol="102759" maxCol="102766" />
      </drainZonesShadow>
    </node>
    <node name="REV1::856820" nid="10154" row="1633" minCol="1956" maxCol="66472" minColSha="2327" maxColSha="142848" color="EX-orange">
      <drainZones>
        <drainZone minCol="66470" maxCol="66472" />
      </drainZones>
      <drainZonesShadow>
        <drainZoneShadow minCol="9193" maxCol="9193" />
        <drainZoneShadow minCol="26809" maxCol="26810" />
        <drainZoneShadow minCol="58272" maxCol="58272" />
        <drainZoneShadow minCol="102767" maxCol="102769" />
      </drainZonesShadow>
    </node>
    <node name="EHD3::856848" nid="10364" row="1634" minCol="6355" maxCol="66503" minColSha="8517" maxColSha="150973" color="EX-dark-cyan">
      <drainZones>
        <drainZone minCol="6712" maxCol="6729" />
        <drainZone minCol="14707" maxCol="14709" />
        <drainZone minCol="33620" maxCol="33632" />
        <drainZone minCol="66473" maxCol="66503" />
      </drainZones>
      <drainZonesShadow>
        <drainZoneShadow minCol="9194" maxCol="9212" />
        <drainZoneShadow minCol="26811" maxCol="26814" />
        <drainZoneShadow minCol="58273" maxCol="58317" />
        <drainZoneShadow minCol="102770" maxCol="102800" />
      </drainZonesShadow>
    </node>
    <node name="PRP46::853578" nid="9247" row="1635" minCol="283" maxCol="66504" minColSha="288" maxColSha="145129" color="EX-red">
      <drainZones>
        <drainZone minCol="6730" maxCol="6738" />
        <drainZone minCol="14710" maxCol="14713" />
        <drainZone minCol="33633" maxCol="33634" />
        <drainZone minCol="66504" maxCol="66504" />
      </drainZones>
      <drainZonesShadow>
        <drainZoneShadow minCol="9213" maxCol="9236" />
        <drainZoneShadow minCol="26815" maxCol="26820" />
        <drainZoneShadow minCol="58318" maxCol="58324" />
        <drainZoneShadow minCol="102801" maxCol="102801" />
      </drainZonesShadow>
    </node>
    <node name="PRP45::851702" nid="10288" row="1636" minCol="469" maxCol="66507" minColSha="492" maxColSha="146930" color="EX-dark-orange">
      <drainZones>
        <drainZone minCol="6739" maxCol="6743" />
        <drainZone minCol="14714" maxCol="14718" />
        <drainZone minCol="66505" maxCol="66507" />
      </drainZones>
      <drainZonesShadow>
        <drainZoneShadow minCol="9237" maxCol="9245" />
        <drainZoneShadow minCol="26821" maxCol="26833" />
        <drainZoneShadow minCol="58325" maxCol="58325" />
        <drainZoneShadow minCol="102802" maxCol="102804" />
      </drainZonesShadow>
    </node>
    <node name="TDH3::853418" nid="10188" row="1637" minCol="1203" maxCol="66560" minColSha="1329" maxColSha="151146" color="EX-dark-gray-purple">
      <drainZones>
        <drainZone minCol="14719" maxCol="14720" />
        <drainZone minCol="33635" maxCol="33656" />
        <drainZone minCol="66508" maxCol="66560" />
      </drainZones>
      <drainZonesShadow>
        <drainZoneShadow minCol="9246" maxCol="9252" />
        <drainZoneShadow minCol="26834" maxCol="26837" />
        <drainZoneShadow minCol="58326" maxCol="58378" />
        <drainZoneShadow minCol="102805" maxCol="102857" />
      </drainZonesShadow>
    </node>
    <node name="ATG1::853647" nid="9898" row="1638" minCol="6744" maxCol="66562" minColSha="9253" maxColSha="146221" color="EX-cyan">
      <drainZones>
        <drainZone minCol="6744" maxCol="6744" />
        <drainZone minCol="66561" maxCol="66562" />
      </drainZones>
      <drainZonesShadow>
        <drainZoneShadow minCol="9253" maxCol="9253" />
        <drainZoneShadow minCol="26838" maxCol="26839" />
        <drainZoneShadow minCol="58379" maxCol="58379" />
        <drainZoneShadow minCol="102858" maxCol="102859" />
      </drainZonesShadow>
    </node>
    <node name="RSC1::856029" nid="9713" row="1639" minCol="5672" maxCol="66590" minColSha="7376" maxColSha="152277" color="EX-yellow-orange">
      <drainZones>
        <drainZone minCol="6745" maxCol="6753" />
        <drainZone minCol="14721" maxCol="14721" />
        <drainZone minCol="33657" maxCol="33664" />
        <drainZone minCol="66563" maxCol="66590" />
      </drainZones>
      <drainZonesShadow>
        <drainZoneShadow minCol="9254" maxCol="9271" />
        <drainZoneShadow minCol="26840" maxCol="26840" />
        <drainZoneShadow minCol="58380" maxCol="58397" />
        <drainZoneShadow minCol="102860" maxCol="102887" />
      </drainZonesShadow>
    </node>
    <node name="YGR054W::855862" nid="10275" row="1640" minCol="2227" maxCol="66591" minColSha="2806" maxColSha="147646" color="EX-pure-blue">
      <drainZones>
        <drainZone minCol="6754" maxCol="6758" />
        <drainZone minCol="14722" maxCol="14728" />
        <drainZone minCol="33665" maxCol="33676" />
        <drainZone minCol="66591" maxCol="66591" />
      </drainZones>
      <drainZonesShadow>
        <drainZoneShadow minCol="9272" maxCol="9284" />
        <drainZoneShadow minCol="26841" maxCol="26865" />
        <drainZoneShadow minCol="58398" maxCol="58423" />
        <drainZoneShadow minCol="102888" maxCol="102888" />
      </drainZonesShadow>
    </node>
    <node name="SEC8::851627" nid="8994" row="1641" minCol="1063" maxCol="66597" minColSha="1136" maxColSha="133452" color="EX-dark-yellow-green">
      <drainZones>
        <drainZone minCol="6759" maxCol="6759" />
        <drainZone minCol="14729" maxCol="14729" />
        <drainZone minCol="33677" maxCol="33677" />
        <drainZone minCol="66592" maxCol="66597" />
      </drainZones>
      <drainZonesShadow>
        <drainZoneShadow minCol="9285" maxCol="9289" />
        <drainZoneShadow minCol="26866" maxCol="26866" />
        <drainZoneShadow minCol="58424" maxCol="58427" />
        <drainZoneShadow minCol="102889" maxCol="102894" />
      </drainZonesShadow>
    </node>
    <node name="NAM8::852242" nid="8616" row="1642" minCol="349" maxCol="66606" minColSha="355" maxColSha="150042" color="EX-dark-magenta">
      <drainZones>
        <drainZone minCol="6760" maxCol="6773" />
        <drainZone minCol="14730" maxCol="14731" />
        <drainZone minCol="33678" maxCol="33680" />
        <drainZone minCol="66598" maxCol="66606" />
      </drainZones>
      <drainZonesShadow>
        <drainZoneShadow minCol="9290" maxCol="9307" />
        <drainZoneShadow minCol="26867" maxCol="26870" />
        <drainZoneShadow minCol="58428" maxCol="58441" />
        <drainZoneShadow minCol="102895" maxCol="102903" />
      </drainZonesShadow>
    </node>
    <node name="RPL27B::853993" nid="10401" row="1643" minCol="207" maxCol="66617" minColSha="211" maxColSha="143671" color="EX-dark-green">
      <drainZones>
        <drainZone minCol="6774" maxCol="6833" />
        <drainZone minCol="14732" maxCol="14752" />
        <drainZone minCol="33681" maxCol="33690" />
        <drainZone minCol="66607" maxCol="66617" />
      </drainZones>
      <drainZonesShadow>
        <drainZoneShadow minCol="9308" maxCol="9425" />
        <drainZoneShadow minCol="26871" maxCol="26906" />
        <drainZoneShadow minCol="58442" maxCol="58465" />
        <drainZoneShadow minCol="102904" maxCol="102914" />
      </drainZonesShadow>
    </node>
    <node name="RPS11A::852487" nid="8259" row="1644" minCol="208" maxCol="66632" minColSha="212" maxColSha="152249" color="EX-blue-magenta">
      <drainZones>
        <drainZone minCol="6834" maxCol="6863" />
        <drainZone minCol="14753" maxCol="14771" />
        <drainZone minCol="33691" maxCol="33711" />
        <drainZone minCol="66618" maxCol="66632" />
      </drainZones>
      <drainZonesShadow>
        <drainZoneShadow minCol="9426" maxCol="9495" />
        <drainZoneShadow minCol="26907" maxCol="26946" />
        <drainZoneShadow minCol="58466" maxCol="58513" />
        <drainZoneShadow minCol="102915" maxCol="102929" />
      </drainZonesShadow>
    </node>
    <node name="SIF2::856431" nid="9521" row="1645" minCol="6864" maxCol="66633" minColSha="9496" maxColSha="118518" color="EX-yellow-green">
      <drainZones>
        <drainZone minCol="6864" maxCol="6864" />
        <drainZone minCol="14772" maxCol="14773" />
        <drainZone minCol="33712" maxCol="33712" />
        <drainZone minCol="66633" maxCol="66633" />
      </drainZones>
      <drainZonesShadow>
        <drainZoneShadow minCol="9496" maxCol="9496" />
        <drainZoneShadow minCol="26947" maxCol="26952" />
        <drainZoneShadow minCol="58514" maxCol="58515" />
        <drainZoneShadow minCol="102930" maxCol="102930" />
      </drainZonesShadow>
    </node>
    <node name="PHO81::853303" nid="9913" row="1646" minCol="6528" maxCol="66660" minColSha="8803" maxColSha="151819" color="EX-magenta">
      <drainZones>
        <drainZone minCol="6865" maxCol="6866" />
        <drainZone minCol="14774" maxCol="14774" />
        <drainZone minCol="33713" maxCol="33725" />
        <drainZone minCol="66634" maxCol="66660" />
      </drainZones>
      <drainZonesShadow>
        <drainZoneShadow minCol="9497" maxCol="9499" />
        <drainZoneShadow minCol="26953" maxCol="26953" />
        <drainZoneShadow minCol="58516" maxCol="58564" />
        <drainZoneShadow minCol="102931" maxCol="102957" />
      </drainZonesShadow>
    </node>
    <node name="YGR149W::856645" nid="8925" row="1647" minCol="1626" maxCol="66661" minColSha="1897" maxColSha="135646" color="EX-green">
      <drainZones>
        <drainZone minCol="66661" maxCol="66661" />
      </drainZones>
      <drainZonesShadow>
        <drainZoneShadow minCol="9500" maxCol="9500" />
        <drainZoneShadow minCol="26954" maxCol="26955" />
        <drainZoneShadow minCol="58565" maxCol="58565" />
        <drainZoneShadow minCol="102958" maxCol="102958" />
      </drainZonesShadow>
    </node>
    <node name="MSH2::853472" nid="10406" row="1648" minCol="815" maxCol="66664" minColSha="882" maxColSha="145846" color="EX-yellow">
      <drainZones>
        <drainZone minCol="6867" maxCol="6867" />
        <drainZone minCol="14775" maxCol="14775" />
        <drainZone minCol="33726" maxCol="33729" />
        <drainZone minCol="66662" maxCol="66664" />
      </drainZones>
      <drainZonesShadow>
        <drainZoneShadow minCol="9501" maxCol="9504" />
        <drainZoneShadow minCol="26956" maxCol="26958" />
        <drainZoneShadow minCol="58566" maxCol="58572" />
        <drainZoneShadow minCol="102959" maxCol="102961" />
      </drainZonesShadow>
    </node>
    <node name="RNR2::854809" nid="10557" row="1649" minCol="2013" maxCol="66666" minColSha="2416" maxColSha="149232" color="EX-purple">
      <drainZones>
        <drainZone minCol="6868" maxCol="6868" />
        <drainZone minCol="66665" maxCol="66666" />
      </drainZones>
      <drainZonesShadow>
        <drainZoneShadow minCol="9505" maxCol="9506" />
        <drainZoneShadow minCol="26959" maxCol="26960" />
        <drainZoneShadow minCol="58573" maxCol="58577" />
        <drainZoneShadow minCol="102962" maxCol="102963" />
      </drainZonesShadow>
    </node>
    <node name="RPS3::851162" nid="10327" row="1650" minCol="537" maxCol="66672" minColSha="560" maxColSha="147727" color="EX-dark-purple">
      <drainZones>
        <drainZone minCol="6869" maxCol="6904" />
        <drainZone minCol="14776" maxCol="14794" />
        <drainZone minCol="33730" maxCol="33733" />
        <drainZone minCol="66667" maxCol="66672" />
      </drainZones>
      <drainZonesShadow>
        <drainZoneShadow minCol="9507" maxCol="9584" />
        <drainZoneShadow minCol="26961" maxCol="27001" />
        <drainZoneShadow minCol="58578" maxCol="58597" />
        <drainZoneShadow minCol="102964" maxCol="102969" />
      </drainZonesShadow>
    </node>
    <node name="RAM2::853829" nid="9366" row="1651" minCol="1432" maxCol="66674" minColSha="1616" maxColSha="140796" color="EX-dark-red">
      <drainZones>
        <drainZone minCol="66673" maxCol="66674" />
      </drainZones>
      <drainZonesShadow>
        <drainZoneShadow minCol="9585" maxCol="9585" />
        <drainZoneShadow minCol="27002" maxCol="27002" />
        <drainZoneShadow minCol="58598" maxCol="58598" />
        <drainZoneShadow minCol="102970" maxCol="102971" />
      </drainZonesShadow>
    </node>
    <node name="NOP2::854381" nid="9276" row="1652" minCol="2279" maxCol="66690" minColSha="2867" maxColSha="152237" color="EX-pale-green">
      <drainZones>
        <drainZone minCol="6905" maxCol="6931" />
        <drainZone minCol="14795" maxCol="14804" />
        <drainZone minCol="33734" maxCol="33748" />
        <drainZone minCol="66675" maxCol="66690" />
      </drainZones>
      <drainZonesShadow>
        <drainZoneShadow minCol="9586" maxCol="9633" />
        <drainZoneShadow minCol="27003" maxCol="27024" />
        <drainZoneShadow minCol="58599" maxCol="58629" />
        <drainZoneShadow minCol="102972" maxCol="102987" />
      </drainZonesShadow>
    </node>
    <node name="BUD21::852007" nid="10230" row="1653" minCol="3370" maxCol="66704" minColSha="4064" maxColSha="150542" color="EX-pale-blue">
      <drainZones>
        <drainZone minCol="6932" maxCol="6935" />
        <drainZone minCol="14805" maxCol="14806" />
        <drainZone minCol="33749" maxCol="33754" />
        <drainZone minCol="66691" maxCol="66704" />
      </drainZones>
      <drainZonesShadow>
        <drainZoneShadow minCol="9634" maxCol="9641" />
        <drainZoneShadow minCol="27025" maxCol="27028" />
        <drainZoneShadow minCol="58630" maxCol="58643" />
        <drainZoneShadow minCol="102988" maxCol="103001" />
      </drainZonesShadow>
    </node>
    <node name="RTG1::853387" nid="8907" row="1654" minCol="6505" maxCol="66706" minColSha="8774" maxColSha="126563" color="EX-dark-tan">
      <drainZones>
        <drainZone minCol="14807" maxCol="14807" />
        <drainZone minCol="66705" maxCol="66706" />
      </drainZones>
      <drainZonesShadow>
        <drainZoneShadow minCol="9642" maxCol="9642" />
        <drainZoneShadow minCol="27029" maxCol="27030" />
        <drainZoneShadow minCol="58644" maxCol="58644" />
        <drainZoneShadow minCol="103002" maxCol="103003" />
      </drainZonesShadow>
    </node>
    <node name="THP1::852596" nid="8805" row="1655" minCol="6936" maxCol="66709" minColSha="9643" maxColSha="143914" color="EX-pale-blue-magenta">
      <drainZones>
        <drainZone minCol="6936" maxCol="6936" />
        <drainZone minCol="33755" maxCol="33755" />
        <drainZone minCol="66707" maxCol="66709" />
      </drainZones>
      <drainZonesShadow>
        <drainZoneShadow minCol="9643" maxCol="9643" />
        <drainZoneShadow minCol="27031" maxCol="27031" />
        <drainZoneShadow minCol="58645" maxCol="58647" />
        <drainZoneShadow minCol="103004" maxCol="103006" />
      </drainZonesShadow>
    </node>
    <node name="RPL10::855232" nid="9817" row="1656" minCol="209" maxCol="66713" minColSha="213" maxColSha="136574" color="EX-pale-yellow orange">
      <drainZones>
        <drainZone minCol="6937" maxCol="6968" />
        <drainZone minCol="14808" maxCol="14822" />
        <drainZone minCol="33756" maxCol="33765" />
        <drainZone minCol="66710" maxCol="66713" />
      </drainZones>
      <drainZonesShadow>
        <drainZoneShadow minCol="9644" maxCol="9716" />
        <drainZoneShadow minCol="27032" maxCol="27074" />
        <drainZoneShadow minCol="58648" maxCol="58665" />
        <drainZoneShadow minCol="103007" maxCol="103010" />
      </drainZonesShadow>
    </node>
    <node name="LHP1::853071" nid="9100" row="1657" minCol="2116" maxCol="66739" minColSha="2603" maxColSha="150479" color="EX-medium-magenta">
      <drainZones>
        <drainZone minCol="6969" maxCol="6973" />
        <drainZone minCol="14823" maxCol="14825" />
        <drainZone minCol="33766" maxCol="33795" />
        <drainZone minCol="66714" maxCol="66739" />
      </drainZones>
      <drainZonesShadow>
        <drainZoneShadow minCol="9717" maxCol="9726" />
        <drainZoneShadow minCol="27075" maxCol="27082" />
        <drainZoneShadow minCol="58666" maxCol="58729" />
        <drainZoneShadow minCol="103011" maxCol="103036" />
      </drainZonesShadow>
    </node>
    <node name="SMD2::855727" nid="9346" row="1658" minCol="302" maxCol="66742" minColSha="307" maxColSha="133119" color="EX-pale-red">
      <drainZones>
        <drainZone minCol="6974" maxCol="6991" />
        <drainZone minCol="14826" maxCol="14837" />
        <drainZone minCol="33796" maxCol="33797" />
        <drainZone minCol="66740" maxCol="66742" />
      </drainZones>
      <drainZonesShadow>
        <drainZoneShadow minCol="9727" maxCol="9755" />
        <drainZoneShadow minCol="27083" maxCol="27110" />
        <drainZoneShadow minCol="58730" maxCol="58740" />
        <drainZoneShadow minCol="103037" maxCol="103039" />
      </drainZonesShadow>
    </node>
    <node name="TRP3::852529" nid="10062" row="1659" minCol="6992" maxCol="66745" minColSha="9756" maxColSha="150769" color="EX-pale-cyan">
      <drainZones>
        <drainZone minCol="6992" maxCol="6992" />
        <drainZone minCol="66743" maxCol="66745" />
      </drainZones>
      <drainZonesShadow>
        <drainZoneShadow minCol="9756" maxCol="9756" />
        <drainZoneShadow minCol="27111" maxCol="27111" />
        <drainZoneShadow minCol="58741" maxCol="58742" />
        <drainZoneShadow minCol="103040" maxCol="103042" />
      </drainZonesShadow>
    </node>
    <node name="RPS26B::856371" nid="8675" row="1660" minCol="210" maxCol="66750" minColSha="214" maxColSha="147161" color="EX-pale-yellow-green">
      <drainZones>
        <drainZone minCol="6993" maxCol="7000" />
        <drainZone minCol="14838" maxCol="14849" />
        <drainZone minCol="33798" maxCol="33804" />
        <drainZone minCol="66746" maxCol="66750" />
      </drainZones>
      <drainZonesShadow>
        <drainZoneShadow minCol="9757" maxCol="9775" />
        <drainZoneShadow minCol="27112" maxCol="27144" />
        <drainZoneShadow minCol="58743" maxCol="58767" />
        <drainZoneShadow minCol="103043" maxCol="103047" />
      </drainZonesShadow>
    </node>
    <node name="GEA1::856201" nid="8634" row="1661" minCol="3500" maxCol="66776" minColSha="4217" maxColSha="150452" color="EX-pale-purple">
      <drainZones>
        <drainZone minCol="33805" maxCol="33821" />
        <drainZone minCol="66751" maxCol="66776" />
      </drainZones>
      <drainZonesShadow>
        <drainZoneShadow minCol="9776" maxCol="9776" />
        <drainZoneShadow minCol="27145" maxCol="27145" />
        <drainZoneShadow minCol="58768" maxCol="58795" />
        <drainZoneShadow minCol="103048" maxCol="103073" />
      </drainZonesShadow>
    </node>
    <node name="SNF8::853938" nid="9575" row="1662" minCol="1091" maxCol="66777" minColSha="1164" maxColSha="126168" color="EX-pale-magenta">
      <drainZones>
        <drainZone minCol="33822" maxCol="33822" />
        <drainZone minCol="66777" maxCol="66777" />
      </drainZones>
      <drainZonesShadow>
        <drainZoneShadow minCol="9777" maxCol="9777" />
        <drainZoneShadow minCol="27146" maxCol="27146" />
        <drainZoneShadow minCol="58796" maxCol="58798" />
        <drainZoneShadow minCol="103074" maxCol="103074" />
      </drainZonesShadow>
    </node>
    <node name="UME1::854282" nid="8465" row="1663" minCol="934" maxCol="66780" minColSha="1002" maxColSha="143880" color="EX-pale-red-orange">
      <drainZones>
        <drainZone minCol="7001" maxCol="7006" />
        <drainZone minCol="14850" maxCol="14852" />
        <drainZone minCol="33823" maxCol="33823" />
        <drainZone minCol="66778" maxCol="66780" />
      </drainZones>
      <drainZonesShadow>
        <drainZoneShadow minCol="9778" maxCol="9787" />
        <drainZoneShadow minCol="27147" maxCol="27150" />
        <drainZoneShadow minCol="58799" maxCol="58804" />
        <drainZoneShadow minCol="103075" maxCol="103077" />
      </drainZonesShadow>
    </node>
    <node name="YAP1::852386" nid="9284" row="1664" minCol="1335" maxCol="66798" minColSha="1511" maxColSha="151626" color="EX-blue">
      <drainZones>
        <drainZone minCol="7007" maxCol="7020" />
        <drainZone minCol="14853" maxCol="14866" />
        <drainZone minCol="33824" maxCol="33829" />
        <drainZone minCol="66781" maxCol="66798" />
      </drainZones>
      <drainZonesShadow>
        <drainZoneShadow minCol="9788" maxCol="9805" />
        <drainZoneShadow minCol="27151" maxCol="27170" />
        <drainZoneShadow minCol="58805" maxCol="58824" />
        <drainZoneShadow minCol="103078" maxCol="103095" />
      </drainZonesShadow>
    </node>
    <node name="SMC2::853958" nid="10434" row="1665" minCol="1895" maxCol="66817" minColSha="2240" maxColSha="149534" color="EX-orange">
      <drainZones>
        <drainZone minCol="7021" maxCol="7021" />
        <drainZone minCol="33830" maxCol="33835" />
        <drainZone minCol="66799" maxCol="66817" />
      </drainZones>
      <drainZonesShadow>
        <drainZoneShadow minCol="9806" maxCol="9808" />
        <drainZoneShadow minCol="27171" maxCol="27171" />
        <drainZoneShadow minCol="58825" maxCol="58849" />
        <drainZoneShadow minCol="103096" maxCol="103114" />
      </drainZonesShadow>
    </node>
    <node name="RCL1::854152" nid="8901" row="1666" minCol="2650" maxCol="66821" minColSha="3255" maxColSha="135553" color="EX-dark-cyan">
      <drainZones>
        <drainZone minCol="7022" maxCol="7026" />
        <drainZone minCol="14867" maxCol="14872" />
        <drainZone minCol="33836" maxCol="33841" />
        <drainZone minCol="66818" maxCol="66821" />
      </drainZones>
      <drainZonesShadow>
        <drainZoneShadow minCol="9809" maxCol="9819" />
        <drainZoneShadow minCol="27172" maxCol="27180" />
        <drainZoneShadow minCol="58850" maxCol="58869" />
        <drainZoneShadow minCol="103115" maxCol="103118" />
      </drainZonesShadow>
    </node>
    <node name="TEX1::850837" nid="8273" row="1667" minCol="1145" maxCol="66863" minColSha="1231" maxColSha="152227" color="EX-red">
      <drainZones>
        <drainZone minCol="7027" maxCol="7031" />
        <drainZone minCol="33842" maxCol="33853" />
        <drainZone minCol="66822" maxCol="66863" />
      </drainZones>
      <drainZonesShadow>
        <drainZoneShadow minCol="9820" maxCol="9825" />
        <drainZoneShadow minCol="27181" maxCol="27181" />
        <drainZoneShadow minCol="58870" maxCol="58903" />
        <drainZoneShadow minCol="103119" maxCol="103160" />
      </drainZonesShadow>
    </node>
    <node name="FAP1::853436" nid="8821" row="1668" minCol="1932" maxCol="66864" minColSha="2294" maxColSha="116822" color="EX-dark-orange">
      <drainZones>
        <drainZone minCol="33854" maxCol="33854" />
        <drainZone minCol="66864" maxCol="66864" />
      </drainZones>
      <drainZonesShadow>
        <drainZoneShadow minCol="9826" maxCol="9826" />
        <drainZoneShadow minCol="27182" maxCol="27182" />
        <drainZoneShadow minCol="58904" maxCol="58907" />
        <drainZoneShadow minCol="103161" maxCol="103161" />
      </drainZonesShadow>
    </node>
    <node name="SAS3::856441" nid="8521" row="1669" minCol="1709" maxCol="66865" minColSha="2010" maxColSha="138552" color="EX-dark-gray-purple">
      <drainZones>
        <drainZone minCol="66865" maxCol="66865" />
      </drainZones>
      <drainZonesShadow>
        <drainZoneShadow minCol="9827" maxCol="9827" />
        <drainZoneShadow minCol="27183" maxCol="27183" />
        <drainZoneShadow minCol="58908" maxCol="58908" />
        <drainZoneShadow minCol="103162" maxCol="103162" />
      </drainZonesShadow>
    </node>
    <node name="RFC5::850563" nid="8881" row="1670" minCol="953" maxCol="66866" minColSha="1022" maxColSha="132220" color="EX-cyan">
      <drainZones>
        <drainZone minCol="7032" maxCol="7032" />
        <drainZone minCol="66866" maxCol="66866" />
      </drainZones>
      <drainZonesShadow>
        <drainZoneShadow minCol="9828" maxCol="9832" />
        <drainZoneShadow minCol="27184" maxCol="27185" />
        <drainZoneShadow minCol="58909" maxCol="58911" />
        <drainZoneShadow minCol="103163" maxCol="103163" />
      </drainZonesShadow>
    </node>
    <node name="HRD1::851252" nid="9886" row="1671" minCol="2015" maxCol="66869" minColSha="2418" maxColSha="138330" color="EX-yellow-orange">
      <drainZones>
        <drainZone minCol="66867" maxCol="66869" />
      </drainZones>
      <drainZonesShadow>
        <drainZoneShadow minCol="9833" maxCol="9833" />
        <drainZoneShadow minCol="27186" maxCol="27187" />
        <drainZoneShadow minCol="58912" maxCol="58913" />
        <drainZoneShadow minCol="103164" maxCol="103166" />
      </drainZonesShadow>
    </node>
    <node name="RPS6B::854827" nid="9269" row="1672" minCol="211" maxCol="67070" minColSha="215" maxColSha="152388" color="EX-pure-blue">
      <drainZones>
        <drainZone minCol="7033" maxCol="7063" />
        <drainZone minCol="14873" maxCol="14882" />
        <drainZone minCol="33855" maxCol="33958" />
        <drainZone minCol="66870" maxCol="67070" />
      </drainZones>
      <drainZonesShadow>
        <drainZoneShadow minCol="9834" maxCol="9898" />
        <drainZoneShadow minCol="27188" maxCol="27215" />
        <drainZoneShadow minCol="58914" maxCol="59134" />
        <drainZoneShadow minCol="103167" maxCol="103367" />
      </drainZonesShadow>
    </node>
    <node name="RPL20A::854229" nid="9329" row="1673" minCol="212" maxCol="67098" minColSha="216" maxColSha="151510" color="EX-dark-yellow-green">
      <drainZones>
        <drainZone minCol="7064" maxCol="7121" />
        <drainZone minCol="14883" maxCol="14894" />
        <drainZone minCol="33959" maxCol="33983" />
        <drainZone minCol="67071" maxCol="67098" />
      </drainZones>
      <drainZonesShadow>
        <drainZoneShadow minCol="9899" maxCol="10022" />
        <drainZoneShadow minCol="27216" maxCol="27233" />
        <drainZoneShadow minCol="59135" maxCol="59175" />
        <drainZoneShadow minCol="103368" maxCol="103395" />
      </drainZonesShadow>
    </node>
    <node name="RPS11B::853587" nid="9272" row="1674" minCol="213" maxCol="67113" minColSha="217" maxColSha="150453" color="EX-dark-magenta">
      <drainZones>
        <drainZone minCol="7122" maxCol="7161" />
        <drainZone minCol="14895" maxCol="14919" />
        <drainZone minCol="33984" maxCol="33993" />
        <drainZone minCol="67099" maxCol="67113" />
      </drainZones>
      <drainZonesShadow>
        <drainZoneShadow minCol="10023" maxCol="10117" />
        <drainZoneShadow minCol="27234" maxCol="27285" />
        <drainZoneShadow minCol="59176" maxCol="59212" />
        <drainZoneShadow minCol="103396" maxCol="103410" />
      </drainZonesShadow>
    </node>
    <node name="RPL7A::852853" nid="8578" row="1675" minCol="214" maxCol="67123" minColSha="218" maxColSha="142029" color="EX-dark-green">
      <drainZones>
        <drainZone minCol="7162" maxCol="7193" />
        <drainZone minCol="14920" maxCol="14941" />
        <drainZone minCol="33994" maxCol="34019" />
        <drainZone minCol="67114" maxCol="67123" />
      </drainZones>
      <drainZonesShadow>
        <drainZoneShadow minCol="10118" maxCol="10201" />
        <drainZoneShadow minCol="27286" maxCol="27332" />
        <drainZoneShadow minCol="59213" maxCol="59256" />
        <drainZoneShadow minCol="103411" maxCol="103420" />
      </drainZonesShadow>
    </node>
    <node name="RPP0::855283" nid="10357" row="1676" minCol="215" maxCol="67132" minColSha="219" maxColSha="149155" color="EX-blue-magenta">
      <drainZones>
        <drainZone minCol="7194" maxCol="7222" />
        <drainZone minCol="14942" maxCol="14955" />
        <drainZone minCol="34020" maxCol="34053" />
        <drainZone minCol="67124" maxCol="67132" />
      </drainZones>
      <drainZonesShadow>
        <drainZoneShadow minCol="10202" maxCol="10284" />
        <drainZoneShadow minCol="27333" maxCol="27355" />
        <drainZoneShadow minCol="59257" maxCol="59318" />
        <drainZoneShadow minCol="103421" maxCol="103429" />
      </drainZonesShadow>
    </node>
    <node name="RPS9B::852206" nid="8250" row="1677" minCol="216" maxCol="67141" minColSha="220" maxColSha="149121" color="EX-yellow-green">
      <drainZones>
        <drainZone minCol="7223" maxCol="7257" />
        <drainZone minCol="14956" maxCol="14975" />
        <drainZone minCol="34054" maxCol="34068" />
        <drainZone minCol="67133" maxCol="67141" />
      </drainZones>
      <drainZonesShadow>
        <drainZoneShadow minCol="10285" maxCol="10375" />
        <drainZoneShadow minCol="27356" maxCol="27396" />
        <drainZoneShadow minCol="59319" maxCol="59353" />
        <drainZoneShadow minCol="103430" maxCol="103438" />
      </drainZonesShadow>
    </node>
    <node name="RPL7B::850682" nid="10424" row="1678" minCol="217" maxCol="67151" minColSha="221" maxColSha="151907" color="EX-magenta">
      <drainZones>
        <drainZone minCol="7258" maxCol="7302" />
        <drainZone minCol="14976" maxCol="14990" />
        <drainZone minCol="34069" maxCol="34075" />
        <drainZone minCol="67142" maxCol="67151" />
      </drainZones>
      <drainZonesShadow>
        <drainZoneShadow minCol="10376" maxCol="10485" />
        <drainZoneShadow minCol="27397" maxCol="27425" />
        <drainZoneShadow minCol="59354" maxCol="59374" />
        <drainZoneShadow minCol="103439" maxCol="103448" />
      </drainZonesShadow>
    </node>
    <node name="RPS22A::854939" nid="9106" row="1679" minCol="218" maxCol="67161" minColSha="222" maxColSha="147729" color="EX-green">
      <drainZones>
        <drainZone minCol="7303" maxCol="7335" />
        <drainZone minCol="14991" maxCol="15017" />
        <drainZone minCol="34076" maxCol="34083" />
        <drainZone minCol="67152" maxCol="67161" />
      </drainZones>
      <drainZonesShadow>
        <drainZoneShadow minCol="10486" maxCol="10573" />
        <drainZoneShadow minCol="27426" maxCol="27474" />
        <drainZoneShadow minCol="59375" maxCol="59397" />
        <drainZoneShadow minCol="103449" maxCol="103458" />
      </drainZonesShadow>
    </node>
    <node name="RPS15::855543" nid="9273" row="1680" minCol="219" maxCol="67185" minColSha="223" maxColSha="152401" color="EX-yellow">
      <drainZones>
        <drainZone minCol="7336" maxCol="7356" />
        <drainZone minCol="15018" maxCol="15028" />
        <drainZone minCol="34084" maxCol="34106" />
        <drainZone minCol="67162" maxCol="67185" />
      </drainZones>
      <drainZonesShadow>
        <drainZoneShadow minCol="10574" maxCol="10641" />
        <drainZoneShadow minCol="27475" maxCol="27494" />
        <drainZoneShadow minCol="59398" maxCol="59451" />
        <drainZoneShadow minCol="103459" maxCol="103482" />
      </drainZonesShadow>
    </node>
    <node name="PUF6::855335" nid="10361" row="1681" minCol="220" maxCol="67201" minColSha="224" maxColSha="152040" color="EX-purple">
      <drainZones>
        <drainZone minCol="7357" maxCol="7388" />
        <drainZone minCol="15029" maxCol="15032" />
        <drainZone minCol="34107" maxCol="34127" />
        <drainZone minCol="67186" maxCol="67201" />
      </drainZones>
      <drainZonesShadow>
        <drainZoneShadow minCol="10642" maxCol="10713" />
        <drainZoneShadow minCol="27495" maxCol="27508" />
        <drainZoneShadow minCol="59452" maxCol="59512" />
        <drainZoneShadow minCol="103483" maxCol="103498" />
      </drainZonesShadow>
    </node>
    <node name="RPS25A::851052" nid="10359" row="1682" minCol="221" maxCol="67236" minColSha="225" maxColSha="149600" color="EX-dark-purple">
      <drainZones>
        <drainZone minCol="7389" maxCol="7397" />
        <drainZone minCol="15033" maxCol="15042" />
        <drainZone minCol="34128" maxCol="34162" />
        <drainZone minCol="67202" maxCol="67236" />
      </drainZones>
      <drainZonesShadow>
        <drainZoneShadow minCol="10714" maxCol="10755" />
        <drainZoneShadow minCol="27509" maxCol="27526" />
        <drainZoneShadow minCol="59513" maxCol="59580" />
        <drainZoneShadow minCol="103499" maxCol="103533" />
      </drainZonesShadow>
    </node>
    <node name="RPL20B::855881" nid="10408" row="1683" minCol="324" maxCol="67252" minColSha="330" maxColSha="147730" color="EX-dark-red">
      <drainZones>
        <drainZone minCol="7398" maxCol="7411" />
        <drainZone minCol="15043" maxCol="15065" />
        <drainZone minCol="34163" maxCol="34181" />
        <drainZone minCol="67237" maxCol="67252" />
      </drainZones>
      <drainZonesShadow>
        <drainZoneShadow minCol="10756" maxCol="10820" />
        <drainZoneShadow minCol="27527" maxCol="27575" />
        <drainZoneShadow minCol="59581" maxCol="59612" />
        <drainZoneShadow minCol="103534" maxCol="103549" />
      </drainZonesShadow>
    </node>
    <node name="RPL28::852775" nid="8238" row="1684" minCol="222" maxCol="67254" minColSha="226" maxColSha="133726" color="EX-pale-green">
      <drainZones>
        <drainZone minCol="7412" maxCol="7441" />
        <drainZone minCol="15066" maxCol="15089" />
        <drainZone minCol="34182" maxCol="34193" />
        <drainZone minCol="67253" maxCol="67254" />
      </drainZones>
      <drainZonesShadow>
        <drainZoneShadow minCol="10821" maxCol="10913" />
        <drainZoneShadow minCol="27576" maxCol="27618" />
        <drainZoneShadow minCol="59613" maxCol="59633" />
        <drainZoneShadow minCol="103550" maxCol="103551" />
      </drainZonesShadow>
    </node>
    <node name="RPL16A::854673" nid="8571" row="1685" minCol="223" maxCol="67259" minColSha="227" maxColSha="134383" color="EX-pale-blue">
      <drainZones>
        <drainZone minCol="7442" maxCol="7468" />
        <drainZone minCol="15090" maxCol="15106" />
        <drainZone minCol="34194" maxCol="34206" />
        <drainZone minCol="67255" maxCol="67259" />
      </drainZones>
      <drainZonesShadow>
        <drainZoneShadow minCol="10914" maxCol="11001" />
        <drainZoneShadow minCol="27619" maxCol="27658" />
        <drainZoneShadow minCol="59634" maxCol="59658" />
        <drainZoneShadow minCol="103552" maxCol="103556" />
      </drainZonesShadow>
    </node>
    <node name="MAK21::851632" nid="8692" row="1686" minCol="854" maxCol="67284" minColSha="922" maxColSha="152238" color="EX-dark-tan">
      <drainZones>
        <drainZone minCol="7469" maxCol="7488" />
        <drainZone minCol="15107" maxCol="15112" />
        <drainZone minCol="34207" maxCol="34236" />
        <drainZone minCol="67260" maxCol="67284" />
      </drainZones>
      <drainZonesShadow>
        <drainZoneShadow minCol="11002" maxCol="11049" />
        <drainZoneShadow minCol="27659" maxCol="27674" />
        <drainZoneShadow minCol="59659" maxCol="59725" />
        <drainZoneShadow minCol="103557" maxCol="103581" />
      </drainZonesShadow>
    </node>
    <node name="RPL9A::850590" nid="10482" row="1687" minCol="224" maxCol="67299" minColSha="228" maxColSha="146792" color="EX-pale-blue-magenta">
      <drainZones>
        <drainZone minCol="7489" maxCol="7513" />
        <drainZone minCol="15113" maxCol="15118" />
        <drainZone minCol="34237" maxCol="34261" />
        <drainZone minCol="67285" maxCol="67299" />
      </drainZones>
      <drainZonesShadow>
        <drainZoneShadow minCol="11050" maxCol="11130" />
        <drainZoneShadow minCol="27675" maxCol="27691" />
        <drainZoneShadow minCol="59726" maxCol="59768" />
        <drainZoneShadow minCol="103582" maxCol="103596" />
      </drainZonesShadow>
    </node>
    <node name="RPS24B::853249" nid="10443" row="1688" minCol="225" maxCol="67308" minColSha="229" maxColSha="147648" color="EX-pale-yellow orange">
      <drainZones>
        <drainZone minCol="7514" maxCol="7526" />
        <drainZone minCol="15119" maxCol="15129" />
        <drainZone minCol="34262" maxCol="34280" />
        <drainZone minCol="67300" maxCol="67308" />
      </drainZones>
      <drainZonesShadow>
        <drainZoneShadow minCol="11131" maxCol="11200" />
        <drainZoneShadow minCol="27692" maxCol="27722" />
        <drainZoneShadow minCol="59769" maxCol="59810" />
        <drainZoneShadow minCol="103597" maxCol="103605" />
      </drainZonesShadow>
    </node>
    <node name="RPL19B::850764" nid="8658" row="1689" minCol="550" maxCol="67331" minColSha="573" maxColSha="152051" color="EX-medium-magenta">
      <drainZones>
        <drainZone minCol="7527" maxCol="7545" />
        <drainZone minCol="15130" maxCol="15137" />
        <drainZone minCol="34281" maxCol="34295" />
        <drainZone minCol="67309" maxCol="67331" />
      </drainZones>
      <drainZonesShadow>
        <drainZoneShadow minCol="11201" maxCol="11276" />
        <drainZoneShadow minCol="27723" maxCol="27741" />
        <drainZoneShadow minCol="59811" maxCol="59843" />
        <drainZoneShadow minCol="103606" maxCol="103628" />
      </drainZonesShadow>
    </node>
    <node name="GSG1::856891" nid="9750" row="1690" minCol="6079" maxCol="67378" minColSha="8023" maxColSha="151158" color="EX-pale-red">
      <drainZones>
        <drainZone minCol="7546" maxCol="7560" />
        <drainZone minCol="15138" maxCol="15142" />
        <drainZone minCol="34296" maxCol="34324" />
        <drainZone minCol="67332" maxCol="67378" />
      </drainZones>
      <drainZonesShadow>
        <drainZoneShadow minCol="11277" maxCol="11292" />
        <drainZoneShadow minCol="27742" maxCol="27750" />
        <drainZoneShadow minCol="59844" maxCol="59919" />
        <drainZoneShadow minCol="103629" maxCol="103675" />
      </drainZonesShadow>
    </node>
    <node name="NUG1::856012" nid="8693" row="1691" minCol="226" maxCol="67399" minColSha="230" maxColSha="151407" color="EX-pale-cyan">
      <drainZones>
        <drainZone minCol="7561" maxCol="7590" />
        <drainZone minCol="15143" maxCol="15145" />
        <drainZone minCol="34325" maxCol="34338" />
        <drainZone minCol="67379" maxCol="67399" />
      </drainZones>
      <drainZonesShadow>
        <drainZoneShadow minCol="11293" maxCol="11358" />
        <drainZoneShadow minCol="27751" maxCol="27760" />
        <drainZoneShadow minCol="59920" maxCol="59966" />
        <drainZoneShadow minCol="103676" maxCol="103696" />
      </drainZonesShadow>
    </node>
    <node name="STM1::856352" nid="9205" row="1692" minCol="227" maxCol="67408" minColSha="231" maxColSha="147866" color="EX-pale-yellow-green">
      <drainZones>
        <drainZone minCol="7591" maxCol="7601" />
        <drainZone minCol="15146" maxCol="15153" />
        <drainZone minCol="34339" maxCol="34355" />
        <drainZone minCol="67400" maxCol="67408" />
      </drainZones>
      <drainZonesShadow>
        <drainZoneShadow minCol="11359" maxCol="11420" />
        <drainZoneShadow minCol="27761" maxCol="27785" />
        <drainZoneShadow minCol="59967" maxCol="60010" />
        <drainZoneShadow minCol="103697" maxCol="103705" />
      </drainZonesShadow>
    </node>
    <node name="RPL2B::854794" nid="8886" row="1693" minCol="228" maxCol="67412" minColSha="232" maxColSha="150305" color="EX-pale-purple">
      <drainZones>
        <drainZone minCol="7602" maxCol="7612" />
        <drainZone minCol="15154" maxCol="15169" />
        <drainZone minCol="34356" maxCol="34362" />
        <drainZone minCol="67409" maxCol="67412" />
      </drainZones>
      <drainZonesShadow>
        <drainZoneShadow minCol="11421" maxCol="11493" />
        <drainZoneShadow minCol="27786" maxCol="27826" />
        <drainZoneShadow minCol="60011" maxCol="60028" />
        <drainZoneShadow minCol="103706" maxCol="103709" />
      </drainZonesShadow>
    </node>
    <node name="RPS7B::853262" nid="9314" row="1694" minCol="229" maxCol="67418" minColSha="233" maxColSha="144238" color="EX-pale-magenta">
      <drainZones>
        <drainZone minCol="7613" maxCol="7629" />
        <drainZone minCol="15170" maxCol="15177" />
        <drainZone minCol="34363" maxCol="34370" />
        <drainZone minCol="67413" maxCol="67418" />
      </drainZones>
      <drainZonesShadow>
        <drainZoneShadow minCol="11494" maxCol="11570" />
        <drainZoneShadow minCol="27827" maxCol="27846" />
        <drainZoneShadow minCol="60029" maxCol="60050" />
        <drainZoneShadow minCol="103710" maxCol="103715" />
      </drainZonesShadow>
    </node>
    <node name="RPS22B::856839" nid="9350" row="1695" minCol="230" maxCol="67426" minColSha="234" maxColSha="149642" color="EX-pale-red-orange">
      <drainZones>
        <drainZone minCol="7630" maxCol="7639" />
        <drainZone minCol="15178" maxCol="15186" />
        <drainZone minCol="34371" maxCol="34383" />
        <drainZone minCol="67419" maxCol="67426" />
      </drainZones>
      <drainZonesShadow>
        <drainZoneShadow minCol="11571" maxCol="11616" />
        <drainZoneShadow minCol="27847" maxCol="27882" />
        <drainZoneShadow minCol="60051" maxCol="60081" />
        <drainZoneShadow minCol="103716" maxCol="103723" />
      </drainZonesShadow>
    </node>
    <node name="RPL17B::856805" nid="10268" row="1696" minCol="231" maxCol="67428" minColSha="235" maxColSha="147649" color="EX-blue">
      <drainZones>
        <drainZone minCol="7640" maxCol="7654" />
        <drainZone minCol="15187" maxCol="15194" />
        <drainZone minCol="34384" maxCol="34385" />
        <drainZone minCol="67427" maxCol="67428" />
      </drainZones>
      <drainZonesShadow>
        <drainZoneShadow minCol="11617" maxCol="11694" />
        <drainZoneShadow minCol="27883" maxCol="27906" />
        <drainZoneShadow minCol="60082" maxCol="60097" />
        <drainZoneShadow minCol="103724" maxCol="103725" />
      </drainZonesShadow>
    </node>
    <node name="RPL35B::851419" nid="9341" row="1697" minCol="232" maxCol="67435" minColSha="236" maxColSha="150455" color="EX-orange">
      <drainZones>
        <drainZone minCol="7655" maxCol="7666" />
        <drainZone minCol="15195" maxCol="15207" />
        <drainZone minCol="34386" maxCol="34391" />
        <drainZone minCol="67429" maxCol="67435" />
      </drainZones>
      <drainZonesShadow>
        <drainZoneShadow minCol="11695" maxCol="11762" />
        <drainZoneShadow minCol="27907" maxCol="27933" />
        <drainZoneShadow minCol="60098" maxCol="60115" />
        <drainZoneShadow minCol="103726" maxCol="103732" />
      </drainZonesShadow>
    </node>
    <node name="RPL13B::855173" nid="9159" row="1698" minCol="622" maxCol="67439" minColSha="646" maxColSha="142599" color="EX-dark-cyan">
      <drainZones>
        <drainZone minCol="7667" maxCol="7672" />
        <drainZone minCol="15208" maxCol="15215" />
        <drainZone minCol="34392" maxCol="34403" />
        <drainZone minCol="67436" maxCol="67439" />
      </drainZones>
      <drainZonesShadow>
        <drainZoneShadow minCol="11763" maxCol="11812" />
        <drainZoneShadow minCol="27934" maxCol="27966" />
        <drainZoneShadow minCol="60116" maxCol="60147" />
        <drainZoneShadow minCol="103733" maxCol="103736" />
      </drainZonesShadow>
    </node>
    <node name="RPP2A::854796" nid="10375" row="1699" minCol="233" maxCol="67461" minColSha="237" maxColSha="151527" color="EX-red">
      <drainZones>
        <drainZone minCol="7673" maxCol="7675" />
        <drainZone minCol="15216" maxCol="15220" />
        <drainZone minCol="34404" maxCol="34415" />
        <drainZone minCol="67440" maxCol="67461" />
      </drainZones>
      <drainZonesShadow>
        <drainZoneShadow minCol="11813" maxCol="11842" />
        <drainZoneShadow minCol="27967" maxCol="27994" />
        <drainZoneShadow minCol="60148" maxCol="60186" />
        <drainZoneShadow minCol="103737" maxCol="103758" />
      </drainZonesShadow>
    </node>
    <node name="MRPL23::856731" nid="9785" row="1700" minCol="1309" maxCol="67507" minColSha="1483" maxColSha="152285" color="EX-dark-orange">
      <drainZones>
        <drainZone minCol="7676" maxCol="7695" />
        <drainZone minCol="15221" maxCol="15223" />
        <drainZone minCol="34416" maxCol="34424" />
        <drainZone minCol="67462" maxCol="67507" />
      </drainZones>
      <drainZonesShadow>
        <drainZoneShadow minCol="11843" maxCol="11867" />
        <drainZoneShadow minCol="27995" maxCol="28000" />
        <drainZoneShadow minCol="60187" maxCol="60226" />
        <drainZoneShadow minCol="103759" maxCol="103804" />
      </drainZonesShadow>
    </node>
    <node name="RPS18A::852061" nid="8618" row="1701" minCol="234" maxCol="67518" minColSha="238" maxColSha="152178" color="EX-dark-gray-purple">
      <drainZones>
        <drainZone minCol="15224" maxCol="15237" />
        <drainZone minCol="34425" maxCol="34430" />
        <drainZone minCol="67508" maxCol="67518" />
      </drainZones>
      <drainZonesShadow>
        <drainZoneShadow minCol="11868" maxCol="11895" />
        <drainZoneShadow minCol="28001" maxCol="28046" />
        <drainZoneShadow minCol="60227" maxCol="60253" />
        <drainZoneShadow minCol="103805" maxCol="103815" />
      </drainZonesShadow>
    </node>
    <node name="RPL24A::852852" nid="10334" row="1702" minCol="2589" maxCol="67524" minColSha="3191" maxColSha="150350" color="EX-cyan">
      <drainZones>
        <drainZone minCol="7696" maxCol="7700" />
        <drainZone minCol="15238" maxCol="15244" />
        <drainZone minCol="34431" maxCol="34438" />
        <drainZone minCol="67519" maxCol="67524" />
      </drainZones>
      <drainZonesShadow>
        <drainZoneShadow minCol="11896" maxCol="11940" />
        <drainZoneShadow minCol="28047" maxCol="28083" />
        <drainZoneShadow minCol="60254" maxCol="60276" />
        <drainZoneShadow minCol="103816" maxCol="103821" />
      </drainZonesShadow>
    </node>
    <node name="RPL31B::855826" nid="9213" row="1703" minCol="235" maxCol="67529" minColSha="239" maxColSha="141973" color="EX-yellow-orange">
      <drainZones>
        <drainZone minCol="7701" maxCol="7708" />
        <drainZone minCol="15245" maxCol="15252" />
        <drainZone minCol="34439" maxCol="34447" />
        <drainZone minCol="67525" maxCol="67529" />
      </drainZones>
      <drainZonesShadow>
        <drainZoneShadow minCol="11941" maxCol="11993" />
        <drainZoneShadow minCol="28084" maxCol="28101" />
        <drainZoneShadow minCol="60277" maxCol="60310" />
        <drainZoneShadow minCol="103822" maxCol="103826" />
      </drainZonesShadow>
    </node>
    <node name="MRT4::856604" nid="8679" row="1704" minCol="236" maxCol="67539" minColSha="240" maxColSha="148594" color="EX-pure-blue">
      <drainZones>
        <drainZone minCol="7709" maxCol="7730" />
        <drainZone minCol="15253" maxCol="15255" />
        <drainZone minCol="34448" maxCol="34453" />
        <drainZone minCol="67530" maxCol="67539" />
      </drainZones>
      <drainZonesShadow>
        <drainZoneShadow minCol="11994" maxCol="12043" />
        <drainZoneShadow minCol="28102" maxCol="28116" />
        <drainZoneShadow minCol="60311" maxCol="60342" />
        <drainZoneShadow minCol="103827" maxCol="103836" />
      </drainZonesShadow>
    </node>
    <node name="RPL18B::855415" nid="10441" row="1705" minCol="2306" maxCol="67541" minColSha="2894" maxColSha="151955" color="EX-dark-yellow-green">
      <drainZones>
        <drainZone minCol="7731" maxCol="7735" />
        <drainZone minCol="15256" maxCol="15263" />
        <drainZone minCol="34454" maxCol="34457" />
        <drainZone minCol="67540" maxCol="67541" />
      </drainZones>
      <drainZonesShadow>
        <drainZoneShadow minCol="12044" maxCol="12103" />
        <drainZoneShadow minCol="28117" maxCol="28144" />
        <drainZoneShadow minCol="60343" maxCol="60359" />
        <drainZoneShadow minCol="103837" maxCol="103838" />
      </drainZonesShadow>
    </node>
    <node name="RPS19B::852870" nid="8416" row="1706" minCol="345" maxCol="67553" minColSha="351" maxColSha="149743" color="EX-dark-magenta">
      <drainZones>
        <drainZone minCol="7736" maxCol="7742" />
        <drainZone minCol="15264" maxCol="15270" />
        <drainZone minCol="34458" maxCol="34460" />
        <drainZone minCol="67542" maxCol="67553" />
      </drainZones>
      <drainZonesShadow>
        <drainZoneShadow minCol="12104" maxCol="12132" />
        <drainZoneShadow minCol="28145" maxCol="28184" />
        <drainZoneShadow minCol="60360" maxCol="60384" />
        <drainZoneShadow minCol="103839" maxCol="103850" />
      </drainZonesShadow>
    </node>
    <node name="NOP12::856063" nid="10399" row="1707" minCol="2307" maxCol="67563" minColSha="2895" maxColSha="152112" color="EX-dark-green">
      <drainZones>
        <drainZone minCol="7743" maxCol="7756" />
        <drainZone minCol="15271" maxCol="15273" />
        <drainZone minCol="34461" maxCol="34474" />
        <drainZone minCol="67554" maxCol="67563" />
      </drainZones>
      <drainZonesShadow>
        <drainZoneShadow minCol="12133" maxCol="12174" />
        <drainZoneShadow minCol="28185" maxCol="28210" />
        <drainZoneShadow minCol="60385" maxCol="60411" />
        <drainZoneShadow minCol="103851" maxCol="103860" />
      </drainZonesShadow>
    </node>
    <node name="FUN12::851665" nid="8428" row="1708" minCol="2515" maxCol="67577" minColSha="3112" maxColSha="144290" color="EX-blue-magenta">
      <drainZones>
        <drainZone minCol="7757" maxCol="7760" />
        <drainZone minCol="15274" maxCol="15279" />
        <drainZone minCol="34475" maxCol="34479" />
        <drainZone minCol="67564" maxCol="67577" />
      </drainZones>
      <drainZonesShadow>
        <drainZoneShadow minCol="12175" maxCol="12195" />
        <drainZoneShadow minCol="28211" maxCol="28248" />
        <drainZoneShadow minCol="60412" maxCol="60436" />
        <drainZoneShadow minCol="103861" maxCol="103874" />
      </drainZonesShadow>
    </node>
    <node name="RPL42B::852254" nid="9268" row="1709" minCol="237" maxCol="67578" minColSha="241" maxColSha="134689" color="EX-yellow-green">
      <drainZones>
        <drainZone minCol="7761" maxCol="7768" />
        <drainZone minCol="15280" maxCol="15283" />
        <drainZone minCol="34480" maxCol="34480" />
        <drainZone minCol="67578" maxCol="67578" />
      </drainZones>
      <drainZonesShadow>
        <drainZoneShadow minCol="12196" maxCol="12256" />
        <drainZoneShadow minCol="28249" maxCol="28265" />
        <drainZoneShadow minCol="60437" maxCol="60451" />
        <drainZoneShadow minCol="103875" maxCol="103875" />
      </drainZonesShadow>
    </node>
    <node name="BRX1::850551" nid="9718" row="1710" minCol="238" maxCol="67585" minColSha="242" maxColSha="151408" color="EX-magenta">
      <drainZones>
        <drainZone minCol="7769" maxCol="7783" />
        <drainZone minCol="15284" maxCol="15289" />
        <drainZone minCol="34481" maxCol="34483" />
        <drainZone minCol="67579" maxCol="67585" />
      </drainZones>
      <drainZonesShadow>
        <drainZoneShadow minCol="12257" maxCol="12301" />
        <drainZoneShadow minCol="28266" maxCol="28285" />
        <drainZoneShadow minCol="60452" maxCol="60470" />
        <drainZoneShadow minCol="103876" maxCol="103882" />
      </drainZonesShadow>
    </node>
    <node name="PUF4::855628" nid="10345" row="1711" minCol="239" maxCol="67587" minColSha="243" maxColSha="144469" color="EX-green">
      <drainZones>
        <drainZone minCol="7784" maxCol="7788" />
        <drainZone minCol="15290" maxCol="15290" />
        <drainZone minCol="34484" maxCol="34489" />
        <drainZone minCol="67586" maxCol="67587" />
      </drainZones>
      <drainZonesShadow>
        <drainZoneShadow minCol="12302" maxCol="12350" />
        <drainZoneShadow minCol="28286" maxCol="28298" />
        <drainZoneShadow minCol="60471" maxCol="60497" />
        <drainZoneShadow minCol="103883" maxCol="103884" />
      </drainZonesShadow>
    </node>
    <node name="RPL21A::852185" nid="8910" row="1712" minCol="240" maxCol="67588" minColSha="244" maxColSha="136520" color="EX-yellow">
      <drainZones>
        <drainZone minCol="7789" maxCol="7792" />
        <drainZone minCol="15291" maxCol="15293" />
        <drainZone minCol="34490" maxCol="34496" />
        <drainZone minCol="67588" maxCol="67588" />
      </drainZones>
      <drainZonesShadow>
        <drainZoneShadow minCol="12351" maxCol="12397" />
        <drainZoneShadow minCol="28299" maxCol="28326" />
        <drainZoneShadow minCol="60498" maxCol="60511" />
        <drainZoneShadow minCol="103885" maxCol="103885" />
      </drainZonesShadow>
    </node>
    <node name="RPS2::852489" nid="9296" row="1713" minCol="241" maxCol="67589" minColSha="245" maxColSha="134407" color="EX-purple">
      <drainZones>
        <drainZone minCol="7793" maxCol="7794" />
        <drainZone minCol="15294" maxCol="15297" />
        <drainZone minCol="34497" maxCol="34503" />
        <drainZone minCol="67589" maxCol="67589" />
      </drainZones>
      <drainZonesShadow>
        <drainZoneShadow minCol="12398" maxCol="12439" />
        <drainZoneShadow minCol="28327" maxCol="28352" />
        <drainZoneShadow minCol="60512" maxCol="60529" />
        <drainZoneShadow minCol="103886" maxCol="103886" />
      </drainZonesShadow>
    </node>
    <node name="DBP2::856154" nid="9806" row="1714" minCol="2079" maxCol="67600" minColSha="2530" maxColSha="138239" color="EX-dark-purple">
      <drainZones>
        <drainZone minCol="15298" maxCol="15299" />
        <drainZone minCol="34504" maxCol="34511" />
        <drainZone minCol="67590" maxCol="67600" />
      </drainZones>
      <drainZonesShadow>
        <drainZoneShadow minCol="12440" maxCol="12452" />
        <drainZoneShadow minCol="28353" maxCol="28386" />
        <drainZoneShadow minCol="60530" maxCol="60557" />
        <drainZoneShadow minCol="103887" maxCol="103897" />
      </drainZonesShadow>
    </node>
    <node name="RPL11A::852779" nid="10309" row="1715" minCol="636" maxCol="67610" minColSha="660" maxColSha="149156" color="EX-dark-red">
      <drainZones>
        <drainZone minCol="15300" maxCol="15300" />
        <drainZone minCol="34512" maxCol="34522" />
        <drainZone minCol="67601" maxCol="67610" />
      </drainZones>
      <drainZonesShadow>
        <drainZoneShadow minCol="12453" maxCol="12465" />
        <drainZoneShadow minCol="28387" maxCol="28410" />
        <drainZoneShadow minCol="60558" maxCol="60594" />
        <drainZoneShadow minCol="103898" maxCol="103907" />
      </drainZonesShadow>
    </node>
    <node name="RPL29::856544" nid="9262" row="1716" minCol="242" maxCol="67611" minColSha="246" maxColSha="151956" color="EX-pale-green">
      <drainZones>
        <drainZone minCol="7795" maxCol="7796" />
        <drainZone minCol="15301" maxCol="15304" />
        <drainZone minCol="67611" maxCol="67611" />
      </drainZones>
      <drainZonesShadow>
        <drainZoneShadow minCol="12466" maxCol="12510" />
        <drainZoneShadow minCol="28411" maxCol="28432" />
        <drainZoneShadow minCol="60595" maxCol="60603" />
        <drainZoneShadow minCol="103908" maxCol="103908" />
      </drainZonesShadow>
    </node>
    <node name="RPP1A::850500" nid="10459" row="1717" minCol="3289" maxCol="67636" minColSha="3964" maxColSha="145514" color="EX-pale-blue">
      <drainZones>
        <drainZone minCol="7797" maxCol="7797" />
        <drainZone minCol="15305" maxCol="15305" />
        <drainZone minCol="34523" maxCol="34530" />
        <drainZone minCol="67612" maxCol="67636" />
      </drainZones>
      <drainZonesShadow>
        <drainZoneShadow minCol="12511" maxCol="12517" />
        <drainZoneShadow minCol="28433" maxCol="28442" />
        <drainZoneShadow minCol="60604" maxCol="60632" />
        <drainZoneShadow minCol="103909" maxCol="103933" />
      </drainZonesShadow>
    </node>
    <node name="RPL35A::853718" nid="8623" row="1718" minCol="7408" maxCol="67659" minColSha="10817" maxColSha="149124" color="EX-dark-tan">
      <drainZones>
        <drainZone minCol="15306" maxCol="15306" />
        <drainZone minCol="34531" maxCol="34541" />
        <drainZone minCol="67637" maxCol="67659" />
      </drainZones>
      <drainZonesShadow>
        <drainZoneShadow minCol="12518" maxCol="12518" />
        <drainZoneShadow minCol="28443" maxCol="28445" />
        <drainZoneShadow minCol="60633" maxCol="60669" />
        <drainZoneShadow minCol="103934" maxCol="103956" />
      </drainZonesShadow>
    </node>
    <node name="UTP30::850649" nid="9696" row="1719" minCol="2410" maxCol="67665" minColSha="3002" maxColSha="143422" color="EX-pale-blue-magenta">
      <drainZones>
        <drainZone minCol="7798" maxCol="7817" />
        <drainZone minCol="15307" maxCol="15311" />
        <drainZone minCol="34542" maxCol="34546" />
        <drainZone minCol="67660" maxCol="67665" />
      </drainZones>
      <drainZonesShadow>
        <drainZoneShadow minCol="12519" maxCol="12548" />
        <drainZoneShadow minCol="28446" maxCol="28455" />
        <drainZoneShadow minCol="60670" maxCol="60685" />
        <drainZoneShadow minCol="103957" maxCol="103962" />
      </drainZonesShadow>
    </node>
    <node name="RPS26A::854409" nid="9777" row="1720" minCol="2845" maxCol="67666" minColSha="3465" maxColSha="132718" color="EX-pale-yellow orange">
      <drainZones>
        <drainZone minCol="15312" maxCol="15312" />
        <drainZone minCol="34547" maxCol="34548" />
        <drainZone minCol="67666" maxCol="67666" />
      </drainZones>
      <drainZonesShadow>
        <drainZoneShadow minCol="12549" maxCol="12562" />
        <drainZoneShadow minCol="28456" maxCol="28479" />
        <drainZoneShadow minCol="60686" maxCol="60702" />
        <drainZoneShadow minCol="103963" maxCol="103963" />
      </drainZonesShadow>
    </node>
    <node name="MRPL6::853147" nid="9200" row="1721" minCol="886" maxCol="67670" minColSha="954" maxColSha="145063" color="EX-medium-magenta">
      <drainZones>
        <drainZone minCol="7818" maxCol="7835" />
        <drainZone minCol="15313" maxCol="15314" />
        <drainZone minCol="67667" maxCol="67670" />
      </drainZones>
      <drainZonesShadow>
        <drainZoneShadow minCol="12563" maxCol="12585" />
        <drainZoneShadow minCol="28480" maxCol="28481" />
        <drainZoneShadow minCol="60703" maxCol="60715" />
        <drainZoneShadow minCol="103964" maxCol="103967" />
      </drainZonesShadow>
    </node>
    <node name="GND1::853723" nid="8876" row="1722" minCol="243" maxCol="67691" minColSha="247" maxColSha="151311" color="EX-pale-red">
      <drainZones>
        <drainZone minCol="34549" maxCol="34549" />
        <drainZone minCol="67671" maxCol="67691" />
      </drainZones>
      <drainZonesShadow>
        <drainZoneShadow minCol="12586" maxCol="12586" />
        <drainZoneShadow minCol="28482" maxCol="28482" />
        <drainZoneShadow minCol="60716" maxCol="60728" />
        <drainZoneShadow minCol="103968" maxCol="103988" />
      </drainZonesShadow>
    </node>
    <node name="CRN1::852250" nid="8614" row="1723" minCol="244" maxCol="67722" minColSha="248" maxColSha="150351" color="EX-pale-cyan">
      <drainZones>
        <drainZone minCol="7836" maxCol="7842" />
        <drainZone minCol="15315" maxCol="15320" />
        <drainZone minCol="34550" maxCol="34553" />
        <drainZone minCol="67692" maxCol="67722" />
      </drainZones>
      <drainZonesShadow>
        <drainZoneShadow minCol="12587" maxCol="12596" />
        <drainZoneShadow minCol="28483" maxCol="28494" />
        <drainZoneShadow minCol="60729" maxCol="60756" />
        <drainZoneShadow minCol="103989" maxCol="104019" />
      </drainZonesShadow>
    </node>
    <node name="AAR2::852235" nid="8830" row="1724" minCol="2202" maxCol="67785" minColSha="2762" maxColSha="152330" color="EX-pale-yellow-green">
      <drainZones>
        <drainZone minCol="7843" maxCol="7844" />
        <drainZone minCol="15321" maxCol="15322" />
        <drainZone minCol="34554" maxCol="34566" />
        <drainZone minCol="67723" maxCol="67785" />
      </drainZones>
      <drainZonesShadow>
        <drainZoneShadow minCol="12597" maxCol="12603" />
        <drainZoneShadow minCol="28495" maxCol="28501" />
        <drainZoneShadow minCol="60757" maxCol="60790" />
        <drainZoneShadow minCol="104020" maxCol="104082" />
      </drainZonesShadow>
    </node>
    <node name="CEF1::854740" nid="8563" row="1725" minCol="470" maxCol="67809" minColSha="493" maxColSha="150334" color="EX-pale-purple">
      <drainZones>
        <drainZone minCol="7845" maxCol="7849" />
        <drainZone minCol="15323" maxCol="15325" />
        <drainZone minCol="34567" maxCol="34584" />
        <drainZone minCol="67786" maxCol="67809" />
      </drainZones>
      <drainZonesShadow>
        <drainZoneShadow minCol="12604" maxCol="12618" />
        <drainZoneShadow minCol="28502" maxCol="28508" />
        <drainZoneShadow minCol="60791" maxCol="60843" />
        <drainZoneShadow minCol="104083" maxCol="104106" />
      </drainZonesShadow>
    </node>
    <node name="RSE1::856384" nid="10422" row="1726" minCol="259" maxCol="67821" minColSha="263" maxColSha="151628" color="EX-pale-magenta">
      <drainZones>
        <drainZone minCol="7850" maxCol="7867" />
        <drainZone minCol="15326" maxCol="15333" />
        <drainZone minCol="34585" maxCol="34588" />
        <drainZone minCol="67810" maxCol="67821" />
      </drainZones>
      <drainZonesShadow>
        <drainZoneShadow minCol="12619" maxCol="12665" />
        <drainZoneShadow minCol="28509" maxCol="28522" />
        <drainZoneShadow minCol="60844" maxCol="60862" />
        <drainZoneShadow minCol="104107" maxCol="104118" />
      </drainZonesShadow>
    </node>
    <node name="SMB1::854130" nid="8617" row="1727" minCol="260" maxCol="67829" minColSha="264" maxColSha="147441" color="EX-pale-red-orange">
      <drainZones>
        <drainZone minCol="7868" maxCol="7888" />
        <drainZone minCol="15334" maxCol="15338" />
        <drainZone minCol="34589" maxCol="34593" />
        <drainZone minCol="67822" maxCol="67829" />
      </drainZones>
      <drainZonesShadow>
        <drainZoneShadow minCol="12666" maxCol="12714" />
        <drainZoneShadow minCol="28523" maxCol="28536" />
        <drainZoneShadow minCol="60863" maxCol="60871" />
        <drainZoneShadow minCol="104119" maxCol="104126" />
      </drainZonesShadow>
    </node>
    <node name="SMD3::854983" nid="8629" row="1728" minCol="304" maxCol="67833" minColSha="309" maxColSha="150690" color="EX-blue">
      <drainZones>
        <drainZone minCol="7889" maxCol="7903" />
        <drainZone minCol="15339" maxCol="15347" />
        <drainZone minCol="34594" maxCol="34594" />
        <drainZone minCol="67830" maxCol="67833" />
      </drainZones>
      <drainZonesShadow>
        <drainZoneShadow minCol="12715" maxCol="12743" />
        <drainZoneShadow minCol="28537" maxCol="28566" />
        <drainZoneShadow minCol="60872" maxCol="60877" />
        <drainZoneShadow minCol="104127" maxCol="104130" />
      </drainZonesShadow>
    </node>
    <node name="LEA1::852553" nid="9690" row="1729" minCol="261" maxCol="67842" minColSha="265" maxColSha="141448" color="EX-orange">
      <drainZones>
        <drainZone minCol="7904" maxCol="7911" />
        <drainZone minCol="15348" maxCol="15354" />
        <drainZone minCol="34595" maxCol="34601" />
        <drainZone minCol="67834" maxCol="67842" />
      </drainZones>
      <drainZonesShadow>
        <drainZoneShadow minCol="12744" maxCol="12773" />
        <drainZoneShadow minCol="28567" maxCol="28578" />
        <drainZoneShadow minCol="60878" maxCol="60892" />
        <drainZoneShadow minCol="104131" maxCol="104139" />
      </drainZonesShadow>
    </node>
    <node name="LSM4::853135" nid="10253" row="1730" minCol="305" maxCol="67854" minColSha="310" maxColSha="147448" color="EX-dark-cyan">
      <drainZones>
        <drainZone minCol="15355" maxCol="15355" />
        <drainZone minCol="34602" maxCol="34615" />
        <drainZone minCol="67843" maxCol="67854" />
      </drainZones>
      <drainZonesShadow>
        <drainZoneShadow minCol="12774" maxCol="12785" />
        <drainZoneShadow minCol="28579" maxCol="28590" />
        <drainZoneShadow minCol="60893" maxCol="60916" />
        <drainZoneShadow minCol="104140" maxCol="104151" />
      </drainZonesShadow>
    </node>
    <node name="SMD1::851160" nid="9232" row="1731" minCol="317" maxCol="67860" minColSha="323" maxColSha="150691" color="EX-red">
      <drainZones>
        <drainZone minCol="7912" maxCol="7923" />
        <drainZone minCol="15356" maxCol="15359" />
        <drainZone minCol="34616" maxCol="34616" />
        <drainZone minCol="67855" maxCol="67860" />
      </drainZones>
      <drainZonesShadow>
        <drainZoneShadow minCol="12786" maxCol="12809" />
        <drainZoneShadow minCol="28591" maxCol="28606" />
        <drainZoneShadow minCol="60917" maxCol="60928" />
        <drainZoneShadow minCol="104152" maxCol="104157" />
      </drainZonesShadow>
    </node>
    <node name="HSH155::851948" nid="10428" row="1732" minCol="262" maxCol="67862" minColSha="266" maxColSha="151629" color="EX-dark-orange">
      <drainZones>
        <drainZone minCol="7924" maxCol="7930" />
        <drainZone minCol="15360" maxCol="15364" />
        <drainZone minCol="34617" maxCol="34618" />
        <drainZone minCol="67861" maxCol="67862" />
      </drainZones>
      <drainZonesShadow>
        <drainZoneShadow minCol="12810" maxCol="12837" />
        <drainZoneShadow minCol="28607" maxCol="28624" />
        <drainZoneShadow minCol="60929" maxCol="60936" />
        <drainZoneShadow minCol="104158" maxCol="104159" />
      </drainZonesShadow>
    </node>
    <node name="PRP39::855469" nid="9774" row="1733" minCol="434" maxCol="67865" minColSha="451" maxColSha="150307" color="EX-dark-gray-purple">
      <drainZones>
        <drainZone minCol="7931" maxCol="7939" />
        <drainZone minCol="15365" maxCol="15368" />
        <drainZone minCol="34619" maxCol="34621" />
        <drainZone minCol="67863" maxCol="67865" />
      </drainZones>
      <drainZonesShadow>
        <drainZoneShadow minCol="12838" maxCol="12856" />
        <drainZoneShadow minCol="28625" maxCol="28643" />
        <drainZoneShadow minCol="60937" maxCol="60951" />
        <drainZoneShadow minCol="104160" maxCol="104162" />
      </drainZonesShadow>
    </node>
    <node name="PRP3::856776" nid="9051" row="1734" minCol="263" maxCol="67869" minColSha="267" maxColSha="138967" color="EX-cyan">
      <drainZones>
        <drainZone minCol="7940" maxCol="7942" />
        <drainZone minCol="15369" maxCol="15372" />
        <drainZone minCol="34622" maxCol="34623" />
        <drainZone minCol="67866" maxCol="67869" />
      </drainZones>
      <drainZonesShadow>
        <drainZoneShadow minCol="12857" maxCol="12876" />
        <drainZoneShadow minCol="28644" maxCol="28664" />
        <drainZoneShadow minCol="60952" maxCol="60962" />
        <drainZoneShadow minCol="104163" maxCol="104166" />
      </drainZonesShadow>
    </node>
    <node name="SNU71::851921" nid="10442" row="1735" minCol="435" maxCol="67872" minColSha="452" maxColSha="133124" color="EX-yellow-orange">
      <drainZones>
        <drainZone minCol="7943" maxCol="7952" />
        <drainZone minCol="15373" maxCol="15373" />
        <drainZone minCol="34624" maxCol="34625" />
        <drainZone minCol="67870" maxCol="67872" />
      </drainZones>
      <drainZonesShadow>
        <drainZoneShadow minCol="12877" maxCol="12897" />
        <drainZoneShadow minCol="28665" maxCol="28679" />
        <drainZoneShadow minCol="60963" maxCol="60977" />
        <drainZoneShadow minCol="104167" maxCol="104169" />
      </drainZonesShadow>
    </node>
    <node name="PRP11::856094" nid="9726" row="1736" minCol="264" maxCol="67875" minColSha="268" maxColSha="146965" color="EX-pure-blue">
      <drainZones>
        <drainZone minCol="7953" maxCol="7955" />
        <drainZone minCol="15374" maxCol="15376" />
        <drainZone minCol="34626" maxCol="34629" />
        <drainZone minCol="67873" maxCol="67875" />
      </drainZones>
      <drainZonesShadow>
        <drainZoneShadow minCol="12898" maxCol="12917" />
        <drainZoneShadow minCol="28680" maxCol="28692" />
        <drainZoneShadow minCol="60978" maxCol="60988" />
        <drainZoneShadow minCol="104170" maxCol="104172" />
      </drainZonesShadow>
    </node>
    <node name="PRP19::851937" nid="8417" row="1737" minCol="265" maxCol="67877" minColSha="269" maxColSha="149564" color="EX-dark-yellow-green">
      <drainZones>
        <drainZone minCol="7956" maxCol="7958" />
        <drainZone minCol="15377" maxCol="15377" />
        <drainZone minCol="34630" maxCol="34630" />
        <drainZone minCol="67876" maxCol="67877" />
      </drainZones>
      <drainZonesShadow>
        <drainZoneShadow minCol="12918" maxCol="12943" />
        <drainZoneShadow minCol="28693" maxCol="28701" />
        <drainZoneShadow minCol="60989" maxCol="60996" />
        <drainZoneShadow minCol="104173" maxCol="104174" />
      </drainZonesShadow>
    </node>
    <node name="CLF1::855410" nid="8904" row="1738" minCol="266" maxCol="67879" minColSha="270" maxColSha="144568" color="EX-dark-magenta">
      <drainZones>
        <drainZone minCol="7959" maxCol="7960" />
        <drainZone minCol="15378" maxCol="15379" />
        <drainZone minCol="34631" maxCol="34632" />
        <drainZone minCol="67878" maxCol="67879" />
      </drainZones>
      <drainZonesShadow>
        <drainZoneShadow minCol="12944" maxCol="12970" />
        <drainZoneShadow minCol="28702" maxCol="28708" />
        <drainZoneShadow minCol="60997" maxCol="61004" />
        <drainZoneShadow minCol="104175" maxCol="104176" />
      </drainZonesShadow>
    </node>
    <node name="PRP42::855039" nid="9775" row="1739" minCol="438" maxCol="67884" minColSha="455" maxColSha="150308" color="EX-dark-green">
      <drainZones>
        <drainZone minCol="7961" maxCol="7966" />
        <drainZone minCol="34633" maxCol="34636" />
        <drainZone minCol="67880" maxCol="67884" />
      </drainZones>
      <drainZonesShadow>
        <drainZoneShadow minCol="12971" maxCol="12988" />
        <drainZoneShadow minCol="28709" maxCol="28711" />
        <drainZoneShadow minCol="61005" maxCol="61022" />
        <drainZoneShadow minCol="104177" maxCol="104181" />
      </drainZonesShadow>
    </node>
    <node name="SYF1::855226" nid="8531" row="1740" minCol="292" maxCol="67887" minColSha="297" maxColSha="149535" color="EX-blue-magenta">
      <drainZones>
        <drainZone minCol="7967" maxCol="7967" />
        <drainZone minCol="15380" maxCol="15380" />
        <drainZone minCol="34637" maxCol="34639" />
        <drainZone minCol="67885" maxCol="67887" />
      </drainZones>
      <drainZonesShadow>
        <drainZoneShadow minCol="12989" maxCol="13011" />
        <drainZoneShadow minCol="28712" maxCol="28718" />
        <drainZoneShadow minCol="61023" maxCol="61033" />
        <drainZoneShadow minCol="104182" maxCol="104184" />
      </drainZonesShadow>
    </node>
    <node name="MUD1::851823" nid="10201" row="1741" minCol="439" maxCol="67888" minColSha="456" maxColSha="133126" color="EX-yellow-green">
      <drainZones>
        <drainZone minCol="7968" maxCol="7975" />
        <drainZone minCol="34640" maxCol="34640" />
        <drainZone minCol="67888" maxCol="67888" />
      </drainZones>
      <drainZonesShadow>
        <drainZoneShadow minCol="13012" maxCol="13030" />
        <drainZoneShadow minCol="28719" maxCol="28726" />
        <drainZoneShadow minCol="61034" maxCol="61048" />
        <drainZoneShadow minCol="104185" maxCol="104185" />
      </drainZonesShadow>
    </node>
    <node name="PRP21::853075" nid="10326" row="1742" minCol="267" maxCol="67890" minColSha="271" maxColSha="137278" color="EX-magenta">
      <drainZones>
        <drainZone minCol="7976" maxCol="7976" />
        <drainZone minCol="67889" maxCol="67890" />
      </drainZones>
      <drainZonesShadow>
        <drainZoneShadow minCol="13031" maxCol="13054" />
        <drainZoneShadow minCol="28727" maxCol="28732" />
        <drainZoneShadow minCol="61049" maxCol="61058" />
        <drainZoneShadow minCol="104186" maxCol="104187" />
      </drainZonesShadow>
    </node>
    <node name="MSL1::852748" nid="9787" row="1743" minCol="268" maxCol="67891" minColSha="272" maxColSha="120253" color="EX-green">
      <drainZones>
        <drainZone minCol="34641" maxCol="34642" />
        <drainZone minCol="67891" maxCol="67891" />
      </drainZones>
      <drainZonesShadow>
        <drainZoneShadow minCol="13055" maxCol="13072" />
        <drainZoneShadow minCol="28733" maxCol="28735" />
        <drainZoneShadow minCol="61059" maxCol="61077" />
        <drainZoneShadow minCol="104188" maxCol="104188" />
      </drainZonesShadow>
    </node>
    <node name="PRP40::850413" nid="9693" row="1744" minCol="441" maxCol="67894" minColSha="458" maxColSha="137044" color="EX-yellow">
      <drainZones>
        <drainZone minCol="7977" maxCol="7982" />
        <drainZone minCol="34643" maxCol="34643" />
        <drainZone minCol="67892" maxCol="67894" />
      </drainZones>
      <drainZonesShadow>
        <drainZoneShadow minCol="13073" maxCol="13093" />
        <drainZoneShadow minCol="28736" maxCol="28741" />
        <drainZoneShadow minCol="61078" maxCol="61088" />
        <drainZoneShadow minCol="104189" maxCol="104191" />
      </drainZonesShadow>
    </node>
    <node name="SMX3::855231" nid="8900" row="1745" minCol="745" maxCol="67898" minColSha="792" maxColSha="141382" color="EX-purple">
      <drainZones>
        <drainZone minCol="7983" maxCol="7985" />
        <drainZone minCol="34644" maxCol="34645" />
        <drainZone minCol="67895" maxCol="67898" />
      </drainZones>
      <drainZonesShadow>
        <drainZoneShadow minCol="13094" maxCol="13109" />
        <drainZoneShadow minCol="28742" maxCol="28748" />
        <drainZoneShadow minCol="61089" maxCol="61102" />
        <drainZoneShadow minCol="104192" maxCol="104195" />
      </drainZonesShadow>
    </node>
    <node name="SME1::852585" nid="9101" row="1746" minCol="3677" maxCol="67899" minColSha="4487" maxColSha="133129" color="EX-dark-purple">
      <drainZones>
        <drainZone minCol="7986" maxCol="7986" />
        <drainZone minCol="15381" maxCol="15381" />
        <drainZone minCol="67899" maxCol="67899" />
      </drainZones>
      <drainZonesShadow>
        <drainZoneShadow minCol="13110" maxCol="13123" />
        <drainZoneShadow minCol="28749" maxCol="28760" />
        <drainZoneShadow minCol="61103" maxCol="61107" />
        <drainZoneShadow minCol="104196" maxCol="104196" />
      </drainZonesShadow>
    </node>
    <node name="SPP381::854586" nid="9316" row="1747" minCol="3648" maxCol="67901" minColSha="4444" maxColSha="136660" color="EX-dark-red">
      <drainZones>
        <drainZone minCol="34646" maxCol="34646" />
        <drainZone minCol="67900" maxCol="67901" />
      </drainZones>
      <drainZonesShadow>
        <drainZoneShadow minCol="13124" maxCol="13126" />
        <drainZoneShadow minCol="28761" maxCol="28769" />
        <drainZoneShadow minCol="61108" maxCol="61111" />
        <drainZoneShadow minCol="104197" maxCol="104198" />
      </drainZonesShadow>
    </node>
    <node name="NPL3::854379" nid="9637" row="1748" minCol="771" maxCol="67965" minColSha="828" maxColSha="152215" color="EX-pale-green">
      <drainZones>
        <drainZone minCol="15382" maxCol="15384" />
        <drainZone minCol="34647" maxCol="34667" />
        <drainZone minCol="67902" maxCol="67965" />
      </drainZones>
      <drainZonesShadow>
        <drainZoneShadow minCol="13127" maxCol="13135" />
        <drainZoneShadow minCol="28770" maxCol="28775" />
        <drainZoneShadow minCol="61112" maxCol="61219" />
        <drainZoneShadow minCol="104199" maxCol="104262" />
      </drainZonesShadow>
    </node>
    <node name="SEH1::851706" nid="8787" row="1749" minCol="1598" maxCol="67975" minColSha="1839" maxColSha="147697" color="EX-pale-blue">
      <drainZones>
        <drainZone minCol="34668" maxCol="34669" />
        <drainZone minCol="67966" maxCol="67975" />
      </drainZones>
      <drainZonesShadow>
        <drainZoneShadow minCol="13136" maxCol="13140" />
        <drainZoneShadow minCol="28776" maxCol="28781" />
        <drainZoneShadow minCol="61220" maxCol="61228" />
        <drainZoneShadow minCol="104263" maxCol="104272" />
      </drainZonesShadow>
    </node>
    <node name="MED7::855701" nid="8535" row="1750" minCol="867" maxCol="68185" minColSha="935" maxColSha="152250" color="EX-dark-tan">
      <drainZones>
        <drainZone minCol="7987" maxCol="8004" />
        <drainZone minCol="15385" maxCol="15385" />
        <drainZone minCol="34670" maxCol="34720" />
        <drainZone minCol="67976" maxCol="68185" />
      </drainZones>
      <drainZonesShadow>
        <drainZoneShadow minCol="13141" maxCol="13167" />
        <drainZoneShadow minCol="28782" maxCol="28782" />
        <drainZoneShadow minCol="61229" maxCol="61375" />
        <drainZoneShadow minCol="104273" maxCol="104482" />
      </drainZonesShadow>
    </node>
    <node name="RPT3::852373" nid="9833" row="1751" minCol="906" maxCol="68253" minColSha="974" maxColSha="151668" color="EX-pale-blue-magenta">
      <drainZones>
        <drainZone minCol="8005" maxCol="8028" />
        <drainZone minCol="15386" maxCol="15389" />
        <drainZone minCol="34721" maxCol="34752" />
        <drainZone minCol="68186" maxCol="68253" />
      </drainZones>
      <drainZonesShadow>
        <drainZoneShadow minCol="13168" maxCol="13201" />
        <drainZoneShadow minCol="28783" maxCol="28795" />
        <drainZoneShadow minCol="61376" maxCol="61445" />
        <drainZoneShadow minCol="104483" maxCol="104550" />
      </drainZonesShadow>
    </node>
    <node name="APL4::852493" nid="9091" row="1752" minCol="1358" maxCol="68325" minColSha="1534" maxColSha="150382" color="EX-pale-yellow orange">
      <drainZones>
        <drainZone minCol="8029" maxCol="8031" />
        <drainZone minCol="15390" maxCol="15390" />
        <drainZone minCol="34753" maxCol="34781" />
        <drainZone minCol="68254" maxCol="68325" />
      </drainZones>
      <drainZonesShadow>
        <drainZoneShadow minCol="13202" maxCol="13206" />
        <drainZoneShadow minCol="28796" maxCol="28796" />
        <drainZoneShadow minCol="61446" maxCol="61525" />
        <drainZoneShadow minCol="104551" maxCol="104622" />
      </drainZonesShadow>
    </node>
    <node name="RPN6::1466445" nid="10002" row="1753" minCol="907" maxCol="68366" minColSha="975" maxColSha="151677" color="EX-medium-magenta">
      <drainZones>
        <drainZone minCol="8032" maxCol="8045" />
        <drainZone minCol="15391" maxCol="15396" />
        <drainZone minCol="34782" maxCol="34799" />
        <drainZone minCol="68326" maxCol="68366" />
      </drainZones>
      <drainZonesShadow>
        <drainZoneShadow minCol="13207" maxCol="13226" />
        <drainZoneShadow minCol="28797" maxCol="28802" />
        <drainZoneShadow minCol="61526" maxCol="61580" />
        <drainZoneShadow minCol="104623" maxCol="104663" />
      </drainZonesShadow>
    </node>
    <node name="RPN8::852814" nid="9461" row="1754" minCol="908" maxCol="68396" minColSha="976" maxColSha="149895" color="EX-pale-red">
      <drainZones>
        <drainZone minCol="8046" maxCol="8062" />
        <drainZone minCol="15397" maxCol="15401" />
        <drainZone minCol="34800" maxCol="34820" />
        <drainZone minCol="68367" maxCol="68396" />
      </drainZones>
      <drainZonesShadow>
        <drainZoneShadow minCol="13227" maxCol="13249" />
        <drainZoneShadow minCol="28803" maxCol="28807" />
        <drainZoneShadow minCol="61581" maxCol="61632" />
        <drainZoneShadow minCol="104664" maxCol="104693" />
      </drainZonesShadow>
    </node>
    <node name="SNP1::851890" nid="8584" row="1755" minCol="352" maxCol="68402" minColSha="358" maxColSha="151973" color="EX-pale-cyan">
      <drainZones>
        <drainZone minCol="8063" maxCol="8066" />
        <drainZone minCol="15402" maxCol="15402" />
        <drainZone minCol="34821" maxCol="34821" />
        <drainZone minCol="68397" maxCol="68402" />
      </drainZones>
      <drainZonesShadow>
        <drainZoneShadow minCol="13250" maxCol="13268" />
        <drainZoneShadow minCol="28808" maxCol="28815" />
        <drainZoneShadow minCol="61633" maxCol="61648" />
        <drainZoneShadow minCol="104694" maxCol="104699" />
      </drainZonesShadow>
    </node>
    <node name="SNU56::852419" nid="10299" row="1756" minCol="443" maxCol="68406" minColSha="460" maxColSha="152216" color="EX-pale-yellow-green">
      <drainZones>
        <drainZone minCol="8067" maxCol="8067" />
        <drainZone minCol="34822" maxCol="34823" />
        <drainZone minCol="68403" maxCol="68406" />
      </drainZones>
      <drainZonesShadow>
        <drainZoneShadow minCol="13269" maxCol="13286" />
        <drainZoneShadow minCol="28816" maxCol="28817" />
        <drainZoneShadow minCol="61649" maxCol="61665" />
        <drainZoneShadow minCol="104700" maxCol="104703" />
      </drainZonesShadow>
    </node>
    <node name="YHC1::852073" nid="8598" row="1757" minCol="444" maxCol="68407" minColSha="461" maxColSha="133133" color="EX-pale-purple">
      <drainZones>
        <drainZone minCol="34824" maxCol="34825" />
        <drainZone minCol="68407" maxCol="68407" />
      </drainZones>
      <drainZonesShadow>
        <drainZoneShadow minCol="13287" maxCol="13301" />
        <drainZoneShadow minCol="28818" maxCol="28822" />
        <drainZoneShadow minCol="61666" maxCol="61679" />
        <drainZoneShadow minCol="104704" maxCol="104704" />
      </drainZonesShadow>
    </node>
    <node name="DCP2::851468" nid="10141" row="1758" minCol="1268" maxCol="68409" minColSha="1420" maxColSha="152297" color="EX-pale-magenta">
      <drainZones>
        <drainZone minCol="15403" maxCol="15403" />
        <drainZone minCol="34826" maxCol="34826" />
        <drainZone minCol="68408" maxCol="68409" />
      </drainZones>
      <drainZonesShadow>
        <drainZoneShadow minCol="13302" maxCol="13303" />
        <drainZoneShadow minCol="28823" maxCol="28825" />
        <drainZoneShadow minCol="61680" maxCol="61681" />
        <drainZoneShadow minCol="104705" maxCol="104706" />
      </drainZonesShadow>
    </node>
    <node name="SKI2::851378" nid="10410" row="1759" minCol="332" maxCol="68410" minColSha="338" maxColSha="128499" color="EX-pale-red-orange">
      <drainZones>
        <drainZone minCol="15404" maxCol="15405" />
        <drainZone minCol="34827" maxCol="34827" />
        <drainZone minCol="68410" maxCol="68410" />
      </drainZones>
      <drainZonesShadow>
        <drainZoneShadow minCol="13304" maxCol="13305" />
        <drainZoneShadow minCol="28826" maxCol="28829" />
        <drainZoneShadow minCol="61682" maxCol="61683" />
        <drainZoneShadow minCol="104707" maxCol="104707" />
      </drainZonesShadow>
    </node>
    <node name="HMO1::850843" nid="9241" row="1760" minCol="3115" maxCol="68456" minColSha="3768" maxColSha="151980" color="EX-blue">
      <drainZones>
        <drainZone minCol="8068" maxCol="8070" />
        <drainZone minCol="15406" maxCol="15406" />
        <drainZone minCol="34828" maxCol="34842" />
        <drainZone minCol="68411" maxCol="68456" />
      </drainZones>
      <drainZonesShadow>
        <drainZoneShadow minCol="13306" maxCol="13317" />
        <drainZoneShadow minCol="28830" maxCol="28836" />
        <drainZoneShadow minCol="61684" maxCol="61775" />
        <drainZoneShadow minCol="104708" maxCol="104753" />
      </drainZonesShadow>
    </node>
    <node name="RPL9B::855599" nid="10320" row="1761" minCol="3116" maxCol="68482" minColSha="3769" maxColSha="151974" color="EX-orange">
      <drainZones>
        <drainZone minCol="34843" maxCol="34855" />
        <drainZone minCol="68457" maxCol="68482" />
      </drainZones>
      <drainZonesShadow>
        <drainZoneShadow minCol="13318" maxCol="13324" />
        <drainZoneShadow minCol="28837" maxCol="28839" />
        <drainZoneShadow minCol="61776" maxCol="61835" />
        <drainZoneShadow minCol="104754" maxCol="104779" />
      </drainZonesShadow>
    </node>
    <node name="ABF2::853467" nid="10426" row="1762" minCol="5359" maxCol="68515" minColSha="6901" maxColSha="150939" color="EX-dark-cyan">
      <drainZones>
        <drainZone minCol="8071" maxCol="8078" />
        <drainZone minCol="15407" maxCol="15410" />
        <drainZone minCol="34856" maxCol="34863" />
        <drainZone minCol="68483" maxCol="68515" />
      </drainZones>
      <drainZonesShadow>
        <drainZoneShadow minCol="13325" maxCol="13340" />
        <drainZoneShadow minCol="28840" maxCol="28858" />
        <drainZoneShadow minCol="61836" maxCol="61862" />
        <drainZoneShadow minCol="104780" maxCol="104812" />
      </drainZonesShadow>
    </node>
    <node name="ARD1::856677" nid="10551" row="1763" minCol="970" maxCol="68543" minColSha="1040" maxColSha="150956" color="EX-red">
      <drainZones>
        <drainZone minCol="34864" maxCol="34874" />
        <drainZone minCol="68516" maxCol="68543" />
      </drainZones>
      <drainZonesShadow>
        <drainZoneShadow minCol="13341" maxCol="13342" />
        <drainZoneShadow minCol="28859" maxCol="28859" />
        <drainZoneShadow minCol="61863" maxCol="61913" />
        <drainZoneShadow minCol="104813" maxCol="104840" />
      </drainZonesShadow>
    </node>
    <node name="ENT3::856758" nid="10214" row="1764" minCol="4780" maxCol="68563" minColSha="5995" maxColSha="150045" color="EX-dark-orange">
      <drainZones>
        <drainZone minCol="34875" maxCol="34887" />
        <drainZone minCol="68544" maxCol="68563" />
      </drainZones>
      <drainZonesShadow>
        <drainZoneShadow minCol="13343" maxCol="13343" />
        <drainZoneShadow minCol="28860" maxCol="28860" />
        <drainZoneShadow minCol="61914" maxCol="61966" />
        <drainZoneShadow minCol="104841" maxCol="104860" />
      </drainZonesShadow>
    </node>
    <node name="RPS23A::850994" nid="9313" row="1765" minCol="346" maxCol="68565" minColSha="352" maxColSha="135688" color="EX-dark-gray-purple">
      <drainZones>
        <drainZone minCol="8079" maxCol="8080" />
        <drainZone minCol="68564" maxCol="68565" />
      </drainZones>
      <drainZonesShadow>
        <drainZoneShadow minCol="13344" maxCol="13388" />
        <drainZoneShadow minCol="28861" maxCol="28878" />
        <drainZoneShadow minCol="61967" maxCol="61974" />
        <drainZoneShadow minCol="104861" maxCol="104862" />
      </drainZonesShadow>
    </node>
    <node name="MDM10::856557" nid="9075" row="1766" minCol="8081" maxCol="68600" minColSha="13389" maxColSha="151382" color="EX-cyan">
      <drainZones>
        <drainZone minCol="8081" maxCol="8081" />
        <drainZone minCol="15411" maxCol="15411" />
        <drainZone minCol="34888" maxCol="34892" />
        <drainZone minCol="68566" maxCol="68600" />
      </drainZones>
      <drainZonesShadow>
        <drainZoneShadow minCol="13389" maxCol="13389" />
        <drainZoneShadow minCol="28879" maxCol="28879" />
        <drainZoneShadow minCol="61975" maxCol="61997" />
        <drainZoneShadow minCol="104863" maxCol="104897" />
      </drainZonesShadow>
    </node>
    <node name="ISW2::852324" nid="9746" row="1767" minCol="2074" maxCol="68618" minColSha="2523" maxColSha="152261" color="EX-yellow-orange">
      <drainZones>
        <drainZone minCol="8082" maxCol="8087" />
        <drainZone minCol="34893" maxCol="34898" />
        <drainZone minCol="68601" maxCol="68618" />
      </drainZones>
      <drainZonesShadow>
        <drainZoneShadow minCol="13390" maxCol="13402" />
        <drainZoneShadow minCol="28880" maxCol="28889" />
        <drainZoneShadow minCol="61998" maxCol="62009" />
        <drainZoneShadow minCol="104898" maxCol="104915" />
      </drainZonesShadow>
    </node>
    <node name="YHI9::856180" nid="9160" row="1768" minCol="3228" maxCol="68621" minColSha="3893" maxColSha="143748" color="EX-pure-blue">
      <drainZones>
        <drainZone minCol="15412" maxCol="15412" />
        <drainZone minCol="68619" maxCol="68621" />
      </drainZones>
      <drainZonesShadow>
        <drainZoneShadow minCol="13403" maxCol="13405" />
        <drainZoneShadow minCol="28890" maxCol="28908" />
        <drainZoneShadow minCol="62010" maxCol="62017" />
        <drainZoneShadow minCol="104916" maxCol="104918" />
      </drainZonesShadow>
    </node>
    <node name="CDC33::855143" nid="10305" row="1769" minCol="1683" maxCol="68638" minColSha="1978" maxColSha="147652" color="EX-dark-yellow-green">
      <drainZones>
        <drainZone minCol="8088" maxCol="8090" />
        <drainZone minCol="15413" maxCol="15414" />
        <drainZone minCol="34899" maxCol="34914" />
        <drainZone minCol="68622" maxCol="68638" />
      </drainZones>
      <drainZonesShadow>
        <drainZoneShadow minCol="13406" maxCol="13419" />
        <drainZoneShadow minCol="28909" maxCol="28923" />
        <drainZoneShadow minCol="62018" maxCol="62068" />
        <drainZoneShadow minCol="104919" maxCol="104935" />
      </drainZonesShadow>
    </node>
    <node name="EFT1::853535" nid="9279" row="1770" minCol="1204" maxCol="68653" minColSha="1330" maxColSha="147809" color="EX-dark-magenta">
      <drainZones>
        <drainZone minCol="8091" maxCol="8092" />
        <drainZone minCol="34915" maxCol="34923" />
        <drainZone minCol="68639" maxCol="68653" />
      </drainZones>
      <drainZonesShadow>
        <drainZoneShadow minCol="13420" maxCol="13430" />
        <drainZoneShadow minCol="28924" maxCol="28939" />
        <drainZoneShadow minCol="62069" maxCol="62102" />
        <drainZoneShadow minCol="104936" maxCol="104950" />
      </drainZonesShadow>
    </node>
    <node name="TIF4632::852972" nid="9803" row="1771" minCol="1541" maxCol="68655" minColSha="1767" maxColSha="118559" color="EX-dark-green">
      <drainZones>
        <drainZone minCol="8093" maxCol="8093" />
        <drainZone minCol="15415" maxCol="15420" />
        <drainZone minCol="68654" maxCol="68655" />
      </drainZones>
      <drainZonesShadow>
        <drainZoneShadow minCol="13431" maxCol="13436" />
        <drainZoneShadow minCol="28940" maxCol="28961" />
        <drainZoneShadow minCol="62103" maxCol="62111" />
        <drainZoneShadow minCol="104951" maxCol="104952" />
      </drainZonesShadow>
    </node>
    <node name="TIF4631::854417" nid="8585" row="1772" minCol="3583" maxCol="68658" minColSha="4341" maxColSha="140804" color="EX-blue-magenta">
      <drainZones>
        <drainZone minCol="15421" maxCol="15423" />
        <drainZone minCol="34924" maxCol="34924" />
        <drainZone minCol="68656" maxCol="68658" />
      </drainZones>
      <drainZonesShadow>
        <drainZoneShadow minCol="13437" maxCol="13440" />
        <drainZoneShadow minCol="28962" maxCol="28980" />
        <drainZoneShadow minCol="62112" maxCol="62115" />
        <drainZoneShadow minCol="104953" maxCol="104955" />
      </drainZonesShadow>
    </node>
    <node name="RPS10B::852757" nid="10198" row="1773" minCol="2413" maxCol="68709" minColSha="3005" maxColSha="151021" color="EX-yellow-green">
      <drainZones>
        <drainZone minCol="15424" maxCol="15424" />
        <drainZone minCol="34925" maxCol="34978" />
        <drainZone minCol="68659" maxCol="68709" />
      </drainZones>
      <drainZonesShadow>
        <drainZoneShadow minCol="13441" maxCol="13453" />
        <drainZoneShadow minCol="28981" maxCol="28998" />
        <drainZoneShadow minCol="62116" maxCol="62219" />
        <drainZoneShadow minCol="104956" maxCol="105006" />
      </drainZonesShadow>
    </node>
    <node name="GAR1::850872" nid="10480" row="1774" minCol="2663" maxCol="68749" minColSha="3268" maxColSha="151975" color="EX-magenta">
      <drainZones>
        <drainZone minCol="8094" maxCol="8102" />
        <drainZone minCol="15425" maxCol="15425" />
        <drainZone minCol="34979" maxCol="35009" />
        <drainZone minCol="68710" maxCol="68749" />
      </drainZones>
      <drainZonesShadow>
        <drainZoneShadow minCol="13454" maxCol="13473" />
        <drainZoneShadow minCol="28999" maxCol="29007" />
        <drainZoneShadow minCol="62220" maxCol="62321" />
        <drainZoneShadow minCol="105007" maxCol="105046" />
      </drainZonesShadow>
    </node>
    <node name="KRE33::855591" nid="8570" row="1775" minCol="557" maxCol="68764" minColSha="580" maxColSha="151409" color="EX-green">
      <drainZones>
        <drainZone minCol="8103" maxCol="8129" />
        <drainZone minCol="15426" maxCol="15429" />
        <drainZone minCol="35010" maxCol="35022" />
        <drainZone minCol="68750" maxCol="68764" />
      </drainZones>
      <drainZonesShadow>
        <drainZoneShadow minCol="13474" maxCol="13549" />
        <drainZoneShadow minCol="29008" maxCol="29038" />
        <drainZoneShadow minCol="62322" maxCol="62364" />
        <drainZoneShadow minCol="105047" maxCol="105061" />
      </drainZonesShadow>
    </node>
    <node name="SRO9::851082" nid="9302" row="1776" minCol="2415" maxCol="68769" minColSha="3007" maxColSha="132332" color="EX-yellow">
      <drainZones>
        <drainZone minCol="8130" maxCol="8130" />
        <drainZone minCol="15430" maxCol="15440" />
        <drainZone minCol="35023" maxCol="35025" />
        <drainZone minCol="68765" maxCol="68769" />
      </drainZones>
      <drainZonesShadow>
        <drainZoneShadow minCol="13550" maxCol="13570" />
        <drainZoneShadow minCol="29039" maxCol="29077" />
        <drainZoneShadow minCol="62365" maxCol="62397" />
        <drainZoneShadow minCol="105062" maxCol="105066" />
      </drainZonesShadow>
    </node>
    <node name="SWI1::856398" nid="8506" row="1777" minCol="5632" maxCol="68814" minColSha="7304" maxColSha="152381" color="EX-purple">
      <drainZones>
        <drainZone minCol="8131" maxCol="8139" />
        <drainZone minCol="35026" maxCol="35030" />
        <drainZone minCol="68770" maxCol="68814" />
      </drainZones>
      <drainZonesShadow>
        <drainZoneShadow minCol="13571" maxCol="13582" />
        <drainZoneShadow minCol="29078" maxCol="29078" />
        <drainZoneShadow minCol="62398" maxCol="62424" />
        <drainZoneShadow minCol="105067" maxCol="105111" />
      </drainZonesShadow>
    </node>
    <node name="CBF5::854984" nid="8638" row="1778" minCol="2525" maxCol="68818" minColSha="3122" maxColSha="148706" color="EX-dark-purple">
      <drainZones>
        <drainZone minCol="8140" maxCol="8140" />
        <drainZone minCol="15441" maxCol="15449" />
        <drainZone minCol="35031" maxCol="35036" />
        <drainZone minCol="68815" maxCol="68818" />
      </drainZones>
      <drainZonesShadow>
        <drainZoneShadow minCol="13583" maxCol="13593" />
        <drainZoneShadow minCol="29079" maxCol="29107" />
        <drainZoneShadow minCol="62425" maxCol="62455" />
        <drainZoneShadow minCol="105112" maxCol="105115" />
      </drainZonesShadow>
    </node>
    <node name="IMD4::856319" nid="9732" row="1779" minCol="2178" maxCol="68825" minColSha="2712" maxColSha="151709" color="EX-dark-red">
      <drainZones>
        <drainZone minCol="15450" maxCol="15453" />
        <drainZone minCol="35037" maxCol="35041" />
        <drainZone minCol="68819" maxCol="68825" />
      </drainZones>
      <drainZonesShadow>
        <drainZoneShadow minCol="13594" maxCol="13607" />
        <drainZoneShadow minCol="29108" maxCol="29139" />
        <drainZoneShadow minCol="62456" maxCol="62473" />
        <drainZoneShadow minCol="105116" maxCol="105122" />
      </drainZonesShadow>
    </node>
    <node name="SNF5::852883" nid="8874" row="1780" minCol="5633" maxCol="68829" minColSha="7305" maxColSha="145184" color="EX-pale-green">
      <drainZones>
        <drainZone minCol="8141" maxCol="8146" />
        <drainZone minCol="15454" maxCol="15456" />
        <drainZone minCol="35042" maxCol="35043" />
        <drainZone minCol="68826" maxCol="68829" />
      </drainZones>
      <drainZonesShadow>
        <drainZoneShadow minCol="13608" maxCol="13616" />
        <drainZoneShadow minCol="29140" maxCol="29145" />
        <drainZoneShadow minCol="62474" maxCol="62480" />
        <drainZoneShadow minCol="105123" maxCol="105126" />
      </drainZonesShadow>
    </node>
    <node name="NAB3::851517" nid="8545" row="1781" minCol="1160" maxCol="68834" minColSha="1246" maxColSha="150692" color="EX-pale-blue">
      <drainZones>
        <drainZone minCol="8147" maxCol="8148" />
        <drainZone minCol="15457" maxCol="15458" />
        <drainZone minCol="35044" maxCol="35044" />
        <drainZone minCol="68830" maxCol="68834" />
      </drainZones>
      <drainZonesShadow>
        <drainZoneShadow minCol="13617" maxCol="13619" />
        <drainZoneShadow minCol="29146" maxCol="29156" />
        <drainZoneShadow minCol="62481" maxCol="62481" />
        <drainZoneShadow minCol="105127" maxCol="105131" />
      </drainZonesShadow>
    </node>
    <node name="NRD1::853137" nid="9249" row="1782" minCol="809" maxCol="68835" minColSha="875" maxColSha="117007" color="EX-dark-tan">
      <drainZones>
        <drainZone minCol="8149" maxCol="8151" />
        <drainZone minCol="35045" maxCol="35045" />
        <drainZone minCol="68835" maxCol="68835" />
      </drainZones>
      <drainZonesShadow>
        <drainZoneShadow minCol="13620" maxCol="13623" />
        <drainZoneShadow minCol="29157" maxCol="29166" />
        <drainZoneShadow minCol="62482" maxCol="62486" />
        <drainZoneShadow minCol="105132" maxCol="105132" />
      </drainZonesShadow>
    </node>
    <node name="SEN1::855299" nid="9301" row="1783" minCol="810" maxCol="68838" minColSha="876" maxColSha="142866" color="EX-pale-blue-magenta">
      <drainZones>
        <drainZone minCol="68836" maxCol="68838" />
      </drainZones>
      <drainZonesShadow>
        <drainZoneShadow minCol="13624" maxCol="13626" />
        <drainZoneShadow minCol="29167" maxCol="29172" />
        <drainZoneShadow minCol="62487" maxCol="62488" />
        <drainZoneShadow minCol="105133" maxCol="105135" />
      </drainZonesShadow>
    </node>
    <node name="PAN2::855797" nid="8864" row="1784" minCol="2185" maxCol="68839" minColSha="2730" maxColSha="145116" color="EX-pale-yellow orange">
      <drainZones>
        <drainZone minCol="68839" maxCol="68839" />
      </drainZones>
      <drainZonesShadow>
        <drainZoneShadow minCol="13627" maxCol="13627" />
        <drainZoneShadow minCol="29173" maxCol="29173" />
        <drainZoneShadow minCol="62489" maxCol="62489" />
        <drainZoneShadow minCol="105136" maxCol="105136" />
      </drainZonesShadow>
    </node>
    <node name="MRPS35::854485" nid="9201" row="1785" minCol="1001" maxCol="68857" minColSha="1072" maxColSha="151946" color="EX-medium-magenta">
      <drainZones>
        <drainZone minCol="8152" maxCol="8175" />
        <drainZone minCol="15459" maxCol="15459" />
        <drainZone minCol="35046" maxCol="35051" />
        <drainZone minCol="68840" maxCol="68857" />
      </drainZones>
      <drainZonesShadow>
        <drainZoneShadow minCol="13628" maxCol="13654" />
        <drainZoneShadow minCol="29174" maxCol="29175" />
        <drainZoneShadow minCol="62490" maxCol="62511" />
        <drainZoneShadow minCol="105137" maxCol="105154" />
      </drainZonesShadow>
    </node>
    <node name="MYO2::854601" nid="8812" row="1786" minCol="8176" maxCol="68869" minColSha="13655" maxColSha="142982" color="EX-pale-red">
      <drainZones>
        <drainZone minCol="8176" maxCol="8179" />
        <drainZone minCol="15460" maxCol="15460" />
        <drainZone minCol="68858" maxCol="68869" />
      </drainZones>
      <drainZonesShadow>
        <drainZoneShadow minCol="13655" maxCol="13658" />
        <drainZoneShadow minCol="29176" maxCol="29179" />
        <drainZoneShadow minCol="62512" maxCol="62514" />
        <drainZoneShadow minCol="105155" maxCol="105166" />
      </drainZonesShadow>
    </node>
    <node name="BLM10::852765" nid="9807" row="1787" minCol="354" maxCol="68875" minColSha="360" maxColSha="135170" color="EX-pale-cyan">
      <drainZones>
        <drainZone minCol="8180" maxCol="8185" />
        <drainZone minCol="15461" maxCol="15466" />
        <drainZone minCol="68870" maxCol="68875" />
      </drainZones>
      <drainZonesShadow>
        <drainZoneShadow minCol="13659" maxCol="13667" />
        <drainZoneShadow minCol="29180" maxCol="29185" />
        <drainZoneShadow minCol="62515" maxCol="62515" />
        <drainZoneShadow minCol="105167" maxCol="105172" />
      </drainZonesShadow>
    </node>
    <node name="MRP8::854950" nid="10568" row="1788" minCol="8186" maxCol="68879" minColSha="13668" maxColSha="150353" color="EX-pale-yellow-green">
      <drainZones>
        <drainZone minCol="8186" maxCol="8187" />
        <drainZone minCol="68876" maxCol="68879" />
      </drainZones>
      <drainZonesShadow>
        <drainZoneShadow minCol="13668" maxCol="13669" />
        <drainZoneShadow minCol="29186" maxCol="29187" />
        <drainZoneShadow minCol="62516" maxCol="62520" />
        <drainZoneShadow minCol="105173" maxCol="105176" />
      </drainZonesShadow>
    </node>
    <node name="SYP1::855763" nid="9533" row="1789" minCol="1941" maxCol="68882" minColSha="2303" maxColSha="151989" color="EX-pale-purple">
      <drainZones>
        <drainZone minCol="15467" maxCol="15467" />
        <drainZone minCol="68880" maxCol="68882" />
      </drainZones>
      <drainZonesShadow>
        <drainZoneShadow minCol="13670" maxCol="13670" />
        <drainZoneShadow minCol="29188" maxCol="29190" />
        <drainZoneShadow minCol="62521" maxCol="62523" />
        <drainZoneShadow minCol="105177" maxCol="105179" />
      </drainZonesShadow>
    </node>
    <node name="ADA2::852283" nid="8533" row="1790" minCol="358" maxCol="68982" minColSha="364" maxColSha="151762" color="EX-pale-magenta">
      <drainZones>
        <drainZone minCol="8188" maxCol="8206" />
        <drainZone minCol="15468" maxCol="15471" />
        <drainZone minCol="35052" maxCol="35085" />
        <drainZone minCol="68883" maxCol="68982" />
      </drainZones>
      <drainZonesShadow>
        <drainZoneShadow minCol="13671" maxCol="13706" />
        <drainZoneShadow minCol="29191" maxCol="29195" />
        <drainZoneShadow minCol="62524" maxCol="62649" />
        <drainZoneShadow minCol="105180" maxCol="105279" />
      </drainZonesShadow>
    </node>
    <node name="GCN5::851810" nid="8495" row="1791" minCol="1338" maxCol="69057" minColSha="1514" maxColSha="152251" color="EX-pale-red-orange">
      <drainZones>
        <drainZone minCol="8207" maxCol="8222" />
        <drainZone minCol="15472" maxCol="15475" />
        <drainZone minCol="35086" maxCol="35106" />
        <drainZone minCol="68983" maxCol="69057" />
      </drainZones>
      <drainZonesShadow>
        <drainZoneShadow minCol="13707" maxCol="13738" />
        <drainZoneShadow minCol="29196" maxCol="29200" />
        <drainZoneShadow minCol="62650" maxCol="62737" />
        <drainZoneShadow minCol="105280" maxCol="105354" />
      </drainZonesShadow>
    </node>
    <node name="HFI1::856320" nid="8981" row="1792" minCol="5259" maxCol="69063" minColSha="6765" maxColSha="150480" color="EX-blue">
      <drainZones>
        <drainZone minCol="8223" maxCol="8232" />
        <drainZone minCol="15476" maxCol="15476" />
        <drainZone minCol="35107" maxCol="35110" />
        <drainZone minCol="69058" maxCol="69063" />
      </drainZones>
      <drainZonesShadow>
        <drainZoneShadow minCol="13739" maxCol="13755" />
        <drainZoneShadow minCol="29201" maxCol="29207" />
        <drainZoneShadow minCol="62738" maxCol="62752" />
        <drainZoneShadow minCol="105355" maxCol="105360" />
      </drainZonesShadow>
    </node>
    <node name="SGF73::853895" nid="9056" row="1793" minCol="5260" maxCol="69068" minColSha="6766" maxColSha="150645" color="EX-orange">
      <drainZones>
        <drainZone minCol="8233" maxCol="8241" />
        <drainZone minCol="35111" maxCol="35112" />
        <drainZone minCol="69064" maxCol="69068" />
      </drainZones>
      <drainZonesShadow>
        <drainZoneShadow minCol="13756" maxCol="13772" />
        <drainZoneShadow minCol="29208" maxCol="29212" />
        <drainZoneShadow minCol="62753" maxCol="62766" />
        <drainZoneShadow minCol="105361" maxCol="105365" />
      </drainZonesShadow>
    </node>
    <node name="MIR1::853438" nid="9680" row="1794" minCol="1013" maxCol="69108" minColSha="1084" maxColSha="152286" color="EX-dark-cyan">
      <drainZones>
        <drainZone minCol="8242" maxCol="8246" />
        <drainZone minCol="15477" maxCol="15477" />
        <drainZone minCol="35113" maxCol="35125" />
        <drainZone minCol="69069" maxCol="69108" />
      </drainZones>
      <drainZonesShadow>
        <drainZoneShadow minCol="13773" maxCol="13782" />
        <drainZoneShadow minCol="29213" maxCol="29220" />
        <drainZoneShadow minCol="62767" maxCol="62815" />
        <drainZoneShadow minCol="105366" maxCol="105405" />
      </drainZonesShadow>
    </node>
    <node name="ARO1::855132" nid="8927" row="1795" minCol="494" maxCol="69151" minColSha="517" maxColSha="152389" color="EX-red">
      <drainZones>
        <drainZone minCol="8247" maxCol="8248" />
        <drainZone minCol="15478" maxCol="15478" />
        <drainZone minCol="35126" maxCol="35130" />
        <drainZone minCol="69109" maxCol="69151" />
      </drainZones>
      <drainZonesShadow>
        <drainZoneShadow minCol="13783" maxCol="13789" />
        <drainZoneShadow minCol="29221" maxCol="29228" />
        <drainZoneShadow minCol="62816" maxCol="62847" />
        <drainZoneShadow minCol="105406" maxCol="105448" />
      </drainZonesShadow>
    </node>
    <node name="MDN1::855789" nid="9835" row="1796" minCol="637" maxCol="69154" minColSha="661" maxColSha="128428" color="EX-dark-orange">
      <drainZones>
        <drainZone minCol="8249" maxCol="8259" />
        <drainZone minCol="15479" maxCol="15481" />
        <drainZone minCol="35131" maxCol="35138" />
        <drainZone minCol="69152" maxCol="69154" />
      </drainZones>
      <drainZonesShadow>
        <drainZoneShadow minCol="13790" maxCol="13818" />
        <drainZoneShadow minCol="29229" maxCol="29243" />
        <drainZoneShadow minCol="62848" maxCol="62883" />
        <drainZoneShadow minCol="105449" maxCol="105451" />
      </drainZonesShadow>
    </node>
    <node name="FAS2::851025" nid="8790" row="1797" minCol="1859" maxCol="69182" minColSha="2202" maxColSha="151042" color="EX-dark-gray-purple">
      <drainZones>
        <drainZone minCol="15482" maxCol="15482" />
        <drainZone minCol="35139" maxCol="35146" />
        <drainZone minCol="69155" maxCol="69182" />
      </drainZones>
      <drainZonesShadow>
        <drainZoneShadow minCol="13819" maxCol="13821" />
        <drainZoneShadow minCol="29244" maxCol="29247" />
        <drainZoneShadow minCol="62884" maxCol="62912" />
        <drainZoneShadow minCol="105452" maxCol="105479" />
      </drainZonesShadow>
    </node>
    <node name="SLA2::851544" nid="10573" row="1798" minCol="367" maxCol="69206" minColSha="373" maxColSha="150843" color="EX-cyan">
      <drainZones>
        <drainZone minCol="35147" maxCol="35153" />
        <drainZone minCol="69183" maxCol="69206" />
      </drainZones>
      <drainZonesShadow>
        <drainZoneShadow minCol="13822" maxCol="13824" />
        <drainZoneShadow minCol="29248" maxCol="29248" />
        <drainZoneShadow minCol="62913" maxCol="62936" />
        <drainZoneShadow minCol="105480" maxCol="105503" />
      </drainZonesShadow>
    </node>
    <node name="GRS1::853416" nid="8410" row="1799" minCol="3528" maxCol="69223" minColSha="4248" maxColSha="151547" color="EX-yellow-orange">
      <drainZones>
        <drainZone minCol="15483" maxCol="15483" />
        <drainZone minCol="35154" maxCol="35156" />
        <drainZone minCol="69207" maxCol="69223" />
      </drainZones>
      <drainZonesShadow>
        <drainZoneShadow minCol="13825" maxCol="13829" />
        <drainZoneShadow minCol="29249" maxCol="29254" />
        <drainZoneShadow minCol="62937" maxCol="62954" />
        <drainZoneShadow minCol="105504" maxCol="105520" />
      </drainZonesShadow>
    </node>
    <node name="KAP104::854405" nid="8534" row="1800" minCol="1214" maxCol="69230" minColSha="1342" maxColSha="145990" color="EX-pure-blue">
      <drainZones>
        <drainZone minCol="15484" maxCol="15486" />
        <drainZone minCol="35157" maxCol="35159" />
        <drainZone minCol="69224" maxCol="69230" />
      </drainZones>
      <drainZonesShadow>
        <drainZoneShadow minCol="13830" maxCol="13834" />
        <drainZoneShadow minCol="29255" maxCol="29268" />
        <drainZoneShadow minCol="62955" maxCol="62961" />
        <drainZoneShadow minCol="105521" maxCol="105527" />
      </drainZonesShadow>
    </node>
    <node name="DCP1::853698" nid="10532" row="1801" minCol="1269" maxCol="69235" minColSha="1421" maxColSha="152298" color="EX-dark-yellow-green">
      <drainZones>
        <drainZone minCol="69231" maxCol="69235" />
      </drainZones>
      <drainZonesShadow>
        <drainZoneShadow minCol="13835" maxCol="13836" />
        <drainZoneShadow minCol="29269" maxCol="29269" />
        <drainZoneShadow minCol="62962" maxCol="62964" />
        <drainZoneShadow minCol="105528" maxCol="105532" />
      </drainZonesShadow>
    </node>
    <node name="YDJ1::853643" nid="8256" row="1802" minCol="1430" maxCol="69239" minColSha="1614" maxColSha="151583" color="EX-dark-magenta">
      <drainZones>
        <drainZone minCol="8260" maxCol="8261" />
        <drainZone minCol="15487" maxCol="15487" />
        <drainZone minCol="69236" maxCol="69239" />
      </drainZones>
      <drainZonesShadow>
        <drainZoneShadow minCol="13837" maxCol="13840" />
        <drainZoneShadow minCol="29270" maxCol="29274" />
        <drainZoneShadow minCol="62965" maxCol="62970" />
        <drainZoneShadow minCol="105533" maxCol="105536" />
      </drainZonesShadow>
    </node>
    <node name="VMA8::852394" nid="8432" row="1803" minCol="484" maxCol="69241" minColSha="507" maxColSha="118976" color="EX-dark-green">
      <drainZones>
        <drainZone minCol="69240" maxCol="69241" />
      </drainZones>
      <drainZonesShadow>
        <drainZoneShadow minCol="13841" maxCol="13845" />
        <drainZoneShadow minCol="29275" maxCol="29277" />
        <drainZoneShadow minCol="62971" maxCol="62972" />
        <drainZoneShadow minCol="105537" maxCol="105538" />
      </drainZonesShadow>
    </node>
    <node name="TUB1::854703" nid="9196" row="1804" minCol="5239" maxCol="69249" minColSha="6740" maxColSha="151584" color="EX-blue-magenta">
      <drainZones>
        <drainZone minCol="8262" maxCol="8262" />
        <drainZone minCol="15488" maxCol="15490" />
        <drainZone minCol="69242" maxCol="69249" />
      </drainZones>
      <drainZonesShadow>
        <drainZoneShadow minCol="13846" maxCol="13849" />
        <drainZoneShadow minCol="29278" maxCol="29291" />
        <drainZoneShadow minCol="62973" maxCol="62980" />
        <drainZoneShadow minCol="105539" maxCol="105546" />
      </drainZonesShadow>
    </node>
    <node name="NIP7::851660" nid="9701" row="1805" minCol="2313" maxCol="69272" minColSha="2901" maxColSha="151957" color="EX-yellow-green">
      <drainZones>
        <drainZone minCol="8263" maxCol="8278" />
        <drainZone minCol="15491" maxCol="15491" />
        <drainZone minCol="35160" maxCol="35163" />
        <drainZone minCol="69250" maxCol="69272" />
      </drainZones>
      <drainZonesShadow>
        <drainZoneShadow minCol="13850" maxCol="13887" />
        <drainZoneShadow minCol="29292" maxCol="29307" />
        <drainZoneShadow minCol="62981" maxCol="63003" />
        <drainZoneShadow minCol="105547" maxCol="105569" />
      </drainZonesShadow>
    </node>
    <node name="TIF34::854472" nid="8838" row="1806" minCol="3539" maxCol="69274" minColSha="4263" maxColSha="151207" color="EX-magenta">
      <drainZones>
        <drainZone minCol="8279" maxCol="8281" />
        <drainZone minCol="15492" maxCol="15493" />
        <drainZone minCol="69273" maxCol="69274" />
      </drainZones>
      <drainZonesShadow>
        <drainZoneShadow minCol="13888" maxCol="13893" />
        <drainZoneShadow minCol="29308" maxCol="29329" />
        <drainZoneShadow minCol="63004" maxCol="63006" />
        <drainZoneShadow minCol="105570" maxCol="105571" />
      </drainZonesShadow>
    </node>
    <node name="PRT1::853716" nid="8857" row="1807" minCol="3540" maxCol="69277" minColSha="4264" maxColSha="150877" color="EX-green">
      <drainZones>
        <drainZone minCol="8282" maxCol="8282" />
        <drainZone minCol="15494" maxCol="15494" />
        <drainZone minCol="35164" maxCol="35164" />
        <drainZone minCol="69275" maxCol="69277" />
      </drainZones>
      <drainZonesShadow>
        <drainZoneShadow minCol="13894" maxCol="13896" />
        <drainZoneShadow minCol="29330" maxCol="29347" />
        <drainZoneShadow minCol="63007" maxCol="63009" />
        <drainZoneShadow minCol="105572" maxCol="105574" />
      </drainZonesShadow>
    </node>
    <node name="HCR1::851309" nid="10227" row="1808" minCol="3541" maxCol="69279" minColSha="4265" maxColSha="151839" color="EX-yellow">
      <drainZones>
        <drainZone minCol="8283" maxCol="8283" />
        <drainZone minCol="15495" maxCol="15495" />
        <drainZone minCol="35165" maxCol="35165" />
        <drainZone minCol="69278" maxCol="69279" />
      </drainZones>
      <drainZonesShadow>
        <drainZoneShadow minCol="13897" maxCol="13902" />
        <drainZoneShadow minCol="29348" maxCol="29354" />
        <drainZoneShadow minCol="63010" maxCol="63011" />
        <drainZoneShadow minCol="105575" maxCol="105576" />
      </drainZonesShadow>
    </node>
    <node name="MED4::853186" nid="8871" row="1809" minCol="1339" maxCol="69304" minColSha="1515" maxColSha="150247" color="EX-purple">
      <drainZones>
        <drainZone minCol="8284" maxCol="8296" />
        <drainZone minCol="15496" maxCol="15499" />
        <drainZone minCol="35166" maxCol="35181" />
        <drainZone minCol="69280" maxCol="69304" />
      </drainZones>
      <drainZonesShadow>
        <drainZoneShadow minCol="13903" maxCol="13923" />
        <drainZoneShadow minCol="29355" maxCol="29362" />
        <drainZoneShadow minCol="63012" maxCol="63075" />
        <drainZoneShadow minCol="105577" maxCol="105601" />
      </drainZonesShadow>
    </node>
    <node name="MSN5::851271" nid="10000" row="1810" minCol="5346" maxCol="69348" minColSha="6883" maxColSha="151332" color="EX-dark-purple">
      <drainZones>
        <drainZone minCol="8297" maxCol="8297" />
        <drainZone minCol="35182" maxCol="35189" />
        <drainZone minCol="69305" maxCol="69348" />
      </drainZones>
      <drainZonesShadow>
        <drainZoneShadow minCol="13924" maxCol="13925" />
```
