## Supplementary material for "BioFabric Visualization of Network Alignments": Case Study Files: CaseStudy-III-p03S3p97Imp.bif (part 2 of 29)

```
        <drainZoneShadow minCol="29363" maxCol="29366" />
        <drainZoneShadow minCol="63076" maxCol="63104" />
        <drainZoneShadow minCol="105602" maxCol="105645" />
      </drainZonesShadow>
    </node>
    <node name="MET10::854068" nid="8712" row="1811" minCol="1213" maxCol="69385" minColSha="1341" maxColSha="150046" color="EX-dark-red">
      <drainZones>
        <drainZone minCol="35190" maxCol="35199" />
        <drainZone minCol="69349" maxCol="69385" />
      </drainZones>
      <drainZonesShadow>
        <drainZoneShadow minCol="13926" maxCol="13927" />
        <drainZoneShadow minCol="29367" maxCol="29368" />
        <drainZoneShadow minCol="63105" maxCol="63152" />
        <drainZoneShadow minCol="105646" maxCol="105682" />
      </drainZonesShadow>
    </node>
    <node name="LYS21::855561" nid="8793" row="1812" minCol="407" maxCol="69416" minColSha="423" maxColSha="151951" color="EX-pale-green">
      <drainZones>
        <drainZone minCol="35200" maxCol="35205" />
        <drainZone minCol="69386" maxCol="69416" />
      </drainZones>
      <drainZonesShadow>
        <drainZoneShadow minCol="13928" maxCol="13930" />
        <drainZoneShadow minCol="29369" maxCol="29369" />
        <drainZoneShadow minCol="63153" maxCol="63181" />
        <drainZoneShadow minCol="105683" maxCol="105713" />
      </drainZonesShadow>
    </node>
    <node name="CRM1::856718" nid="9480" row="1813" minCol="6565" maxCol="69417" minColSha="8891" maxColSha="144347" color="EX-pale-blue">
      <drainZones>
        <drainZone minCol="15500" maxCol="15501" />
        <drainZone minCol="35206" maxCol="35206" />
        <drainZone minCol="69417" maxCol="69417" />
      </drainZones>
      <drainZonesShadow>
        <drainZoneShadow minCol="13931" maxCol="13934" />
        <drainZoneShadow minCol="29370" maxCol="29378" />
        <drainZoneShadow minCol="63182" maxCol="63185" />
        <drainZoneShadow minCol="105714" maxCol="105714" />
      </drainZonesShadow>
    </node>
    <node name="AHA1::855641" nid="9353" row="1814" minCol="3558" maxCol="69418" minColSha="4292" maxColSha="144936" color="EX-dark-tan">
      <drainZones>
        <drainZone minCol="69418" maxCol="69418" />
      </drainZones>
      <drainZonesShadow>
        <drainZoneShadow minCol="13935" maxCol="13935" />
        <drainZoneShadow minCol="29379" maxCol="29379" />
        <drainZoneShadow minCol="63186" maxCol="63187" />
        <drainZoneShadow minCol="105715" maxCol="105715" />
      </drainZonesShadow>
    </node>
    <node name="RPL40A::852081" nid="9184" row="1815" minCol="4548" maxCol="69423" minColSha="5675" maxColSha="139335" color="EX-pale-blue-magenta">
      <drainZones>
        <drainZone minCol="69419" maxCol="69423" />
      </drainZones>
      <drainZonesShadow>
        <drainZoneShadow minCol="13936" maxCol="13937" />
        <drainZoneShadow minCol="29380" maxCol="29381" />
        <drainZoneShadow minCol="63188" maxCol="63188" />
        <drainZoneShadow minCol="105716" maxCol="105720" />
      </drainZonesShadow>
    </node>
    <node name="SRV2::856085" nid="9393" row="1816" minCol="411" maxCol="69441" minColSha="427" maxColSha="150770" color="EX-pale-yellow orange">
      <drainZones>
        <drainZone minCol="8298" maxCol="8298" />
        <drainZone minCol="35207" maxCol="35211" />
        <drainZone minCol="69424" maxCol="69441" />
      </drainZones>
      <drainZonesShadow>
        <drainZoneShadow minCol="13938" maxCol="13939" />
        <drainZoneShadow minCol="29382" maxCol="29383" />
        <drainZoneShadow minCol="63189" maxCol="63206" />
        <drainZoneShadow minCol="105721" maxCol="105738" />
      </drainZonesShadow>
    </node>
    <node name="ASF1::852548" nid="10315" row="1817" minCol="5361" maxCol="69442" minColSha="6903" maxColSha="150781" color="EX-medium-magenta">
      <drainZones>
        <drainZone minCol="15502" maxCol="15502" />
        <drainZone minCol="69442" maxCol="69442" />
      </drainZones>
      <drainZonesShadow>
        <drainZoneShadow minCol="13940" maxCol="13940" />
        <drainZoneShadow minCol="29384" maxCol="29386" />
        <drainZoneShadow minCol="63207" maxCol="63207" />
        <drainZoneShadow minCol="105739" maxCol="105739" />
      </drainZonesShadow>
    </node>
    <node name="YDR186C::852353" nid="10525" row="1818" minCol="1459" maxCol="69443" minColSha="1662" maxColSha="146153" color="EX-pale-red">
      <drainZones>
        <drainZone minCol="69443" maxCol="69443" />
      </drainZones>
      <drainZonesShadow>
        <drainZoneShadow minCol="13941" maxCol="13941" />
        <drainZoneShadow minCol="29387" maxCol="29387" />
        <drainZoneShadow minCol="63208" maxCol="63209" />
        <drainZoneShadow minCol="105740" maxCol="105740" />
      </drainZonesShadow>
    </node>
    <node name="DBP10::856449" nid="9177" row="1819" minCol="855" maxCol="69466" minColSha="923" maxColSha="152113" color="EX-pale-cyan">
      <drainZones>
        <drainZone minCol="8299" maxCol="8319" />
        <drainZone minCol="15503" maxCol="15503" />
        <drainZone minCol="35212" maxCol="35227" />
        <drainZone minCol="69444" maxCol="69466" />
      </drainZones>
      <drainZonesShadow>
        <drainZoneShadow minCol="13942" maxCol="13999" />
        <drainZoneShadow minCol="29388" maxCol="29394" />
        <drainZoneShadow minCol="63210" maxCol="63267" />
        <drainZoneShadow minCol="105741" maxCol="105763" />
      </drainZonesShadow>
    </node>
    <node name="DRS1::852995" nid="10373" row="1820" minCol="414" maxCol="69489" minColSha="430" maxColSha="152114" color="EX-pale-yellow-green">
      <drainZones>
        <drainZone minCol="8320" maxCol="8336" />
        <drainZone minCol="15504" maxCol="15506" />
        <drainZone minCol="35228" maxCol="35238" />
        <drainZone minCol="69467" maxCol="69489" />
      </drainZones>
      <drainZonesShadow>
        <drainZoneShadow minCol="14000" maxCol="14056" />
        <drainZoneShadow minCol="29395" maxCol="29401" />
        <drainZoneShadow minCol="63268" maxCol="63324" />
        <drainZoneShadow minCol="105764" maxCol="105786" />
      </drainZonesShadow>
    </node>
    <node name="EBP2::854078" nid="9157" row="1821" minCol="2316" maxCol="69499" minColSha="2904" maxColSha="150023" color="EX-pale-purple">
      <drainZones>
        <drainZone minCol="8337" maxCol="8347" />
        <drainZone minCol="15507" maxCol="15509" />
        <drainZone minCol="35239" maxCol="35249" />
        <drainZone minCol="69490" maxCol="69499" />
      </drainZones>
      <drainZonesShadow>
        <drainZoneShadow minCol="14057" maxCol="14101" />
        <drainZoneShadow minCol="29402" maxCol="29412" />
        <drainZoneShadow minCol="63325" maxCol="63363" />
        <drainZoneShadow minCol="105787" maxCol="105796" />
      </drainZonesShadow>
    </node>
    <node name="REG1::856562" nid="9286" row="1822" minCol="997" maxCol="69500" minColSha="1068" maxColSha="127561" color="EX-pale-magenta">
      <drainZones>
        <drainZone minCol="15510" maxCol="15510" />
        <drainZone minCol="69500" maxCol="69500" />
      </drainZones>
      <drainZonesShadow>
        <drainZoneShadow minCol="14102" maxCol="14107" />
        <drainZoneShadow minCol="29413" maxCol="29416" />
        <drainZoneShadow minCol="63364" maxCol="63367" />
        <drainZoneShadow minCol="105797" maxCol="105797" />
      </drainZonesShadow>
    </node>
    <node name="MRPS8::852983" nid="8687" row="1823" minCol="1569" maxCol="69505" minColSha="1807" maxColSha="151344" color="EX-pale-red-orange">
      <drainZones>
        <drainZone minCol="8348" maxCol="8369" />
        <drainZone minCol="35250" maxCol="35251" />
        <drainZone minCol="69501" maxCol="69505" />
      </drainZones>
      <drainZonesShadow>
        <drainZoneShadow minCol="14108" maxCol="14133" />
        <drainZoneShadow minCol="29417" maxCol="29417" />
        <drainZoneShadow minCol="63368" maxCol="63391" />
        <drainZoneShadow minCol="105798" maxCol="105802" />
      </drainZonesShadow>
    </node>
    <node name="BRR1::856552" nid="8882" row="1824" minCol="3678" maxCol="69506" minColSha="4488" maxColSha="133134" color="EX-blue">
      <drainZones>
        <drainZone minCol="15511" maxCol="15511" />
        <drainZone minCol="35252" maxCol="35252" />
        <drainZone minCol="69506" maxCol="69506" />
      </drainZones>
      <drainZonesShadow>
        <drainZoneShadow minCol="14134" maxCol="14142" />
        <drainZoneShadow minCol="29418" maxCol="29421" />
        <drainZoneShadow minCol="63392" maxCol="63398" />
        <drainZoneShadow minCol="105803" maxCol="105803" />
      </drainZonesShadow>
    </node>
    <node name="RPN5::852059" nid="8374" row="1825" minCol="909" maxCol="69547" minColSha="977" maxColSha="151327" color="EX-orange">
      <drainZones>
        <drainZone minCol="8370" maxCol="8385" />
        <drainZone minCol="15512" maxCol="15515" />
        <drainZone minCol="35253" maxCol="35266" />
        <drainZone minCol="69507" maxCol="69547" />
      </drainZones>
      <drainZonesShadow>
        <drainZoneShadow minCol="14143" maxCol="14166" />
        <drainZoneShadow minCol="29422" maxCol="29428" />
        <drainZoneShadow minCol="63399" maxCol="63439" />
        <drainZoneShadow minCol="105804" maxCol="105844" />
      </drainZonesShadow>
    </node>
    <node name="PCI8::853459" nid="10508" row="1826" minCol="8370" maxCol="69551" minColSha="14151" maxColSha="150958" color="EX-dark-cyan">
      <drainZones>
        <drainZone minCol="15516" maxCol="15516" />
        <drainZone minCol="69548" maxCol="69551" />
      </drainZones>
      <drainZonesShadow>
        <drainZoneShadow minCol="14167" maxCol="14167" />
        <drainZoneShadow minCol="29429" maxCol="29432" />
        <drainZoneShadow minCol="63440" maxCol="63440" />
        <drainZoneShadow minCol="105845" maxCol="105848" />
      </drainZonesShadow>
    </node>
    <node name="CSI1::854570" nid="9087" row="1827" minCol="1443" maxCol="69552" minColSha="1641" maxColSha="125194" color="EX-red">
      <drainZones>
        <drainZone minCol="69552" maxCol="69552" />
      </drainZones>
      <drainZonesShadow>
        <drainZoneShadow minCol="14168" maxCol="14168" />
        <drainZoneShadow minCol="29433" maxCol="29437" />
        <drainZoneShadow minCol="63441" maxCol="63441" />
        <drainZoneShadow minCol="105849" maxCol="105849" />
      </drainZonesShadow>
    </node>
    <node name="MRP7::851408" nid="8990" row="1828" minCol="887" maxCol="69588" minColSha="955" maxColSha="152384" color="EX-dark-orange">
      <drainZones>
        <drainZone minCol="8386" maxCol="8410" />
        <drainZone minCol="15517" maxCol="15518" />
        <drainZone minCol="35267" maxCol="35268" />
        <drainZone minCol="69553" maxCol="69588" />
      </drainZones>
      <drainZonesShadow>
        <drainZoneShadow minCol="14169" maxCol="14201" />
        <drainZoneShadow minCol="29438" maxCol="29447" />
        <drainZoneShadow minCol="63442" maxCol="63467" />
        <drainZoneShadow minCol="105850" maxCol="105885" />
      </drainZonesShadow>
    </node>
    <node name="NSA2::850763" nid="10362" row="1829" minCol="638" maxCol="69603" minColSha="662" maxColSha="152404" color="EX-dark-gray-purple">
      <drainZones>
        <drainZone minCol="8411" maxCol="8418" />
        <drainZone minCol="15519" maxCol="15522" />
        <drainZone minCol="35269" maxCol="35272" />
        <drainZone minCol="69589" maxCol="69603" />
      </drainZones>
      <drainZonesShadow>
        <drainZoneShadow minCol="14202" maxCol="14229" />
        <drainZoneShadow minCol="29448" maxCol="29454" />
        <drainZoneShadow minCol="63468" maxCol="63501" />
        <drainZoneShadow minCol="105886" maxCol="105900" />
      </drainZonesShadow>
    </node>
    <node name="SMX2::855536" nid="9233" row="1830" minCol="3679" maxCol="69604" minColSha="4489" maxColSha="141522" color="EX-cyan">
      <drainZones>
        <drainZone minCol="69604" maxCol="69604" />
      </drainZones>
      <drainZonesShadow>
        <drainZoneShadow minCol="14230" maxCol="14236" />
        <drainZoneShadow minCol="29455" maxCol="29463" />
        <drainZoneShadow minCol="63502" maxCol="63506" />
        <drainZoneShadow minCol="105901" maxCol="105901" />
      </drainZonesShadow>
    </node>
    <node name="CWC22::855553" nid="9802" row="1831" minCol="7849" maxCol="69605" minColSha="12618" maxColSha="129780" color="EX-yellow-orange">
      <drainZones>
        <drainZone minCol="69605" maxCol="69605" />
      </drainZones>
      <drainZonesShadow>
        <drainZoneShadow minCol="14237" maxCol="14237" />
        <drainZoneShadow minCol="29464" maxCol="29479" />
        <drainZoneShadow minCol="63507" maxCol="63509" />
        <drainZoneShadow minCol="105902" maxCol="105902" />
      </drainZonesShadow>
    </node>
    <node name="YPT52::850581" nid="8815" row="1832" minCol="1124" maxCol="69606" minColSha="1203" maxColSha="123765" color="EX-pure-blue">
      <drainZones>
        <drainZone minCol="69606" maxCol="69606" />
      </drainZones>
      <drainZonesShadow>
        <drainZoneShadow minCol="14238" maxCol="14239" />
        <drainZoneShadow minCol="29480" maxCol="29481" />
        <drainZoneShadow minCol="63510" maxCol="63511" />
        <drainZoneShadow minCol="105903" maxCol="105903" />
      </drainZonesShadow>
    </node>
    <node name="RVS161::856689" nid="8615" row="1833" minCol="489" maxCol="69614" minColSha="512" maxColSha="151840" color="EX-dark-yellow-green">
      <drainZones>
        <drainZone minCol="8419" maxCol="8422" />
        <drainZone minCol="15523" maxCol="15525" />
        <drainZone minCol="69607" maxCol="69614" />
      </drainZones>
      <drainZonesShadow>
        <drainZoneShadow minCol="14240" maxCol="14247" />
        <drainZoneShadow minCol="29482" maxCol="29485" />
        <drainZoneShadow minCol="63512" maxCol="63513" />
        <drainZoneShadow minCol="105904" maxCol="105911" />
      </drainZonesShadow>
    </node>
    <node name="RFA2::851366" nid="9162" row="1834" minCol="1132" maxCol="69622" minColSha="1215" maxColSha="150422" color="EX-dark-magenta">
      <drainZones>
        <drainZone minCol="8423" maxCol="8427" />
        <drainZone minCol="35273" maxCol="35274" />
        <drainZone minCol="69615" maxCol="69622" />
      </drainZones>
      <drainZonesShadow>
        <drainZoneShadow minCol="14248" maxCol="14257" />
        <drainZoneShadow minCol="29486" maxCol="29486" />
        <drainZoneShadow minCol="63514" maxCol="63520" />
        <drainZoneShadow minCol="105912" maxCol="105919" />
      </drainZonesShadow>
    </node>
    <node name="MSP1::854778" nid="9044" row="1835" minCol="1607" maxCol="69640" minColSha="1858" maxColSha="150664" color="EX-dark-green">
      <drainZones>
        <drainZone minCol="69623" maxCol="69640" />
      </drainZones>
      <drainZonesShadow>
        <drainZoneShadow minCol="14258" maxCol="14259" />
        <drainZoneShadow minCol="29487" maxCol="29487" />
        <drainZoneShadow minCol="63521" maxCol="63538" />
        <drainZoneShadow minCol="105920" maxCol="105937" />
      </drainZonesShadow>
    </node>
    <node name="POB3::850425" nid="9277" row="1836" minCol="2220" maxCol="69654" minColSha="2793" maxColSha="152362" color="EX-blue-magenta">
      <drainZones>
        <drainZone minCol="8428" maxCol="8428" />
        <drainZone minCol="15526" maxCol="15531" />
        <drainZone minCol="35275" maxCol="35276" />
        <drainZone minCol="69641" maxCol="69654" />
      </drainZones>
      <drainZonesShadow>
        <drainZoneShadow minCol="14260" maxCol="14264" />
        <drainZoneShadow minCol="29488" maxCol="29499" />
        <drainZoneShadow minCol="63539" maxCol="63545" />
        <drainZoneShadow minCol="105938" maxCol="105951" />
      </drainZonesShadow>
    </node>
    <node name="RIM1::854270" nid="9112" row="1837" minCol="1133" maxCol="69658" minColSha="1216" maxColSha="119094" color="EX-yellow-green">
      <drainZones>
        <drainZone minCol="8429" maxCol="8430" />
        <drainZone minCol="15532" maxCol="15532" />
        <drainZone minCol="69655" maxCol="69658" />
      </drainZones>
      <drainZonesShadow>
        <drainZoneShadow minCol="14265" maxCol="14269" />
        <drainZoneShadow minCol="29500" maxCol="29503" />
        <drainZoneShadow minCol="63546" maxCol="63548" />
        <drainZoneShadow minCol="105952" maxCol="105955" />
      </drainZonesShadow>
    </node>
    <node name="EAF5::854322" nid="8464" row="1838" minCol="1283" maxCol="69696" minColSha="1450" maxColSha="148939" color="EX-magenta">
      <drainZones>
        <drainZone minCol="8431" maxCol="8437" />
        <drainZone minCol="15533" maxCol="15533" />
        <drainZone minCol="35277" maxCol="35290" />
        <drainZone minCol="69659" maxCol="69696" />
      </drainZones>
      <drainZonesShadow>
        <drainZoneShadow minCol="14270" maxCol="14281" />
        <drainZoneShadow minCol="29504" maxCol="29506" />
        <drainZoneShadow minCol="63549" maxCol="63605" />
        <drainZoneShadow minCol="105956" maxCol="105993" />
      </drainZonesShadow>
    </node>
    <node name="EMG1::852982" nid="9070" row="1839" minCol="2417" maxCol="69730" minColSha="3009" maxColSha="152239" color="EX-green">
      <drainZones>
        <drainZone minCol="8438" maxCol="8463" />
        <drainZone minCol="15534" maxCol="15534" />
        <drainZone minCol="35291" maxCol="35297" />
        <drainZone minCol="69697" maxCol="69730" />
      </drainZones>
      <drainZonesShadow>
        <drainZoneShadow minCol="14282" maxCol="14328" />
        <drainZoneShadow minCol="29507" maxCol="29515" />
        <drainZoneShadow minCol="63606" maxCol="63658" />
        <drainZoneShadow minCol="105994" maxCol="106027" />
      </drainZonesShadow>
    </node>
    <node name="NOG2::851678" nid="10387" row="1840" minCol="826" maxCol="69752" minColSha="893" maxColSha="152098" color="EX-yellow">
      <drainZones>
        <drainZone minCol="8464" maxCol="8471" />
        <drainZone minCol="15535" maxCol="15535" />
        <drainZone minCol="35298" maxCol="35299" />
        <drainZone minCol="69731" maxCol="69752" />
      </drainZones>
      <drainZonesShadow>
        <drainZoneShadow minCol="14329" maxCol="14358" />
        <drainZoneShadow minCol="29516" maxCol="29520" />
        <drainZoneShadow minCol="63659" maxCol="63697" />
        <drainZoneShadow minCol="106028" maxCol="106049" />
      </drainZonesShadow>
    </node>
    <node name="MSS116::854116" nid="9526" row="1841" minCol="3997" maxCol="69778" minColSha="4910" maxColSha="152115" color="EX-purple">
      <drainZones>
        <drainZone minCol="35300" maxCol="35309" />
        <drainZone minCol="69753" maxCol="69778" />
      </drainZones>
      <drainZonesShadow>
        <drainZoneShadow minCol="14359" maxCol="14363" />
        <drainZoneShadow minCol="29521" maxCol="29522" />
        <drainZoneShadow minCol="63698" maxCol="63755" />
        <drainZoneShadow minCol="106050" maxCol="106075" />
      </drainZonesShadow>
    </node>
    <node name="BFR1::854213" nid="10376" row="1842" minCol="3850" maxCol="69787" minColSha="4726" maxColSha="152402" color="EX-dark-purple">
      <drainZones>
        <drainZone minCol="35310" maxCol="35313" />
        <drainZone minCol="69779" maxCol="69787" />
      </drainZones>
      <drainZonesShadow>
        <drainZoneShadow minCol="14364" maxCol="14366" />
        <drainZoneShadow minCol="29523" maxCol="29538" />
        <drainZoneShadow minCol="63756" maxCol="63769" />
        <drainZoneShadow minCol="106076" maxCol="106084" />
      </drainZonesShadow>
    </node>
    <node name="BEM2::855999" nid="9185" row="1843" minCol="2117" maxCol="69789" minColSha="2604" maxColSha="132334" color="EX-dark-red">
      <drainZones>
        <drainZone minCol="8472" maxCol="8472" />
        <drainZone minCol="15536" maxCol="15538" />
        <drainZone minCol="35314" maxCol="35314" />
        <drainZone minCol="69788" maxCol="69789" />
      </drainZones>
      <drainZonesShadow>
        <drainZoneShadow minCol="14367" maxCol="14368" />
        <drainZoneShadow minCol="29539" maxCol="29545" />
        <drainZoneShadow minCol="63770" maxCol="63772" />
        <drainZoneShadow minCol="106085" maxCol="106086" />
      </drainZonesShadow>
    </node>
    <node name="NOP53::851708" nid="9780" row="1844" minCol="2418" maxCol="69817" minColSha="3010" maxColSha="151816" color="EX-pale-green">
      <drainZones>
        <drainZone minCol="8473" maxCol="8473" />
        <drainZone minCol="15539" maxCol="15547" />
        <drainZone minCol="35315" maxCol="35322" />
        <drainZone minCol="69790" maxCol="69817" />
      </drainZones>
      <drainZonesShadow>
        <drainZoneShadow minCol="14369" maxCol="14387" />
        <drainZoneShadow minCol="29546" maxCol="29569" />
        <drainZoneShadow minCol="63773" maxCol="63824" />
        <drainZoneShadow minCol="106087" maxCol="106114" />
      </drainZonesShadow>
    </node>
    <node name="ISA2::852754" nid="9822" row="1845" minCol="600" maxCol="69821" minColSha="624" maxColSha="131813" color="EX-pale-blue">
      <drainZones>
        <drainZone minCol="15548" maxCol="15548" />
        <drainZone minCol="35323" maxCol="35327" />
        <drainZone minCol="69818" maxCol="69821" />
      </drainZones>
      <drainZonesShadow>
        <drainZoneShadow minCol="14388" maxCol="14408" />
        <drainZoneShadow minCol="29570" maxCol="29598" />
        <drainZoneShadow minCol="63825" maxCol="63854" />
        <drainZoneShadow minCol="106115" maxCol="106118" />
      </drainZonesShadow>
    </node>
    <node name="RPL43B::853015" nid="9825" row="1846" minCol="601" maxCol="69825" minColSha="625" maxColSha="139170" color="EX-dark-tan">
      <drainZones>
        <drainZone minCol="35328" maxCol="35328" />
        <drainZone minCol="69822" maxCol="69825" />
      </drainZones>
      <drainZonesShadow>
        <drainZoneShadow minCol="14409" maxCol="14423" />
        <drainZoneShadow minCol="29599" maxCol="29612" />
        <drainZoneShadow minCol="63855" maxCol="63875" />
        <drainZoneShadow minCol="106119" maxCol="106122" />
      </drainZonesShadow>
    </node>
    <node name="MRPL8::856355" nid="8484" row="1847" minCol="888" maxCol="69872" minColSha="956" maxColSha="151929" color="EX-pale-blue-magenta">
      <drainZones>
        <drainZone minCol="8474" maxCol="8490" />
        <drainZone minCol="15549" maxCol="15552" />
        <drainZone minCol="35329" maxCol="35338" />
        <drainZone minCol="69826" maxCol="69872" />
      </drainZones>
      <drainZonesShadow>
        <drainZoneShadow minCol="14424" maxCol="14448" />
        <drainZoneShadow minCol="29613" maxCol="29617" />
        <drainZoneShadow minCol="63876" maxCol="63966" />
        <drainZoneShadow minCol="106123" maxCol="106169" />
      </drainZonesShadow>
    </node>
    <node name="SPB1::855664" nid="10187" row="1848" minCol="2317" maxCol="69887" minColSha="2905" maxColSha="152041" color="EX-pale-yellow orange">
      <drainZones>
        <drainZone minCol="8491" maxCol="8500" />
        <drainZone minCol="15553" maxCol="15553" />
        <drainZone minCol="35339" maxCol="35349" />
        <drainZone minCol="69873" maxCol="69887" />
      </drainZones>
      <drainZonesShadow>
        <drainZoneShadow minCol="14449" maxCol="14491" />
        <drainZoneShadow minCol="29618" maxCol="29623" />
        <drainZoneShadow minCol="63967" maxCol="64012" />
        <drainZoneShadow minCol="106170" maxCol="106184" />
      </drainZonesShadow>
    </node>
    <node name="RLP7::855730" nid="10363" row="1849" minCol="827" maxCol="69892" minColSha="894" maxColSha="147653" color="EX-medium-magenta">
      <drainZones>
        <drainZone minCol="8501" maxCol="8515" />
        <drainZone minCol="15554" maxCol="15556" />
        <drainZone minCol="35350" maxCol="35353" />
        <drainZone minCol="69888" maxCol="69892" />
      </drainZones>
      <drainZonesShadow>
        <drainZoneShadow minCol="14492" maxCol="14549" />
        <drainZoneShadow minCol="29624" maxCol="29641" />
        <drainZoneShadow minCol="64013" maxCol="64032" />
        <drainZoneShadow minCol="106185" maxCol="106189" />
      </drainZonesShadow>
    </node>
    <node name="RPF1::856463" nid="10104" row="1850" minCol="857" maxCol="69901" minColSha="925" maxColSha="149338" color="EX-pale-red">
      <drainZones>
        <drainZone minCol="8516" maxCol="8524" />
        <drainZone minCol="15557" maxCol="15560" />
        <drainZone minCol="35354" maxCol="35358" />
        <drainZone minCol="69893" maxCol="69901" />
      </drainZones>
      <drainZonesShadow>
        <drainZoneShadow minCol="14550" maxCol="14585" />
        <drainZoneShadow minCol="29642" maxCol="29656" />
        <drainZoneShadow minCol="64033" maxCol="64058" />
        <drainZoneShadow minCol="106190" maxCol="106198" />
      </drainZonesShadow>
    </node>
    <node name="RSA4::850796" nid="9229" row="1851" minCol="828" maxCol="69916" minColSha="895" maxColSha="149175" color="EX-pale-cyan">
      <drainZones>
        <drainZone minCol="8525" maxCol="8526" />
        <drainZone minCol="15561" maxCol="15563" />
        <drainZone minCol="35359" maxCol="35363" />
        <drainZone minCol="69902" maxCol="69916" />
      </drainZones>
      <drainZonesShadow>
        <drainZoneShadow minCol="14586" maxCol="14597" />
        <drainZoneShadow minCol="29657" maxCol="29668" />
        <drainZoneShadow minCol="64059" maxCol="64092" />
        <drainZoneShadow minCol="106199" maxCol="106213" />
      </drainZonesShadow>
    </node>
    <node name="RSM22::850839" nid="10143" row="1852" minCol="1570" maxCol="69936" minColSha="1808" maxColSha="149023" color="EX-pale-yellow-green">
      <drainZones>
        <drainZone minCol="8527" maxCol="8549" />
        <drainZone minCol="35364" maxCol="35366" />
        <drainZone minCol="69917" maxCol="69936" />
      </drainZones>
      <drainZonesShadow>
        <drainZoneShadow minCol="14598" maxCol="14625" />
        <drainZoneShadow minCol="29669" maxCol="29669" />
        <drainZoneShadow minCol="64093" maxCol="64113" />
        <drainZoneShadow minCol="106214" maxCol="106233" />
      </drainZonesShadow>
    </node>
    <node name="NOP15::856863" nid="8577" row="1853" minCol="2607" maxCol="69937" minColSha="3209" maxColSha="151936" color="EX-pale-purple">
      <drainZones>
        <drainZone minCol="8550" maxCol="8554" />
        <drainZone minCol="15564" maxCol="15568" />
        <drainZone minCol="35367" maxCol="35369" />
        <drainZone minCol="69937" maxCol="69937" />
      </drainZones>
      <drainZonesShadow>
        <drainZoneShadow minCol="14626" maxCol="14656" />
        <drainZoneShadow minCol="29670" maxCol="29692" />
        <drainZoneShadow minCol="64114" maxCol="64127" />
        <drainZoneShadow minCol="106234" maxCol="106234" />
      </drainZonesShadow>
    </node>
    <node name="SDA1::850435" nid="10400" row="1854" minCol="639" maxCol="69939" minColSha="663" maxColSha="134390" color="EX-pale-magenta">
      <drainZones>
        <drainZone minCol="8555" maxCol="8557" />
        <drainZone minCol="15569" maxCol="15570" />
        <drainZone minCol="35370" maxCol="35371" />
        <drainZone minCol="69938" maxCol="69939" />
      </drainZones>
      <drainZonesShadow>
        <drainZoneShadow minCol="14657" maxCol="14674" />
        <drainZoneShadow minCol="29693" maxCol="29702" />
        <drainZoneShadow minCol="64128" maxCol="64136" />
        <drainZoneShadow minCol="106235" maxCol="106236" />
      </drainZonesShadow>
    </node>
    <node name="NOP6::853419" nid="9104" row="1855" minCol="2527" maxCol="69949" minColSha="3124" maxColSha="151448" color="EX-pale-red-orange">
      <drainZones>
        <drainZone minCol="8558" maxCol="8560" />
        <drainZone minCol="35372" maxCol="35384" />
        <drainZone minCol="69940" maxCol="69949" />
      </drainZones>
      <drainZonesShadow>
        <drainZoneShadow minCol="14675" maxCol="14681" />
        <drainZoneShadow minCol="29703" maxCol="29703" />
        <drainZoneShadow minCol="64137" maxCol="64196" />
        <drainZoneShadow minCol="106237" maxCol="106246" />
      </drainZonesShadow>
    </node>
    <node name="ROT2::853020" nid="8422" row="1856" minCol="8561" maxCol="69950" minColSha="14682" maxColSha="116792" color="EX-blue">
      <drainZones>
        <drainZone minCol="8561" maxCol="8561" />
        <drainZone minCol="69950" maxCol="69950" />
      </drainZones>
      <drainZonesShadow>
        <drainZoneShadow minCol="14682" maxCol="14682" />
        <drainZoneShadow minCol="29704" maxCol="29705" />
        <drainZoneShadow minCol="64197" maxCol="64197" />
        <drainZoneShadow minCol="106247" maxCol="106247" />
      </drainZonesShadow>
    </node>
    <node name="NTC20::852622" nid="9969" row="1857" minCol="8562" maxCol="69960" minColSha="14683" maxColSha="138518" color="EX-orange">
      <drainZones>
        <drainZone minCol="8562" maxCol="8562" />
        <drainZone minCol="35385" maxCol="35385" />
        <drainZone minCol="69951" maxCol="69960" />
      </drainZones>
      <drainZonesShadow>
        <drainZoneShadow minCol="14683" maxCol="14683" />
        <drainZoneShadow minCol="29706" maxCol="29707" />
        <drainZoneShadow minCol="64198" maxCol="64200" />
        <drainZoneShadow minCol="106248" maxCol="106257" />
      </drainZonesShadow>
    </node>
    <node name="ECM16::851548" nid="8405" row="1858" minCol="2419" maxCol="70014" minColSha="3011" maxColSha="152128" color="EX-dark-cyan">
      <drainZones>
        <drainZone minCol="8563" maxCol="8586" />
        <drainZone minCol="15571" maxCol="15571" />
        <drainZone minCol="35386" maxCol="35407" />
        <drainZone minCol="69961" maxCol="70014" />
      </drainZones>
      <drainZonesShadow>
        <drainZoneShadow minCol="14684" maxCol="14734" />
        <drainZoneShadow minCol="29708" maxCol="29710" />
        <drainZoneShadow minCol="64201" maxCol="64297" />
        <drainZoneShadow minCol="106258" maxCol="106311" />
      </drainZonesShadow>
    </node>
    <node name="CMD1::850900" nid="8554" row="1859" minCol="1435" maxCol="70021" minColSha="1620" maxColSha="138958" color="EX-red">
      <drainZones>
        <drainZone minCol="8587" maxCol="8592" />
        <drainZone minCol="15572" maxCol="15576" />
        <drainZone minCol="35408" maxCol="35408" />
        <drainZone minCol="70015" maxCol="70021" />
      </drainZones>
      <drainZonesShadow>
        <drainZoneShadow minCol="14735" maxCol="14747" />
        <drainZoneShadow minCol="29711" maxCol="29720" />
        <drainZoneShadow minCol="64298" maxCol="64303" />
        <drainZoneShadow minCol="106312" maxCol="106318" />
      </drainZonesShadow>
    </node>
    <node name="MLC1::854622" nid="10080" row="1860" minCol="772" maxCol="70034" minColSha="829" maxColSha="151841" color="EX-dark-orange">
      <drainZones>
        <drainZone minCol="8593" maxCol="8598" />
        <drainZone minCol="15577" maxCol="15578" />
        <drainZone minCol="70022" maxCol="70034" />
      </drainZones>
      <drainZonesShadow>
        <drainZoneShadow minCol="14748" maxCol="14757" />
        <drainZoneShadow minCol="29721" maxCol="29726" />
        <drainZoneShadow minCol="64304" maxCol="64306" />
        <drainZoneShadow minCol="106319" maxCol="106331" />
      </drainZonesShadow>
    </node>
    <node name="MYO4::854627" nid="9561" row="1861" minCol="773" maxCol="70040" minColSha="830" maxColSha="151242" color="EX-dark-gray-purple">
      <drainZones>
        <drainZone minCol="8599" maxCol="8600" />
        <drainZone minCol="15579" maxCol="15579" />
        <drainZone minCol="70035" maxCol="70040" />
      </drainZones>
      <drainZonesShadow>
        <drainZoneShadow minCol="14758" maxCol="14763" />
        <drainZoneShadow minCol="29727" maxCol="29728" />
        <drainZoneShadow minCol="64307" maxCol="64308" />
        <drainZoneShadow minCol="106332" maxCol="106337" />
      </drainZonesShadow>
    </node>
    <node name="SHE3::852953" nid="8540" row="1862" minCol="774" maxCol="70043" minColSha="831" maxColSha="131981" color="EX-cyan">
      <drainZones>
        <drainZone minCol="70041" maxCol="70043" />
      </drainZones>
      <drainZonesShadow>
        <drainZoneShadow minCol="14764" maxCol="14766" />
        <drainZoneShadow minCol="29729" maxCol="29731" />
        <drainZoneShadow minCol="64309" maxCol="64310" />
        <drainZoneShadow minCol="106338" maxCol="106340" />
      </drainZonesShadow>
    </node>
    <node name="MKT1::853817" nid="10210" row="1863" minCol="972" maxCol="70202" minColSha="1042" maxColSha="152363" color="EX-yellow-orange">
      <drainZones>
        <drainZone minCol="35409" maxCol="35457" />
        <drainZone minCol="70044" maxCol="70202" />
      </drainZones>
      <drainZonesShadow>
        <drainZoneShadow minCol="14767" maxCol="14771" />
        <drainZoneShadow minCol="29732" maxCol="29733" />
        <drainZoneShadow minCol="64311" maxCol="64463" />
        <drainZoneShadow minCol="106341" maxCol="106499" />
      </drainZonesShadow>
    </node>
    <node name="RPO26::852881" nid="9640" row="1864" minCol="780" maxCol="70229" minColSha="837" maxColSha="150949" color="EX-pure-blue">
      <drainZones>
        <drainZone minCol="8601" maxCol="8611" />
        <drainZone minCol="15580" maxCol="15589" />
        <drainZone minCol="35458" maxCol="35466" />
        <drainZone minCol="70203" maxCol="70229" />
      </drainZones>
      <drainZonesShadow>
        <drainZoneShadow minCol="14772" maxCol="14792" />
        <drainZoneShadow minCol="29734" maxCol="29750" />
        <drainZoneShadow minCol="64464" maxCol="64492" />
        <drainZoneShadow minCol="106500" maxCol="106526" />
      </drainZonesShadow>
    </node>
    <node name="CDC19::851677" nid="9140" row="1865" minCol="1162" maxCol="70264" minColSha="1248" maxColSha="151713" color="EX-dark-yellow-green">
      <drainZones>
        <drainZone minCol="35467" maxCol="35470" />
        <drainZone minCol="70230" maxCol="70264" />
      </drainZones>
      <drainZonesShadow>
        <drainZoneShadow minCol="14793" maxCol="14798" />
        <drainZoneShadow minCol="29751" maxCol="29756" />
        <drainZoneShadow minCol="64493" maxCol="64514" />
        <drainZoneShadow minCol="106527" maxCol="106561" />
      </drainZonesShadow>
    </node>
    <node name="RPB10::856571" nid="8370" row="1866" minCol="781" maxCol="70269" minColSha="838" maxColSha="149277" color="EX-dark-magenta">
      <drainZones>
        <drainZone minCol="8612" maxCol="8618" />
        <drainZone minCol="15590" maxCol="15599" />
        <drainZone minCol="35471" maxCol="35471" />
        <drainZone minCol="70265" maxCol="70269" />
      </drainZones>
      <drainZonesShadow>
        <drainZoneShadow minCol="14799" maxCol="14817" />
        <drainZoneShadow minCol="29757" maxCol="29773" />
        <drainZoneShadow minCol="64515" maxCol="64518" />
        <drainZoneShadow minCol="106562" maxCol="106566" />
      </drainZonesShadow>
    </node>
    <node name="RPB5::853846" nid="8414" row="1867" minCol="782" maxCol="70271" minColSha="839" maxColSha="143092" color="EX-dark-green">
      <drainZones>
        <drainZone minCol="8619" maxCol="8624" />
        <drainZone minCol="15600" maxCol="15611" />
        <drainZone minCol="35472" maxCol="35473" />
        <drainZone minCol="70270" maxCol="70271" />
      </drainZones>
      <drainZonesShadow>
        <drainZoneShadow minCol="14818" maxCol="14836" />
        <drainZoneShadow minCol="29774" maxCol="29791" />
        <drainZoneShadow minCol="64519" maxCol="64523" />
        <drainZoneShadow minCol="106567" maxCol="106568" />
      </drainZonesShadow>
    </node>
    <node name="RPC17::852194" nid="10179" row="1868" minCol="5874" maxCol="70281" minColSha="7702" maxColSha="152026" color="EX-blue-magenta">
      <drainZones>
        <drainZone minCol="8625" maxCol="8629" />
        <drainZone minCol="35474" maxCol="35477" />
        <drainZone minCol="70272" maxCol="70281" />
      </drainZones>
      <drainZonesShadow>
        <drainZoneShadow minCol="14837" maxCol="14851" />
        <drainZoneShadow minCol="29792" maxCol="29792" />
        <drainZoneShadow minCol="64524" maxCol="64541" />
        <drainZoneShadow minCol="106569" maxCol="106578" />
      </drainZonesShadow>
    </node>
    <node name="RPC19::851696" nid="8951" row="1869" minCol="783" maxCol="70285" minColSha="840" maxColSha="122544" color="EX-yellow-green">
      <drainZones>
        <drainZone minCol="8630" maxCol="8633" />
        <drainZone minCol="15612" maxCol="15614" />
        <drainZone minCol="70282" maxCol="70285" />
      </drainZones>
      <drainZonesShadow>
        <drainZoneShadow minCol="14852" maxCol="14867" />
        <drainZoneShadow minCol="29793" maxCol="29799" />
        <drainZoneShadow minCol="64542" maxCol="64547" />
        <drainZoneShadow minCol="106579" maxCol="106582" />
      </drainZonesShadow>
    </node>
    <node name="RPC40::852611" nid="9714" row="1870" minCol="784" maxCol="70289" minColSha="841" maxColSha="146827" color="EX-magenta">
      <drainZones>
        <drainZone minCol="8634" maxCol="8636" />
        <drainZone minCol="15615" maxCol="15617" />
        <drainZone minCol="35478" maxCol="35479" />
        <drainZone minCol="70286" maxCol="70289" />
      </drainZones>
      <drainZonesShadow>
        <drainZoneShadow minCol="14868" maxCol="14884" />
        <drainZoneShadow minCol="29800" maxCol="29805" />
        <drainZoneShadow minCol="64548" maxCol="64552" />
        <drainZoneShadow minCol="106583" maxCol="106586" />
      </drainZonesShadow>
    </node>
    <node name="RPC53::854843" nid="8954" row="1871" minCol="5877" maxCol="70290" minColSha="7705" maxColSha="118252" color="EX-green">
      <drainZones>
        <drainZone minCol="15618" maxCol="15619" />
        <drainZone minCol="70290" maxCol="70290" />
      </drainZones>
      <drainZonesShadow>
        <drainZoneShadow minCol="14885" maxCol="14897" />
        <drainZoneShadow minCol="29806" maxCol="29807" />
        <drainZoneShadow minCol="64553" maxCol="64559" />
        <drainZoneShadow minCol="106587" maxCol="106587" />
      </drainZonesShadow>
    </node>
    <node name="RPA14::851456" nid="9307" row="1872" minCol="8623" maxCol="70293" minColSha="14835" maxColSha="152193" color="EX-yellow">
      <drainZones>
        <drainZone minCol="15620" maxCol="15622" />
        <drainZone minCol="70291" maxCol="70293" />
      </drainZones>
      <drainZonesShadow>
        <drainZoneShadow minCol="14898" maxCol="14898" />
        <drainZoneShadow minCol="29808" maxCol="29820" />
        <drainZoneShadow minCol="64560" maxCol="64563" />
        <drainZoneShadow minCol="106588" maxCol="106590" />
      </drainZonesShadow>
    </node>
    <node name="RPA12::850924" nid="8919" row="1873" minCol="1669" maxCol="70298" minColSha="1961" maxColSha="144594" color="EX-purple">
      <drainZones>
        <drainZone minCol="15623" maxCol="15623" />
        <drainZone minCol="70294" maxCol="70298" />
      </drainZones>
      <drainZonesShadow>
        <drainZoneShadow minCol="14899" maxCol="14899" />
        <drainZoneShadow minCol="29821" maxCol="29832" />
        <drainZoneShadow minCol="64564" maxCol="64564" />
        <drainZoneShadow minCol="106591" maxCol="106595" />
      </drainZonesShadow>
    </node>
    <node name="RPA43::854812" nid="10012" row="1874" minCol="833" maxCol="70299" minColSha="901" maxColSha="139889" color="EX-dark-purple">
      <drainZones>
        <drainZone minCol="35480" maxCol="35480" />
        <drainZone minCol="70299" maxCol="70299" />
      </drainZones>
      <drainZonesShadow>
        <drainZoneShadow minCol="14900" maxCol="14901" />
        <drainZoneShadow minCol="29833" maxCol="29843" />
        <drainZoneShadow minCol="64565" maxCol="64567" />
        <drainZoneShadow minCol="106596" maxCol="106596" />
      </drainZonesShadow>
    </node>
    <node name="SYC1::851988" nid="8704" row="1875" minCol="1521" maxCol="70424" minColSha="1742" maxColSha="152395" color="EX-dark-red">
      <drainZones>
        <drainZone minCol="8637" maxCol="8639" />
        <drainZone minCol="35481" maxCol="35511" />
        <drainZone minCol="70300" maxCol="70424" />
      </drainZones>
      <drainZonesShadow>
        <drainZoneShadow minCol="14902" maxCol="14906" />
        <drainZoneShadow minCol="29844" maxCol="29844" />
        <drainZoneShadow minCol="64568" maxCol="64696" />
        <drainZoneShadow minCol="106597" maxCol="106721" />
      </drainZonesShadow>
    </node>
    <node name="RPN2::851723" nid="9278" row="1876" minCol="910" maxCol="70457" minColSha="978" maxColSha="151630" color="EX-pale-green">
      <drainZones>
        <drainZone minCol="8640" maxCol="8656" />
        <drainZone minCol="15624" maxCol="15628" />
        <drainZone minCol="35512" maxCol="35525" />
        <drainZone minCol="70425" maxCol="70457" />
      </drainZones>
      <drainZonesShadow>
        <drainZoneShadow minCol="14907" maxCol="14934" />
        <drainZoneShadow minCol="29845" maxCol="29853" />
        <drainZoneShadow minCol="64697" maxCol="64747" />
        <drainZoneShadow minCol="106722" maxCol="106754" />
      </drainZonesShadow>
    </node>
    <node name="UBP6::856194" nid="8310" row="1877" minCol="6044" maxCol="70466" minColSha="7981" maxColSha="151777" color="EX-pale-blue">
      <drainZones>
        <drainZone minCol="8657" maxCol="8659" />
        <drainZone minCol="15629" maxCol="15637" />
        <drainZone minCol="70458" maxCol="70466" />
      </drainZones>
      <drainZonesShadow>
        <drainZoneShadow minCol="14935" maxCol="14942" />
        <drainZoneShadow minCol="29854" maxCol="29866" />
        <drainZoneShadow minCol="64748" maxCol="64752" />
        <drainZoneShadow minCol="106755" maxCol="106763" />
      </drainZonesShadow>
    </node>
    <node name="SUI1::852371" nid="10001" row="1878" minCol="4607" maxCol="70496" minColSha="5762" maxColSha="151373" color="EX-dark-tan">
      <drainZones>
        <drainZone minCol="35526" maxCol="35531" />
        <drainZone minCol="70467" maxCol="70496" />
      </drainZones>
      <drainZonesShadow>
        <drainZoneShadow minCol="14943" maxCol="14946" />
        <drainZoneShadow minCol="29867" maxCol="29874" />
        <drainZoneShadow minCol="64753" maxCol="64810" />
        <drainZoneShadow minCol="106764" maxCol="106793" />
      </drainZonesShadow>
    </node>
    <node name="SUP45::853202" nid="8268" row="1879" minCol="1955" maxCol="70515" minColSha="2326" maxColSha="150125" color="EX-pale-blue-magenta">
      <drainZones>
        <drainZone minCol="35532" maxCol="35532" />
        <drainZone minCol="70497" maxCol="70515" />
      </drainZones>
      <drainZonesShadow>
        <drainZoneShadow minCol="14947" maxCol="14948" />
        <drainZoneShadow minCol="29875" maxCol="29877" />
        <drainZoneShadow minCol="64811" maxCol="64843" />
        <drainZoneShadow minCol="106794" maxCol="106812" />
      </drainZonesShadow>
    </node>
    <node name="RLI1::853392" nid="10318" row="1880" minCol="3542" maxCol="70517" minColSha="4266" maxColSha="150384" color="EX-pale-yellow orange">
      <drainZones>
        <drainZone minCol="15638" maxCol="15638" />
        <drainZone minCol="35533" maxCol="35533" />
        <drainZone minCol="70516" maxCol="70517" />
      </drainZones>
      <drainZonesShadow>
        <drainZoneShadow minCol="14949" maxCol="14953" />
        <drainZoneShadow minCol="29878" maxCol="29883" />
        <drainZoneShadow minCol="64844" maxCol="64846" />
        <drainZoneShadow minCol="106813" maxCol="106814" />
      </drainZonesShadow>
    </node>
    <node name="RAD4::854101" nid="8400" row="1881" minCol="4074" maxCol="70518" minColSha="5011" maxColSha="134693" color="EX-medium-magenta">
      <drainZones>
        <drainZone minCol="70518" maxCol="70518" />
      </drainZones>
      <drainZonesShadow>
        <drainZoneShadow minCol="14954" maxCol="14954" />
        <drainZoneShadow minCol="29884" maxCol="29888" />
        <drainZoneShadow minCol="64847" maxCol="64847" />
        <drainZoneShadow minCol="106815" maxCol="106815" />
      </drainZonesShadow>
    </node>
    <node name="RPN9::852497" nid="9995" row="1882" minCol="911" maxCol="70586" minColSha="979" maxColSha="149695" color="EX-pale-red">
      <drainZones>
        <drainZone minCol="8660" maxCol="8675" />
        <drainZone minCol="15639" maxCol="15641" />
        <drainZone minCol="35534" maxCol="35550" />
        <drainZone minCol="70519" maxCol="70586" />
      </drainZones>
      <drainZonesShadow>
        <drainZoneShadow minCol="14955" maxCol="14983" />
        <drainZoneShadow minCol="29889" maxCol="29891" />
        <drainZoneShadow minCol="64848" maxCol="64916" />
        <drainZoneShadow minCol="106816" maxCol="106883" />
      </drainZonesShadow>
    </node>
    <node name="MTR4::850756" nid="8649" row="1883" minCol="8148" maxCol="70593" minColSha="13619" maxColSha="150693" color="EX-pale-cyan">
      <drainZones>
        <drainZone minCol="8676" maxCol="8677" />
        <drainZone minCol="35551" maxCol="35551" />
        <drainZone minCol="70587" maxCol="70593" />
      </drainZones>
      <drainZonesShadow>
        <drainZoneShadow minCol="14984" maxCol="14987" />
        <drainZoneShadow minCol="29892" maxCol="29892" />
        <drainZoneShadow minCol="64917" maxCol="64921" />
        <drainZoneShadow minCol="106884" maxCol="106890" />
      </drainZonesShadow>
    </node>
    <node name="PAP2::856897" nid="9498" row="1884" minCol="8151" maxCol="70594" minColSha="13623" maxColSha="140963" color="EX-pale-yellow-green">
      <drainZones>
        <drainZone minCol="15642" maxCol="15642" />
        <drainZone minCol="70594" maxCol="70594" />
      </drainZones>
      <drainZonesShadow>
        <drainZoneShadow minCol="14988" maxCol="14989" />
        <drainZoneShadow minCol="29893" maxCol="29896" />
        <drainZoneShadow minCol="64922" maxCol="64923" />
        <drainZoneShadow minCol="106891" maxCol="106891" />
      </drainZonesShadow>
    </node>
    <node name="RPS10A::854543" nid="9543" row="1885" minCol="813" maxCol="70622" minColSha="880" maxColSha="151817" color="EX-pale-purple">
      <drainZones>
        <drainZone minCol="35552" maxCol="35559" />
        <drainZone minCol="70595" maxCol="70622" />
      </drainZones>
      <drainZonesShadow>
        <drainZoneShadow minCol="14990" maxCol="14993" />
        <drainZoneShadow minCol="29897" maxCol="29899" />
        <drainZoneShadow minCol="64924" maxCol="64971" />
        <drainZoneShadow minCol="106892" maxCol="106919" />
      </drainZonesShadow>
    </node>
    <node name="RRP12::856095" nid="10463" row="1886" minCol="2421" maxCol="70635" minColSha="3013" maxColSha="151416" color="EX-pale-magenta">
      <drainZones>
        <drainZone minCol="8678" maxCol="8693" />
        <drainZone minCol="15643" maxCol="15648" />
        <drainZone minCol="35560" maxCol="35564" />
        <drainZone minCol="70623" maxCol="70635" />
      </drainZones>
      <drainZonesShadow>
        <drainZoneShadow minCol="14994" maxCol="15053" />
        <drainZoneShadow minCol="29900" maxCol="29932" />
        <drainZoneShadow minCol="64972" maxCol="65007" />
        <drainZoneShadow minCol="106920" maxCol="106932" />
      </drainZonesShadow>
    </node>
    <node name="NOP14::853335" nid="10217" row="1887" minCol="2422" maxCol="70647" minColSha="3014" maxColSha="151930" color="EX-pale-red-orange">
      <drainZones>
        <drainZone minCol="8694" maxCol="8713" />
        <drainZone minCol="15649" maxCol="15652" />
        <drainZone minCol="35565" maxCol="35566" />
        <drainZone minCol="70636" maxCol="70647" />
      </drainZones>
      <drainZonesShadow>
        <drainZoneShadow minCol="15054" maxCol="15096" />
        <drainZoneShadow minCol="29933" maxCol="29947" />
        <drainZoneShadow minCol="65008" maxCol="65037" />
        <drainZoneShadow minCol="106933" maxCol="106944" />
      </drainZonesShadow>
    </node>
    <node name="PNO1::852282" nid="10202" row="1888" minCol="2423" maxCol="70657" minColSha="3015" maxColSha="152240" color="EX-blue">
      <drainZones>
        <drainZone minCol="8714" maxCol="8725" />
        <drainZone minCol="15653" maxCol="15655" />
        <drainZone minCol="35567" maxCol="35578" />
        <drainZone minCol="70648" maxCol="70657" />
      </drainZones>
      <drainZonesShadow>
        <drainZoneShadow minCol="15097" maxCol="15128" />
        <drainZoneShadow minCol="29948" maxCol="29956" />
        <drainZoneShadow minCol="65038" maxCol="65078" />
        <drainZoneShadow minCol="106945" maxCol="106954" />
      </drainZonesShadow>
    </node>
    <node name="ENP1::855158" nid="9060" row="1889" minCol="2424" maxCol="70669" minColSha="3016" maxColSha="152071" color="EX-orange">
      <drainZones>
        <drainZone minCol="8726" maxCol="8737" />
        <drainZone minCol="15656" maxCol="15657" />
        <drainZone minCol="35579" maxCol="35586" />
        <drainZone minCol="70658" maxCol="70669" />
      </drainZones>
      <drainZonesShadow>
        <drainZoneShadow minCol="15129" maxCol="15156" />
        <drainZoneShadow minCol="29957" maxCol="29968" />
        <drainZoneShadow minCol="65079" maxCol="65108" />
        <drainZoneShadow minCol="106955" maxCol="106966" />
      </drainZonesShadow>
    </node>
    <node name="RPS17A::853248" nid="8413" row="1890" minCol="819" maxCol="70674" minColSha="886" maxColSha="147654" color="EX-dark-cyan">
      <drainZones>
        <drainZone minCol="8738" maxCol="8738" />
        <drainZone minCol="15658" maxCol="15661" />
        <drainZone minCol="35587" maxCol="35588" />
        <drainZone minCol="70670" maxCol="70674" />
      </drainZones>
      <drainZonesShadow>
        <drainZoneShadow minCol="15157" maxCol="15174" />
        <drainZoneShadow minCol="29969" maxCol="30008" />
        <drainZoneShadow minCol="65109" maxCol="65126" />
        <drainZoneShadow minCol="106967" maxCol="106971" />
      </drainZonesShadow>
    </node>
    <node name="TSR1::855790" nid="9197" row="1891" minCol="2534" maxCol="70679" minColSha="3131" maxColSha="152390" color="EX-red">
      <drainZones>
        <drainZone minCol="8739" maxCol="8739" />
        <drainZone minCol="15662" maxCol="15662" />
        <drainZone minCol="35589" maxCol="35595" />
        <drainZone minCol="70675" maxCol="70679" />
      </drainZones>
      <drainZonesShadow>
        <drainZoneShadow minCol="15175" maxCol="15183" />
        <drainZoneShadow minCol="30009" maxCol="30032" />
        <drainZoneShadow minCol="65127" maxCol="65152" />
        <drainZoneShadow minCol="106972" maxCol="106976" />
      </drainZonesShadow>
    </node>
    <node name="DIM1::850820" nid="10223" row="1892" minCol="2426" maxCol="70681" minColSha="3018" maxColSha="124205" color="EX-dark-orange">
      <drainZones>
        <drainZone minCol="8740" maxCol="8750" />
        <drainZone minCol="35596" maxCol="35601" />
        <drainZone minCol="70680" maxCol="70681" />
      </drainZones>
      <drainZonesShadow>
        <drainZoneShadow minCol="15184" maxCol="15215" />
        <drainZoneShadow minCol="30033" maxCol="30046" />
        <drainZoneShadow minCol="65153" maxCol="65164" />
        <drainZoneShadow minCol="106977" maxCol="106978" />
      </drainZonesShadow>
    </node>
    <node name="SLX9::855837" nid="9340" row="1893" minCol="820" maxCol="70682" minColSha="887" maxColSha="142849" color="EX-dark-gray-purple">
      <drainZones>
        <drainZone minCol="15663" maxCol="15663" />
        <drainZone minCol="70682" maxCol="70682" />
      </drainZones>
      <drainZonesShadow>
        <drainZoneShadow minCol="15216" maxCol="15216" />
        <drainZoneShadow minCol="30047" maxCol="30054" />
        <drainZoneShadow minCol="65165" maxCol="65168" />
        <drainZoneShadow minCol="106979" maxCol="106979" />
      </drainZonesShadow>
    </node>
    <node name="RPF2::851530" nid="9779" row="1894" minCol="2321" maxCol="70687" minColSha="2909" maxColSha="142668" color="EX-cyan">
      <drainZones>
        <drainZone minCol="8751" maxCol="8757" />
        <drainZone minCol="15664" maxCol="15665" />
        <drainZone minCol="35602" maxCol="35602" />
        <drainZone minCol="70683" maxCol="70687" />
      </drainZones>
      <drainZonesShadow>
        <drainZoneShadow minCol="15217" maxCol="15260" />
        <drainZoneShadow minCol="30055" maxCol="30081" />
        <drainZoneShadow minCol="65169" maxCol="65179" />
        <drainZoneShadow minCol="106980" maxCol="106984" />
      </drainZonesShadow>
    </node>
    <node name="RIX1::850695" nid="8435" row="1895" minCol="2610" maxCol="70699" minColSha="3212" maxColSha="151520" color="EX-yellow-orange">
      <drainZones>
        <drainZone minCol="8758" maxCol="8761" />
        <drainZone minCol="15666" maxCol="15668" />
        <drainZone minCol="70688" maxCol="70699" />
      </drainZones>
      <drainZonesShadow>
        <drainZoneShadow minCol="15261" maxCol="15291" />
        <drainZoneShadow minCol="30082" maxCol="30101" />
        <drainZoneShadow minCol="65180" maxCol="65194" />
        <drainZoneShadow minCol="106985" maxCol="106996" />
      </drainZonesShadow>
    </node>
    <node name="IPI3::855539" nid="10019" row="1896" minCol="830" maxCol="70711" minColSha="897" maxColSha="151131" color="EX-pure-blue">
      <drainZones>
        <drainZone minCol="8762" maxCol="8762" />
        <drainZone minCol="35603" maxCol="35606" />
        <drainZone minCol="70700" maxCol="70711" />
      </drainZones>
      <drainZonesShadow>
        <drainZoneShadow minCol="15292" maxCol="15311" />
        <drainZoneShadow minCol="30102" maxCol="30114" />
        <drainZoneShadow minCol="65195" maxCol="65217" />
        <drainZoneShadow minCol="106997" maxCol="107008" />
      </drainZonesShadow>
    </node>
    <node name="RPB3::856236" nid="10044" row="1897" minCol="6107" maxCol="70741" minColSha="8061" maxColSha="150901" color="EX-dark-yellow-green">
      <drainZones>
        <drainZone minCol="8763" maxCol="8765" />
        <drainZone minCol="15669" maxCol="15673" />
        <drainZone minCol="35607" maxCol="35613" />
        <drainZone minCol="70712" maxCol="70741" />
      </drainZones>
      <drainZonesShadow>
        <drainZoneShadow minCol="15312" maxCol="15318" />
        <drainZoneShadow minCol="30115" maxCol="30125" />
        <drainZoneShadow minCol="65218" maxCol="65256" />
        <drainZoneShadow minCol="107009" maxCol="107038" />
      </drainZonesShadow>
    </node>
    <node name="TFG2::852432" nid="10479" row="1898" minCol="843" maxCol="70758" minColSha="911" maxColSha="151692" color="EX-dark-magenta">
      <drainZones>
        <drainZone minCol="8766" maxCol="8769" />
        <drainZone minCol="15674" maxCol="15676" />
        <drainZone minCol="35614" maxCol="35618" />
        <drainZone minCol="70742" maxCol="70758" />
      </drainZones>
      <drainZonesShadow>
        <drainZoneShadow minCol="15319" maxCol="15329" />
        <drainZoneShadow minCol="30126" maxCol="30133" />
        <drainZoneShadow minCol="65257" maxCol="65276" />
        <drainZoneShadow minCol="107039" maxCol="107055" />
      </drainZonesShadow>
    </node>
    <node name="RPB11::850768" nid="8455" row="1899" minCol="831" maxCol="70768" minColSha="898" maxColSha="151585" color="EX-dark-green">
      <drainZones>
        <drainZone minCol="8770" maxCol="8773" />
        <drainZone minCol="15677" maxCol="15678" />
        <drainZone minCol="35619" maxCol="35621" />
        <drainZone minCol="70759" maxCol="70768" />
      </drainZones>
      <drainZonesShadow>
        <drainZoneShadow minCol="15330" maxCol="15339" />
        <drainZoneShadow minCol="30134" maxCol="30142" />
        <drainZoneShadow minCol="65277" maxCol="65293" />
        <drainZoneShadow minCol="107056" maxCol="107065" />
      </drainZonesShadow>
    </node>
    <node name="TFG1::855861" nid="9430" row="1900" minCol="6110" maxCol="70770" minColSha="8064" maxColSha="123119" color="EX-blue-magenta">
      <drainZones>
        <drainZone minCol="8774" maxCol="8774" />
        <drainZone minCol="15679" maxCol="15682" />
        <drainZone minCol="35622" maxCol="35622" />
        <drainZone minCol="70769" maxCol="70770" />
      </drainZones>
      <drainZonesShadow>
        <drainZoneShadow minCol="15340" maxCol="15343" />
        <drainZoneShadow minCol="30143" maxCol="30156" />
        <drainZoneShadow minCol="65294" maxCol="65298" />
        <drainZoneShadow minCol="107066" maxCol="107067" />
      </drainZonesShadow>
    </node>
    <node name="RPB4::853003" nid="10134" row="1901" minCol="2109" maxCol="70772" minColSha="2590" maxColSha="146135" color="EX-yellow-green">
      <drainZones>
        <drainZone minCol="8775" maxCol="8776" />
        <drainZone minCol="15683" maxCol="15684" />
        <drainZone minCol="70771" maxCol="70772" />
      </drainZones>
      <drainZonesShadow>
        <drainZoneShadow minCol="15344" maxCol="15349" />
        <drainZoneShadow minCol="30157" maxCol="30170" />
        <drainZoneShadow minCol="65299" maxCol="65300" />
        <drainZoneShadow minCol="107068" maxCol="107069" />
      </drainZonesShadow>
    </node>
    <node name="MPP10::853458" nid="9325" row="1902" minCol="2427" maxCol="70783" minColSha="3019" maxColSha="152391" color="EX-magenta">
      <drainZones>
        <drainZone minCol="8777" maxCol="8796" />
        <drainZone minCol="15685" maxCol="15685" />
        <drainZone minCol="35623" maxCol="35626" />
        <drainZone minCol="70773" maxCol="70783" />
      </drainZones>
      <drainZonesShadow>
        <drainZoneShadow minCol="15350" maxCol="15401" />
        <drainZoneShadow minCol="30171" maxCol="30178" />
        <drainZoneShadow minCol="65301" maxCol="65324" />
        <drainZoneShadow minCol="107070" maxCol="107080" />
      </drainZonesShadow>
    </node>
    <node name="DST1::855819" nid="10118" row="1903" minCol="844" maxCol="70806" minColSha="912" maxColSha="151052" color="EX-green">
      <drainZones>
        <drainZone minCol="15686" maxCol="15687" />
        <drainZone minCol="35627" maxCol="35629" />
        <drainZone minCol="70784" maxCol="70806" />
      </drainZones>
      <drainZonesShadow>
        <drainZoneShadow minCol="15402" maxCol="15408" />
        <drainZoneShadow minCol="30179" maxCol="30185" />
        <drainZoneShadow minCol="65325" maxCol="65344" />
        <drainZoneShadow minCol="107081" maxCol="107103" />
      </drainZonesShadow>
    </node>
    <node name="TAF14::856470" nid="9311" row="1904" minCol="5634" maxCol="70815" minColSha="7306" maxColSha="147788" color="EX-yellow">
      <drainZones>
        <drainZone minCol="8797" maxCol="8800" />
        <drainZone minCol="15688" maxCol="15700" />
        <drainZone minCol="70807" maxCol="70815" />
      </drainZones>
      <drainZonesShadow>
        <drainZoneShadow minCol="15409" maxCol="15416" />
        <drainZoneShadow minCol="30186" maxCol="30215" />
        <drainZoneShadow minCol="65345" maxCol="65348" />
        <drainZoneShadow minCol="107104" maxCol="107112" />
      </drainZonesShadow>
    </node>
    <node name="SPT5::856787" nid="8385" row="1905" minCol="6113" maxCol="70820" minColSha="8067" maxColSha="148367" color="EX-purple">
      <drainZones>
        <drainZone minCol="8801" maxCol="8801" />
        <drainZone minCol="15701" maxCol="15702" />
        <drainZone minCol="70816" maxCol="70820" />
      </drainZones>
      <drainZonesShadow>
        <drainZoneShadow minCol="15417" maxCol="15420" />
        <drainZoneShadow minCol="30216" maxCol="30228" />
        <drainZoneShadow minCol="65349" maxCol="65354" />
        <drainZoneShadow minCol="107113" maxCol="107117" />
      </drainZonesShadow>
    </node>
    <node name="IWR1::853002" nid="8459" row="1906" minCol="841" maxCol="70822" minColSha="909" maxColSha="146154" color="EX-dark-purple">
      <drainZones>
        <drainZone minCol="70821" maxCol="70822" />
      </drainZones>
      <drainZonesShadow>
        <drainZoneShadow minCol="15421" maxCol="15425" />
        <drainZoneShadow minCol="30229" maxCol="30237" />
        <drainZoneShadow minCol="65355" maxCol="65358" />
        <drainZoneShadow minCol="107118" maxCol="107119" />
      </drainZonesShadow>
    </node>
    <node name="SEC65::855511" nid="8286" row="1907" minCol="2118" maxCol="70828" minColSha="2605" maxColSha="151429" color="EX-dark-red">
      <drainZones>
        <drainZone minCol="8802" maxCol="8802" />
        <drainZone minCol="15703" maxCol="15704" />
        <drainZone minCol="35630" maxCol="35631" />
        <drainZone minCol="70823" maxCol="70828" />
      </drainZones>
      <drainZonesShadow>
        <drainZoneShadow minCol="15426" maxCol="15427" />
        <drainZoneShadow minCol="30238" maxCol="30241" />
        <drainZoneShadow minCol="65359" maxCol="65362" />
        <drainZoneShadow minCol="107120" maxCol="107125" />
      </drainZonesShadow>
    </node>
    <node name="RPN13::852766" nid="9274" row="1908" minCol="848" maxCol="70875" minColSha="916" maxColSha="152199" color="EX-pale-green">
      <drainZones>
        <drainZone minCol="8803" maxCol="8816" />
        <drainZone minCol="15705" maxCol="15705" />
        <drainZone minCol="35632" maxCol="35642" />
        <drainZone minCol="70829" maxCol="70875" />
      </drainZones>
      <drainZonesShadow>
        <drainZoneShadow minCol="15428" maxCol="15454" />
        <drainZoneShadow minCol="30242" maxCol="30242" />
        <drainZoneShadow minCol="65363" maxCol="65408" />
        <drainZoneShadow minCol="107126" maxCol="107172" />
      </drainZonesShadow>
    </node>
    <node name="RPT2::855276" nid="8448" row="1909" minCol="849" maxCol="70909" minColSha="917" maxColSha="149871" color="EX-pale-blue">
      <drainZones>
        <drainZone minCol="8817" maxCol="8830" />
        <drainZone minCol="15706" maxCol="15706" />
        <drainZone minCol="35643" maxCol="35649" />
        <drainZone minCol="70876" maxCol="70909" />
      </drainZones>
      <drainZonesShadow>
        <drainZoneShadow minCol="15455" maxCol="15483" />
        <drainZoneShadow minCol="30243" maxCol="30243" />
        <drainZoneShadow minCol="65409" maxCol="65448" />
        <drainZoneShadow minCol="107173" maxCol="107206" />
      </drainZonesShadow>
    </node>
    <node name="NOP4::855269" nid="8472" row="1910" minCol="858" maxCol="70959" minColSha="926" maxColSha="152241" color="EX-dark-tan">
      <drainZones>
        <drainZone minCol="8831" maxCol="8834" />
        <drainZone minCol="15707" maxCol="15708" />
        <drainZone minCol="35650" maxCol="35673" />
        <drainZone minCol="70910" maxCol="70959" />
      </drainZones>
      <drainZonesShadow>
        <drainZoneShadow minCol="15484" maxCol="15523" />
        <drainZoneShadow minCol="30244" maxCol="30258" />
        <drainZoneShadow minCol="65449" maxCol="65552" />
        <drainZoneShadow minCol="107207" maxCol="107256" />
      </drainZonesShadow>
    </node>
    <node name="ERB1::855068" nid="10379" row="1911" minCol="859" maxCol="70990" minColSha="927" maxColSha="152117" color="EX-pale-blue-magenta">
      <drainZones>
        <drainZone minCol="8835" maxCol="8840" />
        <drainZone minCol="15709" maxCol="15709" />
        <drainZone minCol="35674" maxCol="35677" />
        <drainZone minCol="70960" maxCol="70990" />
      </drainZones>
      <drainZonesShadow>
        <drainZoneShadow minCol="15524" maxCol="15562" />
        <drainZoneShadow minCol="30259" maxCol="30267" />
        <drainZoneShadow minCol="65553" maxCol="65603" />
        <drainZoneShadow minCol="107257" maxCol="107287" />
      </drainZonesShadow>
    </node>
    <node name="DBP9::853682" nid="9240" row="1912" minCol="2323" maxCol="71008" minColSha="2911" maxColSha="151937" color="EX-pale-yellow orange">
      <drainZones>
        <drainZone minCol="8841" maxCol="8842" />
        <drainZone minCol="15710" maxCol="15710" />
        <drainZone minCol="35678" maxCol="35684" />
        <drainZone minCol="70991" maxCol="71008" />
      </drainZones>
      <drainZonesShadow>
        <drainZoneShadow minCol="15563" maxCol="15594" />
        <drainZoneShadow minCol="30268" maxCol="30284" />
        <drainZoneShadow minCol="65604" maxCol="65650" />
        <drainZoneShadow minCol="107288" maxCol="107305" />
      </drainZonesShadow>
    </node>
    <node name="NOC2::852767" nid="8652" row="1913" minCol="2614" maxCol="71017" minColSha="3216" maxColSha="149340" color="EX-medium-magenta">
      <drainZones>
        <drainZone minCol="8843" maxCol="8848" />
        <drainZone minCol="35685" maxCol="35685" />
        <drainZone minCol="71009" maxCol="71017" />
      </drainZones>
      <drainZonesShadow>
        <drainZoneShadow minCol="15595" maxCol="15639" />
        <drainZoneShadow minCol="30285" maxCol="30293" />
        <drainZoneShadow minCol="65651" maxCol="65669" />
        <drainZoneShadow minCol="107306" maxCol="107314" />
      </drainZonesShadow>
    </node>
    <node name="IMD2::856264" nid="9617" row="1914" minCol="2907" maxCol="71019" minColSha="3529" maxColSha="145065" color="EX-pale-red">
      <drainZones>
        <drainZone minCol="15711" maxCol="15711" />
        <drainZone minCol="35686" maxCol="35689" />
        <drainZone minCol="71018" maxCol="71019" />
      </drainZones>
      <drainZonesShadow>
        <drainZoneShadow minCol="15640" maxCol="15654" />
        <drainZoneShadow minCol="30294" maxCol="30323" />
        <drainZoneShadow minCol="65670" maxCol="65701" />
        <drainZoneShadow minCol="107315" maxCol="107316" />
      </drainZonesShadow>
    </node>
    <node name="FPR4::853847" nid="10374" row="1915" minCol="2615" maxCol="71024" minColSha="3217" maxColSha="149774" color="EX-pale-cyan">
      <drainZones>
        <drainZone minCol="8849" maxCol="8849" />
        <drainZone minCol="15712" maxCol="15714" />
        <drainZone minCol="35690" maxCol="35693" />
        <drainZone minCol="71020" maxCol="71024" />
      </drainZones>
      <drainZonesShadow>
        <drainZoneShadow minCol="15655" maxCol="15678" />
        <drainZoneShadow minCol="30324" maxCol="30341" />
        <drainZoneShadow minCol="65702" maxCol="65717" />
        <drainZoneShadow minCol="107317" maxCol="107321" />
      </drainZonesShadow>
    </node>
    <node name="NOP8::855953" nid="9057" row="1916" minCol="860" maxCol="71053" minColSha="928" maxColSha="151500" color="EX-pale-yellow-green">
      <drainZones>
        <drainZone minCol="35694" maxCol="35697" />
        <drainZone minCol="71025" maxCol="71053" />
      </drainZones>
      <drainZonesShadow>
        <drainZoneShadow minCol="15679" maxCol="15682" />
        <drainZoneShadow minCol="30342" maxCol="30342" />
        <drainZoneShadow minCol="65718" maxCol="65743" />
        <drainZoneShadow minCol="107322" maxCol="107350" />
      </drainZonesShadow>
    </node>
    <node name="MED11::856023" nid="10420" row="1917" minCol="868" maxCol="71086" minColSha="936" maxColSha="152200" color="EX-pale-purple">
      <drainZones>
        <drainZone minCol="8850" maxCol="8863" />
        <drainZone minCol="15715" maxCol="15715" />
        <drainZone minCol="35698" maxCol="35717" />
        <drainZone minCol="71054" maxCol="71086" />
      </drainZones>
      <drainZonesShadow>
        <drainZoneShadow minCol="15683" maxCol="15706" />
        <drainZoneShadow minCol="30343" maxCol="30344" />
        <drainZoneShadow minCol="65744" maxCol="65807" />
        <drainZoneShadow minCol="107351" maxCol="107383" />
      </drainZonesShadow>
    </node>
    <node name="MED2::850598" nid="8241" row="1918" minCol="869" maxCol="71100" minColSha="937" maxColSha="152201" color="EX-pale-magenta">
      <drainZones>
        <drainZone minCol="8864" maxCol="8877" />
        <drainZone minCol="35718" maxCol="35721" />
        <drainZone minCol="71087" maxCol="71100" />
      </drainZones>
      <drainZonesShadow>
        <drainZoneShadow minCol="15707" maxCol="15728" />
        <drainZoneShadow minCol="30345" maxCol="30345" />
        <drainZoneShadow minCol="65808" maxCol="65849" />
        <drainZoneShadow minCol="107384" maxCol="107397" />
      </drainZonesShadow>
    </node>
    <node name="SRB6::853870" nid="9778" row="1919" minCol="1342" maxCol="71117" minColSha="1518" maxColSha="152202" color="EX-pale-red-orange">
      <drainZones>
        <drainZone minCol="8878" maxCol="8885" />
        <drainZone minCol="15716" maxCol="15720" />
        <drainZone minCol="35722" maxCol="35722" />
        <drainZone minCol="71101" maxCol="71117" />
      </drainZones>
      <drainZonesShadow>
        <drainZoneShadow minCol="15729" maxCol="15746" />
        <drainZoneShadow minCol="30346" maxCol="30354" />
        <drainZoneShadow minCol="65850" maxCol="65875" />
        <drainZoneShadow minCol="107398" maxCol="107414" />
      </drainZonesShadow>
    </node>
    <node name="SSN3::852547" nid="8408" row="1920" minCol="1343" maxCol="71131" minColSha="1519" maxColSha="152203" color="EX-blue">
      <drainZones>
        <drainZone minCol="8886" maxCol="8893" />
        <drainZone minCol="15721" maxCol="15724" />
        <drainZone minCol="35723" maxCol="35728" />
        <drainZone minCol="71118" maxCol="71131" />
      </drainZones>
      <drainZonesShadow>
        <drainZoneShadow minCol="15747" maxCol="15766" />
        <drainZoneShadow minCol="30355" maxCol="30361" />
        <drainZoneShadow minCol="65876" maxCol="65903" />
        <drainZoneShadow minCol="107415" maxCol="107428" />
      </drainZonesShadow>
    </node>
    <node name="SRB2::854680" nid="10397" row="1921" minCol="870" maxCol="71149" minColSha="938" maxColSha="152204" color="EX-orange">
      <drainZones>
        <drainZone minCol="8894" maxCol="8905" />
        <drainZone minCol="15725" maxCol="15727" />
        <drainZone minCol="35729" maxCol="35730" />
        <drainZone minCol="71132" maxCol="71149" />
      </drainZones>
      <drainZonesShadow>
        <drainZoneShadow minCol="15767" maxCol="15793" />
        <drainZoneShadow minCol="30362" maxCol="30365" />
        <drainZoneShadow minCol="65904" maxCol="65922" />
        <drainZoneShadow minCol="107429" maxCol="107446" />
      </drainZonesShadow>
    </node>
    <node name="GAL11::856146" nid="9097" row="1922" minCol="871" maxCol="71168" minColSha="939" maxColSha="152320" color="EX-dark-cyan">
      <drainZones>
        <drainZone minCol="8906" maxCol="8915" />
        <drainZone minCol="35731" maxCol="35734" />
        <drainZone minCol="71150" maxCol="71168" />
      </drainZones>
      <drainZonesShadow>
        <drainZoneShadow minCol="15794" maxCol="15815" />
        <drainZoneShadow minCol="30366" maxCol="30367" />
        <drainZoneShadow minCol="65923" maxCol="65934" />
        <drainZoneShadow minCol="107447" maxCol="107465" />
      </drainZonesShadow>
    </node>
    <node name="NUT1::855116" nid="10296" row="1923" minCol="872" maxCol="71174" minColSha="940" maxColSha="144655" color="EX-red">
      <drainZones>
        <drainZone minCol="8916" maxCol="8925" />
        <drainZone minCol="15728" maxCol="15728" />
        <drainZone minCol="71169" maxCol="71174" />
      </drainZones>
      <drainZonesShadow>
        <drainZoneShadow minCol="15816" maxCol="15840" />
        <drainZoneShadow minCol="30368" maxCol="30371" />
        <drainZoneShadow minCol="65935" maxCol="65950" />
        <drainZoneShadow minCol="107466" maxCol="107471" />
      </drainZonesShadow>
    </node>
    <node name="RGR1::851897" nid="9136" row="1924" minCol="873" maxCol="71182" minColSha="941" maxColSha="152205" color="EX-dark-orange">
      <drainZones>
        <drainZone minCol="8926" maxCol="8933" />
        <drainZone minCol="35735" maxCol="35735" />
        <drainZone minCol="71175" maxCol="71182" />
      </drainZones>
      <drainZonesShadow>
        <drainZoneShadow minCol="15841" maxCol="15866" />
        <drainZoneShadow minCol="30372" maxCol="30372" />
        <drainZoneShadow minCol="65951" maxCol="65966" />
        <drainZoneShadow minCol="107472" maxCol="107479" />
      </drainZonesShadow>
    </node>
    <node name="NUT2::855049" nid="9095" row="1925" minCol="874" maxCol="71191" minColSha="942" maxColSha="150139" color="EX-dark-gray-purple">
      <drainZones>
        <drainZone minCol="8934" maxCol="8940" />
        <drainZone minCol="35736" maxCol="35739" />
        <drainZone minCol="71183" maxCol="71191" />
      </drainZones>
      <drainZonesShadow>
        <drainZoneShadow minCol="15867" maxCol="15888" />
        <drainZoneShadow minCol="30373" maxCol="30374" />
        <drainZoneShadow minCol="65967" maxCol="65981" />
        <drainZoneShadow minCol="107480" maxCol="107488" />
      </drainZonesShadow>
    </node>
    <node name="SSN2::851071" nid="9352" row="1926" minCol="875" maxCol="71198" minColSha="943" maxColSha="152206" color="EX-cyan">
      <drainZones>
        <drainZone minCol="8941" maxCol="8946" />
        <drainZone minCol="35740" maxCol="35740" />
        <drainZone minCol="71192" maxCol="71198" />
      </drainZones>
      <drainZonesShadow>
        <drainZoneShadow minCol="15889" maxCol="15913" />
        <drainZoneShadow minCol="30375" maxCol="30375" />
        <drainZoneShadow minCol="65982" maxCol="65995" />
        <drainZoneShadow minCol="107489" maxCol="107495" />
      </drainZonesShadow>
    </node>
    <node name="SIN4::850720" nid="8878" row="1927" minCol="876" maxCol="71204" minColSha="944" maxColSha="147983" color="EX-yellow-orange">
      <drainZones>
        <drainZone minCol="8947" maxCol="8951" />
        <drainZone minCol="15729" maxCol="15733" />
        <drainZone minCol="35741" maxCol="35741" />
        <drainZone minCol="71199" maxCol="71204" />
      </drainZones>
      <drainZonesShadow>
        <drainZoneShadow minCol="15914" maxCol="15938" />
        <drainZoneShadow minCol="30376" maxCol="30383" />
        <drainZoneShadow minCol="65996" maxCol="66001" />
        <drainZoneShadow minCol="107496" maxCol="107501" />
      </drainZonesShadow>
    </node>
    <node name="CSE2::850419" nid="10312" row="1928" minCol="877" maxCol="71208" minColSha="945" maxColSha="149197" color="EX-pure-blue">
      <drainZones>
        <drainZone minCol="8952" maxCol="8955" />
        <drainZone minCol="15734" maxCol="15734" />
        <drainZone minCol="35742" maxCol="35742" />
        <drainZone minCol="71205" maxCol="71208" />
      </drainZones>
      <drainZonesShadow>
        <drainZoneShadow minCol="15939" maxCol="15961" />
        <drainZoneShadow minCol="30384" maxCol="30387" />
        <drainZoneShadow minCol="66002" maxCol="66013" />
        <drainZoneShadow minCol="107502" maxCol="107505" />
      </drainZonesShadow>
    </node>
    <node name="YCR016W::853274" nid="9946" row="1929" minCol="1163" maxCol="71233" minColSha="1249" maxColSha="149811" color="EX-dark-yellow-green">
      <drainZones>
        <drainZone minCol="35743" maxCol="35744" />
        <drainZone minCol="71209" maxCol="71233" />
      </drainZones>
      <drainZonesShadow>
        <drainZoneShadow minCol="15962" maxCol="15962" />
        <drainZoneShadow minCol="30388" maxCol="30389" />
        <drainZoneShadow minCol="66014" maxCol="66026" />
        <drainZoneShadow minCol="107506" maxCol="107530" />
      </drainZonesShadow>
    </node>
    <node name="SRB4::852947" nid="10398" row="1930" minCol="878" maxCol="71236" minColSha="946" maxColSha="134814" color="EX-dark-magenta">
      <drainZones>
        <drainZone minCol="8956" maxCol="8958" />
        <drainZone minCol="71234" maxCol="71236" />
      </drainZones>
      <drainZonesShadow>
        <drainZoneShadow minCol="15963" maxCol="15981" />
        <drainZoneShadow minCol="30390" maxCol="30394" />
        <drainZoneShadow minCol="66027" maxCol="66036" />
        <drainZoneShadow minCol="107531" maxCol="107533" />
      </drainZonesShadow>
    </node>
    <node name="SRB5::853877" nid="8921" row="1931" minCol="879" maxCol="71240" minColSha="947" maxColSha="135611" color="EX-dark-green">
      <drainZones>
        <drainZone minCol="8959" maxCol="8960" />
        <drainZone minCol="71237" maxCol="71240" />
      </drainZones>
      <drainZonesShadow>
        <drainZoneShadow minCol="15982" maxCol="16003" />
        <drainZoneShadow minCol="30395" maxCol="30395" />
        <drainZoneShadow minCol="66037" maxCol="66046" />
        <drainZoneShadow minCol="107534" maxCol="107537" />
      </drainZonesShadow>
    </node>
    <node name="PGD1::851032" nid="10388" row="1932" minCol="880" maxCol="71244" minColSha="948" maxColSha="132935" color="EX-blue-magenta">
      <drainZones>
        <drainZone minCol="8961" maxCol="8961" />
        <drainZone minCol="71241" maxCol="71244" />
      </drainZones>
      <drainZonesShadow>
        <drainZoneShadow minCol="16004" maxCol="16024" />
        <drainZoneShadow minCol="30396" maxCol="30398" />
        <drainZoneShadow minCol="66047" maxCol="66051" />
        <drainZoneShadow minCol="107538" maxCol="107541" />
      </drainZonesShadow>
    </node>
    <node name="SRB7::854912" nid="10218" row="1933" minCol="881" maxCol="71246" minColSha="949" maxColSha="138796" color="EX-yellow-green">
      <drainZones>
        <drainZone minCol="71245" maxCol="71246" />
      </drainZones>
      <drainZonesShadow>
        <drainZoneShadow minCol="16025" maxCol="16046" />
        <drainZoneShadow minCol="30399" maxCol="30400" />
        <drainZoneShadow minCol="66052" maxCol="66054" />
        <drainZoneShadow minCol="107542" maxCol="107543" />
      </drainZonesShadow>
    </node>
    <node name="MRPL7::853712" nid="8415" row="1934" minCol="889" maxCol="71273" minColSha="957" maxColSha="151225" color="EX-magenta">
      <drainZones>
        <drainZone minCol="8962" maxCol="8985" />
        <drainZone minCol="35745" maxCol="35746" />
        <drainZone minCol="71247" maxCol="71273" />
      </drainZones>
      <drainZonesShadow>
        <drainZoneShadow minCol="16047" maxCol="16081" />
        <drainZoneShadow minCol="30401" maxCol="30404" />
        <drainZoneShadow minCol="66055" maxCol="66089" />
        <drainZoneShadow minCol="107544" maxCol="107570" />
      </drainZonesShadow>
    </node>
    <node name="MRPL24::852834" nid="9786" row="1935" minCol="890" maxCol="71293" minColSha="958" maxColSha="150665" color="EX-green">
      <drainZones>
        <drainZone minCol="8986" maxCol="9002" />
        <drainZone minCol="15735" maxCol="15736" />
        <drainZone minCol="35747" maxCol="35754" />
        <drainZone minCol="71274" maxCol="71293" />
      </drainZones>
      <drainZonesShadow>
        <drainZoneShadow minCol="16082" maxCol="16108" />
        <drainZoneShadow minCol="30405" maxCol="30406" />
        <drainZoneShadow minCol="66090" maxCol="66134" />
        <drainZoneShadow minCol="107571" maxCol="107590" />
      </drainZonesShadow>
    </node>
    <node name="MRPL4::852003" nid="9238" row="1936" minCol="891" maxCol="71313" minColSha="959" maxColSha="151460" color="EX-yellow">
      <drainZones>
        <drainZone minCol="9003" maxCol="9022" />
        <drainZone minCol="15737" maxCol="15738" />
        <drainZone minCol="35755" maxCol="35758" />
        <drainZone minCol="71294" maxCol="71313" />
      </drainZones>
      <drainZonesShadow>
        <drainZoneShadow minCol="16109" maxCol="16139" />
        <drainZoneShadow minCol="30407" maxCol="30412" />
        <drainZoneShadow minCol="66135" maxCol="66164" />
        <drainZoneShadow minCol="107591" maxCol="107610" />
      </drainZonesShadow>
    </node>
    <node name="MRPL9::854735" nid="9493" row="1937" minCol="892" maxCol="71330" minColSha="960" maxColSha="150624" color="EX-purple">
      <drainZones>
        <drainZone minCol="9023" maxCol="9038" />
        <drainZone minCol="15739" maxCol="15739" />
        <drainZone minCol="35759" maxCol="35766" />
        <drainZone minCol="71314" maxCol="71330" />
      </drainZones>
      <drainZonesShadow>
        <drainZoneShadow minCol="16140" maxCol="16167" />
        <drainZoneShadow minCol="30413" maxCol="30415" />
        <drainZoneShadow minCol="66165" maxCol="66194" />
        <drainZoneShadow minCol="107611" maxCol="107627" />
      </drainZonesShadow>
    </node>
    <node name="MRPL20::854433" nid="8630" row="1938" minCol="893" maxCol="71341" minColSha="961" maxColSha="148285" color="EX-dark-purple">
      <drainZones>
        <drainZone minCol="9039" maxCol="9054" />
        <drainZone minCol="15740" maxCol="15740" />
        <drainZone minCol="35767" maxCol="35771" />
        <drainZone minCol="71331" maxCol="71341" />
      </drainZones>
      <drainZonesShadow>
        <drainZoneShadow minCol="16168" maxCol="16196" />
        <drainZoneShadow minCol="30416" maxCol="30417" />
        <drainZoneShadow minCol="66195" maxCol="66224" />
        <drainZoneShadow minCol="107628" maxCol="107638" />
      </drainZonesShadow>
    </node>
    <node name="MRP20::855362" nid="10303" row="1939" minCol="6296" maxCol="71359" minColSha="8414" maxColSha="151693" color="EX-dark-red">
      <drainZones>
        <drainZone minCol="9055" maxCol="9061" />
        <drainZone minCol="15741" maxCol="15742" />
        <drainZone minCol="35772" maxCol="35774" />
        <drainZone minCol="71342" maxCol="71359" />
      </drainZones>
      <drainZonesShadow>
        <drainZoneShadow minCol="16197" maxCol="16211" />
        <drainZoneShadow minCol="30418" maxCol="30423" />
        <drainZoneShadow minCol="66225" maxCol="66253" />
        <drainZoneShadow minCol="107639" maxCol="107656" />
      </drainZonesShadow>
    </node>
    <node name="MRPL35::850613" nid="8580" row="1940" minCol="1317" maxCol="71376" minColSha="1491" maxColSha="150470" color="EX-pale-green">
      <drainZones>
        <drainZone minCol="9062" maxCol="9077" />
        <drainZone minCol="15743" maxCol="15744" />
        <drainZone minCol="35775" maxCol="35777" />
        <drainZone minCol="71360" maxCol="71376" />
      </drainZones>
      <drainZonesShadow>
        <drainZoneShadow minCol="16212" maxCol="16242" />
        <drainZoneShadow minCol="30424" maxCol="30427" />
        <drainZoneShadow minCol="66254" maxCol="66267" />
        <drainZoneShadow minCol="107657" maxCol="107673" />
      </drainZonesShadow>
    </node>
    <node name="YML6::854435" nid="8843" row="1941" minCol="894" maxCol="71387" minColSha="962" maxColSha="151694" color="EX-pale-blue">
      <drainZones>
        <drainZone minCol="9078" maxCol="9090" />
        <drainZone minCol="15745" maxCol="15747" />
        <drainZone minCol="35778" maxCol="35780" />
        <drainZone minCol="71377" maxCol="71387" />
      </drainZones>
      <drainZonesShadow>
        <drainZoneShadow minCol="16243" maxCol="16272" />
        <drainZoneShadow minCol="30428" maxCol="30431" />
        <drainZoneShadow minCol="66268" maxCol="66285" />
        <drainZoneShadow minCol="107674" maxCol="107684" />
      </drainZonesShadow>
    </node>
    <node name="IMG2::850562" nid="8550" row="1942" minCol="1319" maxCol="71394" minColSha="1493" maxColSha="146008" color="EX-dark-tan">
      <drainZones>
        <drainZone minCol="9091" maxCol="9098" />
        <drainZone minCol="15748" maxCol="15752" />
        <drainZone minCol="35781" maxCol="35782" />
        <drainZone minCol="71388" maxCol="71394" />
      </drainZones>
      <drainZonesShadow>
        <drainZoneShadow minCol="16273" maxCol="16296" />
        <drainZoneShadow minCol="30432" maxCol="30439" />
        <drainZoneShadow minCol="66286" maxCol="66307" />
        <drainZoneShadow minCol="107685" maxCol="107691" />
      </drainZonesShadow>
    </node>
    <node name="MRPL3::851461" nid="8631" row="1943" minCol="895" maxCol="71407" minColSha="963" maxColSha="151829" color="EX-pale-blue-magenta">
      <drainZones>
        <drainZone minCol="9099" maxCol="9108" />
        <drainZone minCol="15753" maxCol="15754" />
        <drainZone minCol="35783" maxCol="35785" />
        <drainZone minCol="71395" maxCol="71407" />
      </drainZones>
      <drainZonesShadow>
        <drainZoneShadow minCol="16297" maxCol="16323" />
        <drainZoneShadow minCol="30440" maxCol="30443" />
        <drainZoneShadow minCol="66308" maxCol="66321" />
        <drainZoneShadow minCol="107692" maxCol="107704" />
      </drainZonesShadow>
    </node>
    <node name="MRPL28::851967" nid="8474" row="1944" minCol="1321" maxCol="71418" minColSha="1495" maxColSha="148918" color="EX-pale-yellow orange">
      <drainZones>
        <drainZone minCol="9109" maxCol="9117" />
        <drainZone minCol="15755" maxCol="15757" />
        <drainZone minCol="35786" maxCol="35788" />
        <drainZone minCol="71408" maxCol="71418" />
      </drainZones>
      <drainZonesShadow>
        <drainZoneShadow minCol="16324" maxCol="16348" />
        <drainZoneShadow minCol="30444" maxCol="30451" />
        <drainZoneShadow minCol="66322" maxCol="66334" />
        <drainZoneShadow minCol="107705" maxCol="107715" />
      </drainZonesShadow>
    </node>
    <node name="MRPL1::851557" nid="9298" row="1945" minCol="896" maxCol="71420" minColSha="964" maxColSha="145577" color="EX-medium-magenta">
      <drainZones>
        <drainZone minCol="9118" maxCol="9126" />
        <drainZone minCol="15758" maxCol="15759" />
        <drainZone minCol="35789" maxCol="35790" />
        <drainZone minCol="71419" maxCol="71420" />
      </drainZones>
      <drainZonesShadow>
        <drainZoneShadow minCol="16349" maxCol="16377" />
        <drainZoneShadow minCol="30452" maxCol="30454" />
        <drainZoneShadow minCol="66335" maxCol="66353" />
        <drainZoneShadow minCol="107716" maxCol="107717" />
      </drainZonesShadow>
    </node>
    <node name="MHR1::852037" nid="8491" row="1946" minCol="897" maxCol="71431" minColSha="965" maxColSha="151702" color="EX-pale-red">
      <drainZones>
        <drainZone minCol="9127" maxCol="9134" />
        <drainZone minCol="15760" maxCol="15761" />
        <drainZone minCol="35791" maxCol="35792" />
        <drainZone minCol="71421" maxCol="71431" />
      </drainZones>
      <drainZonesShadow>
        <drainZoneShadow minCol="16378" maxCol="16406" />
        <drainZoneShadow minCol="30455" maxCol="30457" />
        <drainZoneShadow minCol="66354" maxCol="66362" />
        <drainZoneShadow minCol="107718" maxCol="107728" />
      </drainZonesShadow>
    </node>
    <node name="MRP49::856223" nid="9492" row="1947" minCol="898" maxCol="71435" minColSha="966" maxColSha="147811" color="EX-pale-cyan">
      <drainZones>
        <drainZone minCol="9135" maxCol="9138" />
        <drainZone minCol="15762" maxCol="15762" />
        <drainZone minCol="35793" maxCol="35795" />
        <drainZone minCol="71432" maxCol="71435" />
      </drainZones>
      <drainZonesShadow>
        <drainZoneShadow minCol="16407" maxCol="16432" />
        <drainZoneShadow minCol="30458" maxCol="30459" />
        <drainZoneShadow minCol="66363" maxCol="66375" />
        <drainZoneShadow minCol="107729" maxCol="107732" />
      </drainZonesShadow>
    </node>
    <node name="MRPL44::855319" nid="8526" row="1948" minCol="5546" maxCol="71445" minColSha="7170" maxColSha="152308" color="EX-pale-yellow-green">
      <drainZones>
        <drainZone minCol="9139" maxCol="9139" />
        <drainZone minCol="15763" maxCol="15763" />
        <drainZone minCol="35796" maxCol="35796" />
        <drainZone minCol="71436" maxCol="71445" />
      </drainZones>
      <drainZonesShadow>
        <drainZoneShadow minCol="16433" maxCol="16440" />
        <drainZoneShadow minCol="30460" maxCol="30468" />
        <drainZoneShadow minCol="66376" maxCol="66388" />
        <drainZoneShadow minCol="107733" maxCol="107742" />
      </drainZonesShadow>
    </node>
    <node name="IMG1::851140" nid="8485" row="1949" minCol="899" maxCol="71446" minColSha="967" maxColSha="121860" color="EX-pale-purple">
      <drainZones>
        <drainZone minCol="9140" maxCol="9142" />
        <drainZone minCol="15764" maxCol="15765" />
        <drainZone minCol="71446" maxCol="71446" />
      </drainZones>
      <drainZonesShadow>
        <drainZoneShadow minCol="16441" maxCol="16466" />
        <drainZoneShadow minCol="30469" maxCol="30471" />
        <drainZoneShadow minCol="66389" maxCol="66395" />
        <drainZoneShadow minCol="107743" maxCol="107743" />
      </drainZonesShadow>
    </node>
    <node name="MRPL27::852575" nid="9471" row="1950" minCol="900" maxCol="71451" minColSha="968" maxColSha="150077" color="EX-pale-magenta">
      <drainZones>
        <drainZone minCol="71447" maxCol="71451" />
      </drainZones>
      <drainZonesShadow>
        <drainZoneShadow minCol="16467" maxCol="16484" />
        <drainZoneShadow minCol="30472" maxCol="30474" />
        <drainZoneShadow minCol="66396" maxCol="66402" />
        <drainZoneShadow minCol="107744" maxCol="107748" />
      </drainZonesShadow>
    </node>
    <node name="MRPL39::854810" nid="9818" row="1951" minCol="901" maxCol="71457" minColSha="969" maxColSha="151435" color="EX-pale-red-orange">
      <drainZones>
        <drainZone minCol="9143" maxCol="9143" />
        <drainZone minCol="71452" maxCol="71457" />
      </drainZones>
      <drainZonesShadow>
        <drainZoneShadow minCol="16485" maxCol="16495" />
        <drainZoneShadow minCol="30475" maxCol="30483" />
        <drainZoneShadow minCol="66403" maxCol="66406" />
        <drainZoneShadow minCol="107749" maxCol="107754" />
      </drainZonesShadow>
    </node>
    <node name="YPL183W-A::850372" nid="8597" row="1952" minCol="1326" maxCol="71459" minColSha="1500" maxColSha="146533" color="EX-blue">
      <drainZones>
        <drainZone minCol="35797" maxCol="35797" />
        <drainZone minCol="71458" maxCol="71459" />
      </drainZones>
      <drainZonesShadow>
        <drainZoneShadow minCol="16496" maxCol="16506" />
        <drainZoneShadow minCol="30484" maxCol="30492" />
        <drainZoneShadow minCol="66407" maxCol="66414" />
        <drainZoneShadow minCol="107755" maxCol="107756" />
      </drainZonesShadow>
    </node>
    <node name="MRPL10::851542" nid="9193" row="1953" minCol="5550" maxCol="71464" minColSha="7174" maxColSha="144386" color="EX-orange">
      <drainZones>
        <drainZone minCol="15766" maxCol="15766" />
        <drainZone minCol="71460" maxCol="71464" />
      </drainZones>
      <drainZonesShadow>
        <drainZoneShadow minCol="16507" maxCol="16517" />
        <drainZoneShadow minCol="30493" maxCol="30498" />
        <drainZoneShadow minCol="66415" maxCol="66419" />
        <drainZoneShadow minCol="107757" maxCol="107761" />
      </drainZonesShadow>
    </node>
    <node name="MRPL40::852736" nid="9194" row="1954" minCol="8406" maxCol="71465" minColSha="14197" maxColSha="145469" color="EX-dark-cyan">
      <drainZones>
        <drainZone minCol="71465" maxCol="71465" />
      </drainZones>
      <drainZonesShadow>
        <drainZoneShadow minCol="16518" maxCol="16521" />
        <drainZoneShadow minCol="30499" maxCol="30503" />
        <drainZoneShadow minCol="66420" maxCol="66430" />
        <drainZoneShadow minCol="107762" maxCol="107762" />
      </drainZonesShadow>
    </node>
    <node name="RPN1::853191" nid="8402" row="1955" minCol="6048" maxCol="71511" minColSha="7985" maxColSha="152207" color="EX-red">
      <drainZones>
        <drainZone minCol="9144" maxCol="9152" />
        <drainZone minCol="15767" maxCol="15770" />
        <drainZone minCol="35798" maxCol="35799" />
        <drainZone minCol="71466" maxCol="71511" />
      </drainZones>
      <drainZonesShadow>
        <drainZoneShadow minCol="16522" maxCol="16540" />
        <drainZoneShadow minCol="30504" maxCol="30512" />
        <drainZoneShadow minCol="66431" maxCol="66470" />
        <drainZoneShadow minCol="107763" maxCol="107808" />
      </drainZonesShadow>
    </node>
    <node name="RPN10::850744" nid="9234" row="1956" minCol="914" maxCol="71533" minColSha="982" maxColSha="146422" color="EX-dark-orange">
      <drainZones>
        <drainZone minCol="9153" maxCol="9160" />
        <drainZone minCol="15771" maxCol="15774" />
        <drainZone minCol="35800" maxCol="35805" />
        <drainZone minCol="71512" maxCol="71533" />
      </drainZones>
      <drainZonesShadow>
        <drainZoneShadow minCol="16541" maxCol="16562" />
        <drainZoneShadow minCol="30513" maxCol="30517" />
        <drainZoneShadow minCol="66471" maxCol="66505" />
        <drainZoneShadow minCol="107809" maxCol="107830" />
      </drainZonesShadow>
    </node>
    <node name="RPN11::856499" nid="9334" row="1957" minCol="2157" maxCol="71560" minColSha="2676" maxColSha="151764" color="EX-dark-gray-purple">
      <drainZones>
        <drainZone minCol="9161" maxCol="9167" />
        <drainZone minCol="15775" maxCol="15780" />
        <drainZone minCol="35806" maxCol="35809" />
        <drainZone minCol="71534" maxCol="71560" />
      </drainZones>
      <drainZonesShadow>
        <drainZoneShadow minCol="16563" maxCol="16584" />
        <drainZoneShadow minCol="30518" maxCol="30528" />
        <drainZoneShadow minCol="66506" maxCol="66528" />
        <drainZoneShadow minCol="107831" maxCol="107857" />
      </drainZonesShadow>
    </node>
    <node name="RPT1::854017" nid="9275" row="1958" minCol="6051" maxCol="71568" minColSha="7988" maxColSha="142131" color="EX-cyan">
      <drainZones>
        <drainZone minCol="9168" maxCol="9172" />
        <drainZone minCol="15781" maxCol="15790" />
        <drainZone minCol="35810" maxCol="35814" />
        <drainZone minCol="71561" maxCol="71568" />
      </drainZones>
      <drainZonesShadow>
        <drainZoneShadow minCol="16585" maxCol="16604" />
        <drainZoneShadow minCol="30529" maxCol="30547" />
        <drainZoneShadow minCol="66529" maxCol="66547" />
        <drainZoneShadow minCol="107858" maxCol="107865" />
      </drainZonesShadow>
    </node>
    <node name="RPT5::851745" nid="9808" row="1959" minCol="6052" maxCol="71579" minColSha="7989" maxColSha="149900" color="EX-yellow-orange">
      <drainZones>
        <drainZone minCol="9173" maxCol="9181" />
        <drainZone minCol="15791" maxCol="15791" />
        <drainZone minCol="35815" maxCol="35819" />
        <drainZone minCol="71569" maxCol="71579" />
      </drainZones>
      <drainZonesShadow>
        <drainZoneShadow minCol="16605" maxCol="16629" />
        <drainZoneShadow minCol="30548" maxCol="30552" />
        <drainZoneShadow minCol="66548" maxCol="66569" />
        <drainZoneShadow minCol="107866" maxCol="107876" />
      </drainZonesShadow>
    </node>
    <node name="RPT6::851756" nid="9266" row="1960" minCol="6053" maxCol="71592" minColSha="7990" maxColSha="150127" color="EX-pure-blue">
      <drainZones>
        <drainZone minCol="9182" maxCol="9186" />
        <drainZone minCol="15792" maxCol="15793" />
        <drainZone minCol="35820" maxCol="35822" />
        <drainZone minCol="71580" maxCol="71592" />
      </drainZones>
      <drainZonesShadow>
        <drainZoneShadow minCol="16630" maxCol="16651" />
        <drainZoneShadow minCol="30553" maxCol="30556" />
        <drainZoneShadow minCol="66570" maxCol="66582" />
        <drainZoneShadow minCol="107877" maxCol="107889" />
      </drainZonesShadow>
    </node>
    <node name="SPG5::855267" nid="10018" row="1961" minCol="6054" maxCol="71603" minColSha="7991" maxColSha="152392" color="EX-dark-yellow-green">
      <drainZones>
        <drainZone minCol="9187" maxCol="9189" />
        <drainZone minCol="15794" maxCol="15794" />
        <drainZone minCol="35823" maxCol="35824" />
        <drainZone minCol="71593" maxCol="71603" />
      </drainZones>
      <drainZonesShadow>
        <drainZoneShadow minCol="16652" maxCol="16667" />
        <drainZoneShadow minCol="30557" maxCol="30563" />
        <drainZoneShadow minCol="66583" maxCol="66592" />
        <drainZoneShadow minCol="107890" maxCol="107900" />
      </drainZonesShadow>
    </node>
    <node name="RPN12::852001" nid="8889" row="1962" minCol="6055" maxCol="71607" minColSha="7992" maxColSha="142706" color="EX-dark-magenta">
      <drainZones>
        <drainZone minCol="9190" maxCol="9191" />
        <drainZone minCol="15795" maxCol="15800" />
        <drainZone minCol="35825" maxCol="35826" />
        <drainZone minCol="71604" maxCol="71607" />
      </drainZones>
      <drainZonesShadow>
        <drainZoneShadow minCol="16668" maxCol="16687" />
        <drainZoneShadow minCol="30564" maxCol="30573" />
        <drainZoneShadow minCol="66593" maxCol="66601" />
        <drainZoneShadow minCol="107901" maxCol="107904" />
      </drainZonesShadow>
    </node>
    <node name="SLX5::854993" nid="10582" row="1963" minCol="7559" maxCol="71611" minColSha="11291" maxColSha="143142" color="EX-dark-green">
      <drainZones>
        <drainZone minCol="9192" maxCol="9193" />
        <drainZone minCol="35827" maxCol="35827" />
        <drainZone minCol="71608" maxCol="71611" />
      </drainZones>
      <drainZonesShadow>
        <drainZoneShadow minCol="16688" maxCol="16700" />
        <drainZoneShadow minCol="30574" maxCol="30582" />
        <drainZoneShadow minCol="66602" maxCol="66608" />
        <drainZoneShadow minCol="107905" maxCol="107908" />
      </drainZonesShadow>
    </node>
    <node name="SWA2::854926" nid="10522" row="1964" minCol="6096" maxCol="71615" minColSha="8040" maxColSha="143143" color="EX-blue-magenta">
      <drainZones>
        <drainZone minCol="9194" maxCol="9194" />
        <drainZone minCol="15801" maxCol="15801" />
        <drainZone minCol="35828" maxCol="35829" />
        <drainZone minCol="71612" maxCol="71615" />
      </drainZones>
      <drainZonesShadow>
        <drainZoneShadow minCol="16701" maxCol="16711" />
        <drainZoneShadow minCol="30583" maxCol="30588" />
        <drainZoneShadow minCol="66609" maxCol="66615" />
        <drainZoneShadow minCol="107909" maxCol="107912" />
      </drainZonesShadow>
    </node>
    <node name="PFS2::851255" nid="10447" row="1965" minCol="918" maxCol="71629" minColSha="986" maxColSha="149718" color="EX-yellow-green">
      <drainZones>
        <drainZone minCol="9195" maxCol="9203" />
        <drainZone minCol="35830" maxCol="35830" />
        <drainZone minCol="71616" maxCol="71629" />
      </drainZones>
      <drainZonesShadow>
        <drainZoneShadow minCol="16712" maxCol="16725" />
        <drainZoneShadow minCol="30589" maxCol="30591" />
        <drainZoneShadow minCol="66616" maxCol="66629" />
        <drainZoneShadow minCol="107913" maxCol="107926" />
      </drainZonesShadow>
    </node>
    <node name="PTI1::851776" nid="10200" row="1966" minCol="919" maxCol="71632" minColSha="987" maxColSha="143145" color="EX-magenta">
      <drainZones>
        <drainZone minCol="9204" maxCol="9211" />
        <drainZone minCol="35831" maxCol="35831" />
        <drainZone minCol="71630" maxCol="71632" />
      </drainZones>
      <drainZonesShadow>
        <drainZoneShadow minCol="16726" maxCol="16742" />
        <drainZoneShadow minCol="30592" maxCol="30599" />
        <drainZoneShadow minCol="66630" maxCol="66646" />
        <drainZoneShadow minCol="107927" maxCol="107929" />
      </drainZonesShadow>
    </node>
    <node name="CFT2::853871" nid="8609" row="1967" minCol="1524" maxCol="71641" minColSha="1745" maxColSha="147355" color="EX-green">
      <drainZones>
        <drainZone minCol="9212" maxCol="9218" />
        <drainZone minCol="15802" maxCol="15802" />
        <drainZone minCol="35832" maxCol="35833" />
        <drainZone minCol="71633" maxCol="71641" />
      </drainZones>
      <drainZonesShadow>
        <drainZoneShadow minCol="16743" maxCol="16755" />
        <drainZoneShadow minCol="30600" maxCol="30604" />
        <drainZoneShadow minCol="66647" maxCol="66658" />
        <drainZoneShadow minCol="107930" maxCol="107938" />
      </drainZonesShadow>
    </node>
    <node name="CFT1::853555" nid="9189" row="1968" minCol="1525" maxCol="71651" minColSha="1746" maxColSha="144038" color="EX-yellow">
      <drainZones>
        <drainZone minCol="9219" maxCol="9224" />
        <drainZone minCol="71642" maxCol="71651" />
      </drainZones>
      <drainZonesShadow>
        <drainZoneShadow minCol="16756" maxCol="16768" />
        <drainZoneShadow minCol="30605" maxCol="30606" />
        <drainZoneShadow minCol="66659" maxCol="66671" />
        <drainZoneShadow minCol="107939" maxCol="107948" />
      </drainZonesShadow>
    </node>
    <node name="REF2::851895" nid="9797" row="1969" minCol="1526" maxCol="71659" minColSha="1747" maxColSha="149719" color="EX-purple">
      <drainZones>
        <drainZone minCol="9225" maxCol="9229" />
        <drainZone minCol="71652" maxCol="71659" />
      </drainZones>
      <drainZonesShadow>
        <drainZoneShadow minCol="16769" maxCol="16783" />
        <drainZoneShadow minCol="30607" maxCol="30611" />
        <drainZoneShadow minCol="66672" maxCol="66681" />
        <drainZoneShadow minCol="107949" maxCol="107956" />
      </drainZonesShadow>
    </node>
    <node name="YSH1::850983" nid="9073" row="1970" minCol="1527" maxCol="71665" minColSha="1748" maxColSha="149720" color="EX-dark-purple">
      <drainZones>
        <drainZone minCol="9230" maxCol="9233" />
        <drainZone minCol="15803" maxCol="15803" />
        <drainZone minCol="71660" maxCol="71665" />
      </drainZones>
      <drainZonesShadow>
        <drainZoneShadow minCol="16784" maxCol="16797" />
        <drainZoneShadow minCol="30612" maxCol="30615" />
        <drainZoneShadow minCol="66682" maxCol="66689" />
        <drainZoneShadow minCol="107957" maxCol="107962" />
      </drainZonesShadow>
    </node>
    <node name="FIP1::855499" nid="9796" row="1971" minCol="920" maxCol="71671" minColSha="988" maxColSha="149721" color="EX-dark-red">
      <drainZones>
        <drainZone minCol="9234" maxCol="9236" />
        <drainZone minCol="35834" maxCol="35835" />
        <drainZone minCol="71666" maxCol="71671" />
      </drainZones>
      <drainZonesShadow>
        <drainZoneShadow minCol="16798" maxCol="16811" />
        <drainZoneShadow minCol="30616" maxCol="30616" />
        <drainZoneShadow minCol="66690" maxCol="66696" />
        <drainZoneShadow minCol="107963" maxCol="107968" />
      </drainZonesShadow>
    </node>
    <node name="PAP1::853806" nid="9072" row="1972" minCol="1529" maxCol="71675" minColSha="1750" maxColSha="143151" color="EX-pale-green">
      <drainZones>
        <drainZone minCol="9237" maxCol="9238" />
        <drainZone minCol="15804" maxCol="15804" />
        <drainZone minCol="35836" maxCol="35836" />
        <drainZone minCol="71672" maxCol="71675" />
      </drainZones>
      <drainZonesShadow>
        <drainZoneShadow minCol="16812" maxCol="16825" />
        <drainZoneShadow minCol="30617" maxCol="30619" />
        <drainZoneShadow minCol="66697" maxCol="66700" />
        <drainZoneShadow minCol="107969" maxCol="107972" />
      </drainZonesShadow>
    </node>
    <node name="MPE1::853060" nid="8627" row="1973" minCol="921" maxCol="71676" minColSha="989" maxColSha="133816" color="EX-pale-blue">
      <drainZones>
        <drainZone minCol="9239" maxCol="9239" />
        <drainZone minCol="71676" maxCol="71676" />
      </drainZones>
      <drainZonesShadow>
        <drainZoneShadow minCol="16826" maxCol="16840" />
        <drainZoneShadow minCol="30620" maxCol="30620" />
        <drainZoneShadow minCol="66701" maxCol="66706" />
        <drainZoneShadow minCol="107973" maxCol="107973" />
      </drainZonesShadow>
    </node>
    <node name="RNA15::850587" nid="9089" row="1974" minCol="6471" maxCol="71681" minColSha="8703" maxColSha="146379" color="EX-dark-tan">
      <drainZones>
        <drainZone minCol="9240" maxCol="9240" />
        <drainZone minCol="35837" maxCol="35837" />
        <drainZone minCol="71677" maxCol="71681" />
      </drainZones>
      <drainZonesShadow>
        <drainZoneShadow minCol="16841" maxCol="16842" />
        <drainZoneShadow minCol="30621" maxCol="30621" />
        <drainZoneShadow minCol="66707" maxCol="66710" />
        <drainZoneShadow minCol="107974" maxCol="107978" />
      </drainZonesShadow>
    </node>
    <node name="PCF11::851738" nid="8620" row="1975" minCol="6472" maxCol="71682" minColSha="8704" maxColSha="146380" color="EX-pale-blue-magenta">
      <drainZones>
        <drainZone minCol="71682" maxCol="71682" />
      </drainZones>
      <drainZonesShadow>
        <drainZoneShadow minCol="16843" maxCol="16844" />
        <drainZoneShadow minCol="30622" maxCol="30627" />
        <drainZoneShadow minCol="66711" maxCol="66711" />
        <drainZoneShadow minCol="107979" maxCol="107979" />
      </drainZonesShadow>
    </node>
    <node name="CHD1::851721" nid="10281" row="1976" minCol="924" maxCol="71708" minColSha="992" maxColSha="152052" color="EX-pale-yellow orange">
      <drainZones>
        <drainZone minCol="35838" maxCol="35842" />
        <drainZone minCol="71683" maxCol="71708" />
      </drainZones>
      <drainZonesShadow>
        <drainZoneShadow minCol="16845" maxCol="16848" />
        <drainZoneShadow minCol="30628" maxCol="30630" />
        <drainZoneShadow minCol="66712" maxCol="66744" />
        <drainZoneShadow minCol="107980" maxCol="108005" />
      </drainZonesShadow>
    </node>
    <node name="LEO1::855788" nid="8772" row="1977" minCol="5629" maxCol="71727" minColSha="7301" maxColSha="151094" color="EX-medium-magenta">
      <drainZones>
        <drainZone minCol="15805" maxCol="15806" />
        <drainZone minCol="35843" maxCol="35847" />
        <drainZone minCol="71709" maxCol="71727" />
      </drainZones>
      <drainZonesShadow>
        <drainZoneShadow minCol="16849" maxCol="16852" />
        <drainZoneShadow minCol="30631" maxCol="30636" />
        <drainZoneShadow minCol="66745" maxCol="66769" />
        <drainZoneShadow minCol="108006" maxCol="108024" />
      </drainZonesShadow>
    </node>
    <node name="RTF1::853916" nid="9264" row="1978" minCol="5059" maxCol="71728" minColSha="6439" maxColSha="133035" color="EX-pale-red">
      <drainZones>
        <drainZone minCol="15807" maxCol="15807" />
        <drainZone minCol="71728" maxCol="71728" />
      </drainZones>
      <drainZonesShadow>
        <drainZoneShadow minCol="16853" maxCol="16855" />
        <drainZoneShadow minCol="30637" maxCol="30644" />
        <drainZoneShadow minCol="66770" maxCol="66771" />
        <drainZoneShadow minCol="108025" maxCol="108025" />
      </drainZonesShadow>
    </node>
    <node name="PAF1::852317" nid="9876" row="1979" minCol="6272" maxCol="71729" minColSha="8369" maxColSha="143523" color="EX-pale-cyan">
      <drainZones>
        <drainZone minCol="71729" maxCol="71729" />
      </drainZones>
      <drainZonesShadow>
        <drainZoneShadow minCol="16856" maxCol="16858" />
        <drainZoneShadow minCol="30645" maxCol="30651" />
        <drainZoneShadow minCol="66772" maxCol="66772" />
        <drainZoneShadow minCol="108026" maxCol="108026" />
      </drainZonesShadow>
    </node>
    <node name="EAF3::855974" nid="8963" row="1980" minCol="1284" maxCol="71764" minColSha="1451" maxColSha="150092" color="EX-pale-yellow-green">
      <drainZones>
        <drainZone minCol="9241" maxCol="9246" />
        <drainZone minCol="15808" maxCol="15813" />
        <drainZone minCol="35848" maxCol="35861" />
        <drainZone minCol="71730" maxCol="71764" />
      </drainZones>
      <drainZonesShadow>
        <drainZoneShadow minCol="16859" maxCol="16870" />
        <drainZoneShadow minCol="30652" maxCol="30660" />
        <drainZoneShadow minCol="66773" maxCol="66830" />
        <drainZoneShadow minCol="108027" maxCol="108061" />
      </drainZonesShadow>
    </node>
    <node name="EAF1::856317" nid="8372" row="1981" minCol="1285" maxCol="71781" minColSha="1452" maxColSha="148473" color="EX-pale-purple">
      <drainZones>
        <drainZone minCol="9247" maxCol="9251" />
        <drainZone minCol="15814" maxCol="15815" />
        <drainZone minCol="35862" maxCol="35870" />
        <drainZone minCol="71765" maxCol="71781" />
      </drainZones>
      <drainZonesShadow>
        <drainZoneShadow minCol="16871" maxCol="16882" />
        <drainZoneShadow minCol="30661" maxCol="30665" />
        <drainZoneShadow minCol="66831" maxCol="66868" />
        <drainZoneShadow minCol="108062" maxCol="108078" />
      </drainZonesShadow>
    </node>
    <node name="RCO1::851686" nid="8975" row="1982" minCol="935" maxCol="71786" minColSha="1003" maxColSha="152371" color="EX-pale-magenta">
      <drainZones>
        <drainZone minCol="9252" maxCol="9255" />
        <drainZone minCol="15816" maxCol="15816" />
        <drainZone minCol="35871" maxCol="35871" />
        <drainZone minCol="71782" maxCol="71786" />
      </drainZones>
      <drainZonesShadow>
        <drainZoneShadow minCol="16883" maxCol="16890" />
        <drainZoneShadow minCol="30666" maxCol="30669" />
        <drainZoneShadow minCol="66869" maxCol="66877" />
        <drainZoneShadow minCol="108079" maxCol="108083" />
      </drainZonesShadow>
    </node>
    <node name="PHO23::853942" nid="9717" row="1983" minCol="936" maxCol="71791" minColSha="1004" maxColSha="146087" color="EX-pale-red-orange">
      <drainZones>
        <drainZone minCol="9256" maxCol="9259" />
        <drainZone minCol="35872" maxCol="35872" />
        <drainZone minCol="71787" maxCol="71791" />
      </drainZones>
      <drainZonesShadow>
        <drainZoneShadow minCol="16891" maxCol="16900" />
        <drainZoneShadow minCol="30670" maxCol="30670" />
        <drainZoneShadow minCol="66878" maxCol="66886" />
        <drainZoneShadow minCol="108084" maxCol="108088" />
      </drainZonesShadow>
    </node>
    <node name="SDS3::853076" nid="9648" row="1984" minCol="937" maxCol="71792" minColSha="1005" maxColSha="143883" color="EX-blue">
      <drainZones>
        <drainZone minCol="9260" maxCol="9262" />
        <drainZone minCol="15817" maxCol="15817" />
        <drainZone minCol="35873" maxCol="35873" />
        <drainZone minCol="71792" maxCol="71792" />
      </drainZones>
      <drainZonesShadow>
        <drainZoneShadow minCol="16901" maxCol="16910" />
        <drainZoneShadow minCol="30671" maxCol="30674" />
        <drainZoneShadow minCol="66887" maxCol="66891" />
        <drainZoneShadow minCol="108089" maxCol="108089" />
      </drainZonesShadow>
    </node>
    <node name="RXT2::855258" nid="9721" row="1985" minCol="938" maxCol="71795" minColSha="1006" maxColSha="143884" color="EX-orange">
      <drainZones>
        <drainZone minCol="9263" maxCol="9264" />
        <drainZone minCol="35874" maxCol="35874" />
        <drainZone minCol="71793" maxCol="71795" />
      </drainZones>
      <drainZonesShadow>
        <drainZoneShadow minCol="16911" maxCol="16920" />
        <drainZoneShadow minCol="30675" maxCol="30675" />
        <drainZoneShadow minCol="66892" maxCol="66896" />
        <drainZoneShadow minCol="108090" maxCol="108092" />
      </drainZonesShadow>
    </node>
    <node name="SIN3::852556" nid="9649" row="1986" minCol="939" maxCol="71797" minColSha="1007" maxColSha="122610" color="EX-dark-cyan">
      <drainZones>
        <drainZone minCol="9265" maxCol="9265" />
        <drainZone minCol="35875" maxCol="35875" />
        <drainZone minCol="71796" maxCol="71797" />
      </drainZones>
      <drainZonesShadow>
        <drainZoneShadow minCol="16921" maxCol="16930" />
        <drainZoneShadow minCol="30676" maxCol="30678" />
        <drainZoneShadow minCol="66897" maxCol="66898" />
        <drainZoneShadow minCol="108093" maxCol="108094" />
      </drainZonesShadow>
    </node>
    <node name="DEP1::852016" nid="9017" row="1987" minCol="940" maxCol="71799" minColSha="1008" maxColSha="143885" color="EX-red">
      <drainZones>
        <drainZone minCol="71798" maxCol="71799" />
      </drainZones>
      <drainZonesShadow>
        <drainZoneShadow minCol="16931" maxCol="16940" />
        <drainZoneShadow minCol="30679" maxCol="30679" />
        <drainZoneShadow minCol="66899" maxCol="66901" />
        <drainZoneShadow minCol="108095" maxCol="108096" />
      </drainZonesShadow>
    </node>
    <node name="UME6::856443" nid="9933" row="1988" minCol="1540" maxCol="71800" minColSha="1766" maxColSha="119902" color="EX-dark-orange">
      <drainZones>
        <drainZone minCol="71800" maxCol="71800" />
      </drainZones>
      <drainZonesShadow>
        <drainZoneShadow minCol="16941" maxCol="16941" />
        <drainZoneShadow minCol="30680" maxCol="30681" />
        <drainZoneShadow minCol="66902" maxCol="66905" />
        <drainZoneShadow minCol="108097" maxCol="108097" />
      </drainZonesShadow>
    </node>
    <node name="RFC2::852566" nid="9199" row="1989" minCol="954" maxCol="71806" minColSha="1023" maxColSha="150366" color="EX-dark-gray-purple">
      <drainZones>
        <drainZone minCol="71801" maxCol="71806" />
      </drainZones>
      <drainZonesShadow>
        <drainZoneShadow minCol="16942" maxCol="16945" />
        <drainZoneShadow minCol="30682" maxCol="30682" />
        <drainZoneShadow minCol="66906" maxCol="66912" />
        <drainZoneShadow minCol="108098" maxCol="108103" />
      </drainZonesShadow>
    </node>
    <node name="NHP2::854909" nid="9940" row="1990" minCol="2678" maxCol="71814" minColSha="3283" maxColSha="143811" color="EX-cyan">
      <drainZones>
        <drainZone minCol="15818" maxCol="15822" />
        <drainZone minCol="71807" maxCol="71814" />
      </drainZones>
      <drainZonesShadow>
        <drainZoneShadow minCol="16946" maxCol="16946" />
        <drainZoneShadow minCol="30683" maxCol="30691" />
        <drainZoneShadow minCol="66913" maxCol="66914" />
        <drainZoneShadow minCol="108104" maxCol="108111" />
      </drainZonesShadow>
    </node>
    <node name="MET18::855350" nid="8242" row="1991" minCol="1093" maxCol="71834" minColSha="1166" maxColSha="152405" color="EX-yellow-orange">
      <drainZones>
        <drainZone minCol="35876" maxCol="35881" />
        <drainZone minCol="71815" maxCol="71834" />
      </drainZones>
      <drainZonesShadow>
        <drainZoneShadow minCol="16947" maxCol="16949" />
        <drainZoneShadow minCol="30692" maxCol="30692" />
        <drainZoneShadow minCol="66915" maxCol="66951" />
        <drainZoneShadow minCol="108112" maxCol="108131" />
      </drainZonesShadow>
    </node>
    <node name="BET3::851858" nid="8547" row="1992" minCol="962" maxCol="71840" minColSha="1032" maxColSha="146735" color="EX-pure-blue">
      <drainZones>
        <drainZone minCol="9266" maxCol="9268" />
        <drainZone minCol="15823" maxCol="15823" />
        <drainZone minCol="71835" maxCol="71840" />
      </drainZones>
      <drainZonesShadow>
        <drainZoneShadow minCol="16950" maxCol="16956" />
        <drainZoneShadow minCol="30693" maxCol="30694" />
        <drainZoneShadow minCol="66952" maxCol="66957" />
        <drainZoneShadow minCol="108132" maxCol="108137" />
      </drainZonesShadow>
    </node>
    <node name="TRS120::854113" nid="9752" row="1993" minCol="963" maxCol="71848" minColSha="1033" maxColSha="146736" color="EX-dark-yellow-green">
      <drainZones>
        <drainZone minCol="9269" maxCol="9271" />
        <drainZone minCol="71841" maxCol="71848" />
      </drainZones>
      <drainZonesShadow>
        <drainZoneShadow minCol="16957" maxCol="16964" />
        <drainZoneShadow minCol="30695" maxCol="30695" />
        <drainZoneShadow minCol="66958" maxCol="66961" />
        <drainZoneShadow minCol="108138" maxCol="108145" />
      </drainZonesShadow>
    </node>
    <node name="TRS33::852968" nid="10270" row="1994" minCol="964" maxCol="71853" minColSha="1034" maxColSha="151830" color="EX-dark-magenta">
      <drainZones>
        <drainZone minCol="9272" maxCol="9273" />
        <drainZone minCol="71849" maxCol="71853" />
      </drainZones>
      <drainZonesShadow>
        <drainZoneShadow minCol="16965" maxCol="16971" />
        <drainZoneShadow minCol="30696" maxCol="30697" />
        <drainZoneShadow minCol="66962" maxCol="66964" />
        <drainZoneShadow minCol="108146" maxCol="108150" />
      </drainZonesShadow>
    </node>
    <node name="KRE11::855507" nid="10331" row="1995" minCol="965" maxCol="71858" minColSha="1035" maxColSha="151831" color="EX-dark-green">
      <drainZones>
        <drainZone minCol="9274" maxCol="9274" />
        <drainZone minCol="71854" maxCol="71858" />
      </drainZones>
      <drainZonesShadow>
        <drainZoneShadow minCol="16972" maxCol="16979" />
        <drainZoneShadow minCol="30698" maxCol="30698" />
        <drainZoneShadow minCol="66965" maxCol="66966" />
        <drainZoneShadow minCol="108151" maxCol="108155" />
      </drainZonesShadow>
    </node>
    <node name="TRS23::855387" nid="10333" row="1996" minCol="966" maxCol="71860" minColSha="1036" maxColSha="147655" color="EX-blue-magenta">
      <drainZones>
        <drainZone minCol="71859" maxCol="71860" />
      </drainZones>
      <drainZonesShadow>
        <drainZoneShadow minCol="16980" maxCol="16987" />
        <drainZoneShadow minCol="30699" maxCol="30699" />
        <drainZoneShadow minCol="66967" maxCol="66970" />
        <drainZoneShadow minCol="108156" maxCol="108157" />
      </drainZonesShadow>
    </node>
    <node name="TFB4::854903" nid="10122" row="1997" minCol="967" maxCol="71888" minColSha="1037" maxColSha="151793" color="EX-yellow-green">
      <drainZones>
        <drainZone minCol="9275" maxCol="9277" />
        <drainZone minCol="35882" maxCol="35885" />
        <drainZone minCol="71861" maxCol="71888" />
      </drainZones>
      <drainZonesShadow>
        <drainZoneShadow minCol="16988" maxCol="16994" />
        <drainZoneShadow minCol="30700" maxCol="30700" />
        <drainZoneShadow minCol="66971" maxCol="67003" />
        <drainZoneShadow minCol="108158" maxCol="108185" />
      </drainZonesShadow>
    </node>
    <node name="TFB3::851042" nid="9031" row="1998" minCol="968" maxCol="71913" minColSha="1038" maxColSha="151794" color="EX-magenta">
      <drainZones>
        <drainZone minCol="9278" maxCol="9279" />
        <drainZone minCol="15824" maxCol="15824" />
        <drainZone minCol="35886" maxCol="35889" />
        <drainZone minCol="71889" maxCol="71913" />
      </drainZones>
      <drainZonesShadow>
        <drainZoneShadow minCol="16995" maxCol="16998" />
        <drainZoneShadow minCol="30701" maxCol="30701" />
        <drainZoneShadow minCol="67004" maxCol="67030" />
        <drainZoneShadow minCol="108186" maxCol="108210" />
      </drainZonesShadow>
    </node>
    <node name="KIN28::850503" nid="9033" row="1999" minCol="969" maxCol="71914" minColSha="1039" maxColSha="149574" color="EX-green">
      <drainZones>
        <drainZone minCol="35890" maxCol="35890" />
        <drainZone minCol="71914" maxCol="71914" />
      </drainZones>
      <drainZonesShadow>
        <drainZoneShadow minCol="16999" maxCol="16999" />
        <drainZoneShadow minCol="30702" maxCol="30706" />
        <drainZoneShadow minCol="67031" maxCol="67033" />
        <drainZoneShadow minCol="108211" maxCol="108211" />
      </drainZonesShadow>
    </node>
    <node name="SSL1::852956" nid="8345" row="2000" minCol="1882" maxCol="71916" minColSha="2226" maxColSha="143832" color="EX-yellow">
      <drainZones>
        <drainZone minCol="9280" maxCol="9280" />
        <drainZone minCol="71915" maxCol="71916" />
      </drainZones>
      <drainZonesShadow>
        <drainZoneShadow minCol="17000" maxCol="17004" />
        <drainZoneShadow minCol="30707" maxCol="30707" />
        <drainZoneShadow minCol="67034" maxCol="67035" />
        <drainZoneShadow minCol="108212" maxCol="108213" />
      </drainZonesShadow>
    </node>
    <node name="PMA1::851504" nid="10199" row="2001" minCol="6188" maxCol="71951" minColSha="8202" maxColSha="148723" color="EX-purple">
      <drainZones>
        <drainZone minCol="15825" maxCol="15826" />
        <drainZone minCol="35891" maxCol="35894" />
        <drainZone minCol="71917" maxCol="71951" />
      </drainZones>
      <drainZonesShadow>
        <drainZoneShadow minCol="17005" maxCol="17008" />
        <drainZoneShadow minCol="30708" maxCol="30714" />
        <drainZoneShadow minCol="67036" maxCol="67092" />
        <drainZoneShadow minCol="108214" maxCol="108248" />
      </drainZonesShadow>
    </node>
    <node name="YAR010C::852244" nid="9242" row="2002" minCol="6265" maxCol="71960" minColSha="8353" maxColSha="151772" color="EX-dark-purple">
      <drainZones>
        <drainZone minCol="71952" maxCol="71960" />
      </drainZones>
      <drainZonesShadow>
        <drainZoneShadow minCol="17009" maxCol="17010" />
        <drainZoneShadow minCol="30715" maxCol="30730" />
        <drainZoneShadow minCol="67093" maxCol="67094" />
        <drainZoneShadow minCol="108249" maxCol="108257" />
      </drainZonesShadow>
    </node>
    <node name="ASE1::852594" nid="8536" row="2003" minCol="8071" maxCol="71963" minColSha="13333" maxColSha="148947" color="EX-dark-red">
      <drainZones>
        <drainZone minCol="71961" maxCol="71963" />
      </drainZones>
      <drainZonesShadow>
        <drainZoneShadow minCol="17011" maxCol="17011" />
        <drainZoneShadow minCol="30731" maxCol="30736" />
        <drainZoneShadow minCol="67095" maxCol="67096" />
        <drainZoneShadow minCol="108258" maxCol="108260" />
      </drainZonesShadow>
    </node>
    <node name="ATP16::850445" nid="9580" row="2004" minCol="9281" maxCol="71994" minColSha="17012" maxColSha="152208" color="EX-pale-green">
      <drainZones>
        <drainZone minCol="9281" maxCol="9284" />
        <drainZone minCol="35895" maxCol="35903" />
        <drainZone minCol="71964" maxCol="71994" />
      </drainZones>
      <drainZonesShadow>
        <drainZoneShadow minCol="17012" maxCol="17015" />
        <drainZoneShadow minCol="30737" maxCol="30737" />
        <drainZoneShadow minCol="67097" maxCol="67131" />
        <drainZoneShadow minCol="108261" maxCol="108291" />
      </drainZonesShadow>
    </node>
    <node name="FIT1::856181" nid="9581" row="2005" minCol="9281" maxCol="71996" minColSha="17012" maxColSha="137610" color="EX-pale-blue">
      <drainZones>
        <drainZone minCol="9285" maxCol="9285" />
        <drainZone minCol="15827" maxCol="15828" />
        <drainZone minCol="71995" maxCol="71996" />
      </drainZones>
      <drainZonesShadow>
        <drainZoneShadow minCol="17016" maxCol="17017" />
        <drainZoneShadow minCol="30738" maxCol="30740" />
        <drainZoneShadow minCol="67132" maxCol="67134" />
        <drainZoneShadow minCol="108292" maxCol="108293" />
      </drainZonesShadow>
    </node>
    <node name="YCK2::850406" nid="10168" row="2006" minCol="973" maxCol="71998" minColSha="1043" maxColSha="150109" color="EX-dark-tan">
      <drainZones>
        <drainZone minCol="15829" maxCol="15830" />
        <drainZone minCol="71997" maxCol="71998" />
      </drainZones>
      <drainZonesShadow>
        <drainZoneShadow minCol="17018" maxCol="17019" />
        <drainZoneShadow minCol="30741" maxCol="30743" />
        <drainZoneShadow minCol="67135" maxCol="67135" />
        <drainZoneShadow minCol="108294" maxCol="108295" />
      </drainZonesShadow>
    </node>
    <node name="YMR118C::850292" nid="9582" row="2007" minCol="974" maxCol="71999" minColSha="1044" maxColSha="116781" color="EX-pale-blue-magenta">
      <drainZones>
        <drainZone minCol="9286" maxCol="9286" />
        <drainZone minCol="71999" maxCol="71999" />
      </drainZones>
      <drainZonesShadow>
        <drainZoneShadow minCol="17020" maxCol="17022" />
        <drainZoneShadow minCol="30744" maxCol="30745" />
        <drainZoneShadow minCol="67136" maxCol="67136" />
        <drainZoneShadow minCol="108296" maxCol="108296" />
      </drainZonesShadow>
    </node>
    <node name="ACS2::853922" nid="9222" row="2008" minCol="6278" maxCol="72048" minColSha="8383" maxColSha="151535" color="EX-pale-yellow orange">
      <drainZones>
        <drainZone minCol="9287" maxCol="9287" />
        <drainZone minCol="35904" maxCol="35905" />
        <drainZone minCol="72000" maxCol="72048" />
      </drainZones>
      <drainZonesShadow>
        <drainZoneShadow minCol="17023" maxCol="17025" />
        <drainZoneShadow minCol="30746" maxCol="30747" />
        <drainZoneShadow minCol="67137" maxCol="67205" />
        <drainZoneShadow minCol="108297" maxCol="108345" />
      </drainZonesShadow>
    </node>
    <node name="ATP22::850548" nid="9548" row="2009" minCol="978" maxCol="72049" minColSha="1048" maxColSha="143866" color="EX-medium-magenta">
      <drainZones>
        <drainZone minCol="15831" maxCol="15831" />
        <drainZone minCol="72049" maxCol="72049" />
      </drainZones>
      <drainZonesShadow>
        <drainZoneShadow minCol="17026" maxCol="17026" />
        <drainZoneShadow minCol="30748" maxCol="30749" />
        <drainZoneShadow minCol="67206" maxCol="67207" />
        <drainZoneShadow minCol="108346" maxCol="108346" />
      </drainZonesShadow>
    </node>
    <node name="CSE1::854662" nid="9317" row="2010" minCol="2182" maxCol="72078" minColSha="2727" maxColSha="148710" color="EX-pale-red">
      <drainZones>
        <drainZone minCol="9288" maxCol="9288" />
        <drainZone minCol="35906" maxCol="35914" />
        <drainZone minCol="72050" maxCol="72078" />
      </drainZones>
      <drainZonesShadow>
        <drainZoneShadow minCol="17027" maxCol="17029" />
        <drainZoneShadow minCol="30750" maxCol="30750" />
        <drainZoneShadow minCol="67208" maxCol="67258" />
        <drainZoneShadow minCol="108347" maxCol="108375" />
      </drainZonesShadow>
    </node>
    <node name="FKS1::856429" nid="10300" row="2011" minCol="1513" maxCol="72081" minColSha="1733" maxColSha="149253" color="EX-pale-cyan">
      <drainZones>
        <drainZone minCol="9289" maxCol="9290" />
        <drainZone minCol="15832" maxCol="15833" />
        <drainZone minCol="35915" maxCol="35915" />
        <drainZone minCol="72079" maxCol="72081" />
      </drainZones>
      <drainZonesShadow>
        <drainZoneShadow minCol="17030" maxCol="17035" />
        <drainZoneShadow minCol="30751" maxCol="30775" />
        <drainZoneShadow minCol="67259" maxCol="67265" />
        <drainZoneShadow minCol="108376" maxCol="108378" />
      </drainZonesShadow>
    </node>
    <node name="ARP4::852996" nid="10266" row="2012" minCol="1286" maxCol="72101" minColSha="1453" maxColSha="150078" color="EX-pale-yellow-green">
      <drainZones>
        <drainZone minCol="9291" maxCol="9305" />
        <drainZone minCol="15834" maxCol="15834" />
        <drainZone minCol="72082" maxCol="72101" />
      </drainZones>
      <drainZonesShadow>
        <drainZoneShadow minCol="17036" maxCol="17064" />
        <drainZoneShadow minCol="30776" maxCol="30778" />
        <drainZoneShadow minCol="67266" maxCol="67284" />
        <drainZoneShadow minCol="108379" maxCol="108398" />
      </drainZonesShadow>
    </node>
    <node name="ARP6::852860" nid="9499" row="2013" minCol="1560" maxCol="72118" minColSha="1793" maxColSha="149903" color="EX-pale-purple">
      <drainZones>
        <drainZone minCol="9306" maxCol="9308" />
        <drainZone minCol="35916" maxCol="35928" />
        <drainZone minCol="72102" maxCol="72118" />
      </drainZones>
      <drainZonesShadow>
        <drainZoneShadow minCol="17065" maxCol="17075" />
        <drainZoneShadow minCol="30779" maxCol="30779" />
        <drainZoneShadow minCol="67285" maxCol="67325" />
        <drainZoneShadow minCol="108399" maxCol="108415" />
      </drainZonesShadow>
    </node>
    <node name="SWR1::853985" nid="8487" row="2014" minCol="1561" maxCol="72131" minColSha="1794" maxColSha="152299" color="EX-pale-magenta">
      <drainZones>
        <drainZone minCol="9309" maxCol="9311" />
        <drainZone minCol="35929" maxCol="35938" />
        <drainZone minCol="72119" maxCol="72131" />
      </drainZones>
      <drainZonesShadow>
        <drainZoneShadow minCol="17076" maxCol="17087" />
        <drainZoneShadow minCol="30780" maxCol="30780" />
        <drainZoneShadow minCol="67326" maxCol="67352" />
        <drainZoneShadow minCol="108416" maxCol="108428" />
      </drainZonesShadow>
    </node>
    <node name="VPS72::855139" nid="8728" row="2015" minCol="1562" maxCol="72138" minColSha="1795" maxColSha="149905" color="EX-pale-red-orange">
      <drainZones>
        <drainZone minCol="9312" maxCol="9313" />
        <drainZone minCol="35939" maxCol="35946" />
        <drainZone minCol="72132" maxCol="72138" />
      </drainZones>
      <drainZonesShadow>
        <drainZoneShadow minCol="17088" maxCol="17099" />
        <drainZoneShadow minCol="30781" maxCol="30782" />
        <drainZoneShadow minCol="67353" maxCol="67365" />
        <drainZoneShadow minCol="108429" maxCol="108435" />
      </drainZonesShadow>
    </node>
    <node name="ATG11::852683" nid="9429" row="2016" minCol="984" maxCol="72140" minColSha="1054" maxColSha="117137" color="EX-blue">
      <drainZones>
        <drainZone minCol="72139" maxCol="72140" />
      </drainZones>
      <drainZonesShadow>
        <drainZoneShadow minCol="17100" maxCol="17101" />
        <drainZoneShadow minCol="30783" maxCol="30785" />
        <drainZoneShadow minCol="67366" maxCol="67368" />
        <drainZoneShadow minCol="108436" maxCol="108437" />
      </drainZonesShadow>
    </node>
    <node name="HOS2::856579" nid="9900" row="2017" minCol="987" maxCol="72177" minColSha="1058" maxColSha="152217" color="EX-orange">
      <drainZones>
        <drainZone minCol="9314" maxCol="9314" />
        <drainZone minCol="15835" maxCol="15835" />
        <drainZone minCol="35947" maxCol="35948" />
        <drainZone minCol="72141" maxCol="72177" />
      </drainZones>
      <drainZonesShadow>
        <drainZoneShadow minCol="17102" maxCol="17105" />
        <drainZoneShadow minCol="30786" maxCol="30787" />
        <drainZoneShadow minCol="67369" maxCol="67418" />
        <drainZoneShadow minCol="108438" maxCol="108474" />
      </drainZonesShadow>
    </node>
    <node name="HOS4::856915" nid="8553" row="2018" minCol="9314" maxCol="72179" minColSha="17105" maxColSha="149566" color="EX-dark-cyan">
      <drainZones>
        <drainZone minCol="15836" maxCol="15836" />
        <drainZone minCol="35949" maxCol="35949" />
        <drainZone minCol="72178" maxCol="72179" />
      </drainZones>
      <drainZonesShadow>
        <drainZoneShadow minCol="17106" maxCol="17106" />
        <drainZoneShadow minCol="30788" maxCol="30791" />
        <drainZoneShadow minCol="67419" maxCol="67420" />
        <drainZoneShadow minCol="108475" maxCol="108476" />
      </drainZonesShadow>
    </node>
    <node name="SNT1::852645" nid="8970" row="2019" minCol="6864" maxCol="72180" minColSha="9496" maxColSha="118562" color="EX-red">
      <drainZones>
        <drainZone minCol="72180" maxCol="72180" />
      </drainZones>
      <drainZonesShadow>
        <drainZoneShadow minCol="17107" maxCol="17108" />
        <drainZoneShadow minCol="30792" maxCol="30796" />
        <drainZoneShadow minCol="67421" maxCol="67421" />
        <drainZoneShadow minCol="108477" maxCol="108477" />
      </drainZonesShadow>
    </node>
    <node name="RMD5::855612" nid="9720" row="2020" minCol="1502" maxCol="72184" minColSha="1720" maxColSha="143524" color="EX-dark-orange">
      <drainZones>
        <drainZone minCol="15837" maxCol="15839" />
        <drainZone minCol="72181" maxCol="72184" />
      </drainZones>
      <drainZonesShadow>
        <drainZoneShadow minCol="17109" maxCol="17109" />
        <drainZoneShadow minCol="30797" maxCol="30800" />
        <drainZoneShadow minCol="67422" maxCol="67423" />
        <drainZoneShadow minCol="108478" maxCol="108481" />
      </drainZonesShadow>
    </node>
    <node name="VID28::850626" nid="8301" row="2021" minCol="1503" maxCol="72186" minColSha="1721" maxColSha="151374" color="EX-dark-gray-purple">
      <drainZones>
        <drainZone minCol="15840" maxCol="15842" />
        <drainZone minCol="72185" maxCol="72186" />
      </drainZones>
      <drainZonesShadow>
        <drainZoneShadow minCol="17110" maxCol="17110" />
        <drainZoneShadow minCol="30801" maxCol="30806" />
        <drainZoneShadow minCol="67424" maxCol="67425" />
        <drainZoneShadow minCol="108482" maxCol="108483" />
      </drainZonesShadow>
    </node>
    <node name="VID24::856516" nid="10355" row="2022" minCol="1504" maxCol="72187" minColSha="1722" maxColSha="128999" color="EX-cyan">
      <drainZones>
        <drainZone minCol="15843" maxCol="15843" />
        <drainZone minCol="72187" maxCol="72187" />
      </drainZones>
      <drainZonesShadow>
        <drainZoneShadow minCol="17111" maxCol="17111" />
        <drainZoneShadow minCol="30807" maxCol="30812" />
        <drainZoneShadow minCol="67426" maxCol="67427" />
        <drainZoneShadow minCol="108484" maxCol="108484" />
      </drainZonesShadow>
    </node>
    <node name="GID8::853730" nid="8760" row="2023" minCol="1505" maxCol="72188" minColSha="1723" maxColSha="126035" color="EX-yellow-orange">
      <drainZones>
        <drainZone minCol="15844" maxCol="15844" />
        <drainZone minCol="35950" maxCol="35950" />
        <drainZone minCol="72188" maxCol="72188" />
      </drainZones>
      <drainZonesShadow>
        <drainZoneShadow minCol="17112" maxCol="17112" />
        <drainZoneShadow minCol="30813" maxCol="30817" />
        <drainZoneShadow minCol="67428" maxCol="67429" />
        <drainZoneShadow minCol="108485" maxCol="108485" />
      </drainZonesShadow>
    </node>
    <node name="GID7::852734" nid="10011" row="2024" minCol="1506" maxCol="72191" minColSha="1724" maxColSha="136143" color="EX-pure-blue">
      <drainZones>
        <drainZone minCol="72189" maxCol="72191" />
      </drainZones>
      <drainZonesShadow>
        <drainZoneShadow minCol="17113" maxCol="17113" />
        <drainZoneShadow minCol="30818" maxCol="30820" />
        <drainZoneShadow minCol="67430" maxCol="67430" />
        <drainZoneShadow minCol="108486" maxCol="108488" />
      </drainZonesShadow>
    </node>
    <node name="CCT8::9164870" nid="8659" row="2025" minCol="2112" maxCol="72193" minColSha="2598" maxColSha="151172" color="EX-dark-yellow-green">
      <drainZones>
        <drainZone minCol="15845" maxCol="15846" />
        <drainZone minCol="72192" maxCol="72193" />
      </drainZones>
      <drainZonesShadow>
        <drainZoneShadow minCol="17114" maxCol="17115" />
        <drainZoneShadow minCol="30821" maxCol="30832" />
        <drainZoneShadow minCol="67431" maxCol="67431" />
        <drainZoneShadow minCol="108489" maxCol="108490" />
      </drainZonesShadow>
    </node>
    <node name="SEC21::852390" nid="10252" row="2026" minCol="9315" maxCol="72198" minColSha="17116" maxColSha="150456" color="EX-dark-magenta">
      <drainZones>
        <drainZone minCol="9315" maxCol="9315" />
        <drainZone minCol="15847" maxCol="15850" />
        <drainZone minCol="72194" maxCol="72198" />
      </drainZones>
      <drainZonesShadow>
        <drainZoneShadow minCol="17116" maxCol="17116" />
        <drainZoneShadow minCol="30833" maxCol="30839" />
        <drainZoneShadow minCol="67432" maxCol="67432" />
        <drainZoneShadow minCol="108491" maxCol="108495" />
      </drainZonesShadow>
    </node>
    <node name="PEP3::851758" nid="9859" row="2027" minCol="9316" maxCol="72200" minColSha="17117" maxColSha="152218" color="EX-dark-green">
      <drainZones>
        <drainZone minCol="9316" maxCol="9319" />
        <drainZone minCol="15851" maxCol="15852" />
        <drainZone minCol="72199" maxCol="72200" />
      </drainZones>
      <drainZonesShadow>
        <drainZoneShadow minCol="17117" maxCol="17120" />
        <drainZoneShadow minCol="30840" maxCol="30842" />
        <drainZoneShadow minCol="67433" maxCol="67436" />
        <drainZoneShadow minCol="108496" maxCol="108497" />
      </drainZonesShadow>
    </node>
    <node name="GLC7::856222" nid="9285" row="2028" minCol="1531" maxCol="72202" minColSha="1752" maxColSha="136870" color="EX-blue-magenta">
      <drainZones>
        <drainZone minCol="15853" maxCol="15853" />
        <drainZone minCol="72201" maxCol="72202" />
      </drainZones>
      <drainZonesShadow>
        <drainZoneShadow minCol="17121" maxCol="17134" />
        <drainZoneShadow minCol="30843" maxCol="30853" />
        <drainZoneShadow minCol="67437" maxCol="67439" />
        <drainZoneShadow minCol="108498" maxCol="108499" />
      </drainZonesShadow>
    </node>
    <node name="SRP68::856912" nid="9027" row="2029" minCol="1811" maxCol="72272" minColSha="2139" maxColSha="152369" color="EX-yellow-green">
      <drainZones>
        <drainZone minCol="9320" maxCol="9321" />
        <drainZone minCol="35951" maxCol="35969" />
        <drainZone minCol="72203" maxCol="72272" />
      </drainZones>
      <drainZonesShadow>
        <drainZoneShadow minCol="17135" maxCol="17140" />
        <drainZoneShadow minCol="30854" maxCol="30854" />
        <drainZoneShadow minCol="67440" maxCol="67548" />
        <drainZoneShadow minCol="108500" maxCol="108569" />
      </drainZonesShadow>
    </node>
    <node name="SLM1::856321" nid="8321" row="2030" minCol="5955" maxCol="72290" minColSha="7821" maxColSha="151517" color="EX-magenta">
      <drainZones>
        <drainZone minCol="9322" maxCol="9323" />
        <drainZone minCol="15854" maxCol="15854" />
        <drainZone minCol="35970" maxCol="35970" />
        <drainZone minCol="72273" maxCol="72290" />
      </drainZones>
      <drainZonesShadow>
        <drainZoneShadow minCol="17141" maxCol="17144" />
        <drainZoneShadow minCol="30855" maxCol="30857" />
        <drainZoneShadow minCol="67549" maxCol="67562" />
        <drainZoneShadow minCol="108570" maxCol="108587" />
      </drainZonesShadow>
    </node>
    <node name="BSP1::854583" nid="9494" row="2031" minCol="999" maxCol="72299" minColSha="1070" maxColSha="139915" color="EX-green">
      <drainZones>
        <drainZone minCol="15855" maxCol="15855" />
        <drainZone minCol="72291" maxCol="72299" />
      </drainZones>
      <drainZonesShadow>
        <drainZoneShadow minCol="17145" maxCol="17151" />
        <drainZoneShadow minCol="30858" maxCol="30860" />
        <drainZoneShadow minCol="67563" maxCol="67564" />
        <drainZoneShadow minCol="108588" maxCol="108596" />
      </drainZonesShadow>
    </node>
    <node name="MRP4::856751" nid="10347" row="2032" minCol="1002" maxCol="72339" minColSha="1073" maxColSha="151389" color="EX-yellow">
      <drainZones>
        <drainZone minCol="9324" maxCol="9345" />
        <drainZone minCol="35971" maxCol="35974" />
        <drainZone minCol="72300" maxCol="72339" />
      </drainZones>
      <drainZonesShadow>
        <drainZoneShadow minCol="17152" maxCol="17180" />
        <drainZoneShadow minCol="30861" maxCol="30861" />
        <drainZoneShadow minCol="67565" maxCol="67606" />
        <drainZoneShadow minCol="108597" maxCol="108636" />
      </drainZonesShadow>
    </node>
    <node name="RSM24::852964" nid="9799" row="2033" minCol="1572" maxCol="72356" minColSha="1810" maxColSha="152012" color="EX-purple">
      <drainZones>
        <drainZone minCol="9346" maxCol="9366" />
        <drainZone minCol="15856" maxCol="15856" />
        <drainZone minCol="35975" maxCol="35976" />
        <drainZone minCol="72340" maxCol="72356" />
      </drainZones>
      <drainZonesShadow>
        <drainZoneShadow minCol="17181" maxCol="17210" />
        <drainZoneShadow minCol="30862" maxCol="30864" />
        <drainZoneShadow minCol="67607" maxCol="67620" />
        <drainZoneShadow minCol="108637" maxCol="108653" />
      </drainZonesShadow>
    </node>
    <node name="MUK1::856039" nid="8763" row="2034" minCol="8569" maxCol="72359" minColSha="14717" maxColSha="151053" color="EX-dark-purple">
      <drainZones>
        <drainZone minCol="15857" maxCol="15857" />
        <drainZone minCol="72357" maxCol="72359" />
      </drainZones>
      <drainZonesShadow>
        <drainZoneShadow minCol="17211" maxCol="17211" />
        <drainZoneShadow minCol="30865" maxCol="30866" />
        <drainZoneShadow minCol="67621" maxCol="67622" />
        <drainZoneShadow minCol="108654" maxCol="108656" />
      </drainZonesShadow>
    </node>
    <node name="VPS35::855182" nid="8785" row="2035" minCol="1003" maxCol="72360" minColSha="1074" maxColSha="142868" color="EX-dark-red">
      <drainZones>
        <drainZone minCol="9367" maxCol="9367" />
        <drainZone minCol="72360" maxCol="72360" />
      </drainZones>
      <drainZonesShadow>
        <drainZoneShadow minCol="17212" maxCol="17214" />
        <drainZoneShadow minCol="30867" maxCol="30869" />
        <drainZoneShadow minCol="67623" maxCol="67623" />
        <drainZoneShadow minCol="108657" maxCol="108657" />
      </drainZonesShadow>
    </node>
    <node name="UTP22::855118" nid="9814" row="2036" minCol="1008" maxCol="72364" minColSha="1079" maxColSha="131645" color="EX-pale-green">
      <drainZones>
        <drainZone minCol="9368" maxCol="9380" />
        <drainZone minCol="15858" maxCol="15859" />
        <drainZone minCol="35977" maxCol="35980" />
        <drainZone minCol="72361" maxCol="72364" />
      </drainZones>
      <drainZonesShadow>
        <drainZoneShadow minCol="17215" maxCol="17255" />
        <drainZoneShadow minCol="30870" maxCol="30892" />
        <drainZoneShadow minCol="67624" maxCol="67645" />
        <drainZoneShadow minCol="108658" maxCol="108661" />
      </drainZonesShadow>
    </node>
    <node name="RRP7::855443" nid="9971" row="2037" minCol="5630" maxCol="72365" minColSha="7302" maxColSha="126428" color="EX-pale-blue">
      <drainZones>
        <drainZone minCol="72365" maxCol="72365" />
      </drainZones>
      <drainZonesShadow>
        <drainZoneShadow minCol="17256" maxCol="17258" />
        <drainZoneShadow minCol="30893" maxCol="30898" />
        <drainZoneShadow minCol="67646" maxCol="67648" />
        <drainZoneShadow minCol="108662" maxCol="108662" />
      </drainZonesShadow>
    </node>
    <node name="NSP1::850310" nid="9400" row="2038" minCol="1260" maxCol="72366" minColSha="1408" maxColSha="117768" color="EX-dark-tan">
      <drainZones>
        <drainZone minCol="15860" maxCol="15861" />
        <drainZone minCol="72366" maxCol="72366" />
      </drainZones>
      <drainZonesShadow>
        <drainZoneShadow minCol="17259" maxCol="17260" />
        <drainZoneShadow minCol="30899" maxCol="30904" />
        <drainZoneShadow minCol="67649" maxCol="67649" />
        <drainZoneShadow minCol="108663" maxCol="108663" />
      </drainZonesShadow>
    </node>
    <node name="NUP57::850536" nid="9408" row="2039" minCol="1553" maxCol="72367" minColSha="1785" maxColSha="113874" color="EX-pale-blue-magenta">
      <drainZones>
        <drainZone minCol="72367" maxCol="72367" />
      </drainZones>
      <drainZonesShadow>
        <drainZoneShadow minCol="17261" maxCol="17261" />
        <drainZoneShadow minCol="30905" maxCol="30906" />
        <drainZoneShadow minCol="67650" maxCol="67650" />
        <drainZoneShadow minCol="108664" maxCol="108664" />
      </drainZonesShadow>
    </node>
    <node name="RFA1::854252" nid="9011" row="2040" minCol="1134" maxCol="72373" minColSha="1217" maxColSha="145962" color="EX-pale-yellow orange">
      <drainZones>
        <drainZone minCol="9381" maxCol="9381" />
        <drainZone minCol="72368" maxCol="72373" />
      </drainZones>
      <drainZonesShadow>
        <drainZoneShadow minCol="17262" maxCol="17267" />
        <drainZoneShadow minCol="30907" maxCol="30907" />
        <drainZoneShadow minCol="67651" maxCol="67658" />
        <drainZoneShadow minCol="108665" maxCol="108670" />
      </drainZonesShadow>
    </node>
    <node name="NUP2::851752" nid="9473" row="2041" minCol="2080" maxCol="72395" minColSha="2532" maxColSha="150831" color="EX-medium-magenta">
      <drainZones>
        <drainZone minCol="35981" maxCol="35985" />
        <drainZone minCol="72374" maxCol="72395" />
      </drainZones>
      <drainZonesShadow>
        <drainZoneShadow minCol="17268" maxCol="17270" />
        <drainZoneShadow minCol="30908" maxCol="30910" />
        <drainZoneShadow minCol="67659" maxCol="67709" />
        <drainZoneShadow minCol="108671" maxCol="108692" />
      </drainZonesShadow>
    </node>
    <node name="TPD3::852099" nid="8433" row="2042" minCol="1067" maxCol="72398" minColSha="1140" maxColSha="139585" color="EX-pale-red">
      <drainZones>
        <drainZone minCol="9382" maxCol="9382" />
        <drainZone minCol="15862" maxCol="15864" />
        <drainZone minCol="72396" maxCol="72398" />
      </drainZones>
      <drainZonesShadow>
        <drainZoneShadow minCol="17271" maxCol="17273" />
        <drainZoneShadow minCol="30911" maxCol="30916" />
        <drainZoneShadow minCol="67710" maxCol="67713" />
        <drainZoneShadow minCol="108693" maxCol="108695" />
      </drainZonesShadow>
    </node>
    <node name="PPH22::850677" nid="8837" row="2043" minCol="2009" maxCol="72400" minColSha="2410" maxColSha="135754" color="EX-pale-cyan">
      <drainZones>
        <drainZone minCol="9383" maxCol="9384" />
        <drainZone minCol="15865" maxCol="15865" />
        <drainZone minCol="72399" maxCol="72400" />
      </drainZones>
      <drainZonesShadow>
        <drainZoneShadow minCol="17274" maxCol="17277" />
        <drainZoneShadow minCol="30917" maxCol="30919" />
        <drainZoneShadow minCol="67714" maxCol="67719" />
        <drainZoneShadow minCol="108696" maxCol="108697" />
      </drainZonesShadow>
    </node>
    <node name="PPH21::855822" nid="9486" row="2044" minCol="1015" maxCol="72401" minColSha="1086" maxColSha="119657" color="EX-pale-yellow-green">
      <drainZones>
        <drainZone minCol="9385" maxCol="9385" />
        <drainZone minCol="15866" maxCol="15866" />
        <drainZone minCol="35986" maxCol="35986" />
        <drainZone minCol="72401" maxCol="72401" />
      </drainZones>
      <drainZonesShadow>
        <drainZoneShadow minCol="17278" maxCol="17279" />
        <drainZoneShadow minCol="30920" maxCol="30923" />
        <drainZoneShadow minCol="67720" maxCol="67722" />
        <drainZoneShadow minCol="108698" maxCol="108698" />
      </drainZonesShadow>
    </node>
    <node name="SEC24::852130" nid="8376" row="2045" minCol="1599" maxCol="72403" minColSha="1840" maxColSha="125371" color="EX-pale-purple">
      <drainZones>
        <drainZone minCol="72402" maxCol="72403" />
      </drainZones>
      <drainZonesShadow>
        <drainZoneShadow minCol="17280" maxCol="17280" />
        <drainZoneShadow minCol="30924" maxCol="30927" />
        <drainZoneShadow minCol="67723" maxCol="67723" />
        <drainZoneShadow minCol="108699" maxCol="108700" />
      </drainZonesShadow>
    </node>
    <node name="SFB2::853494" nid="8999" row="2046" minCol="1600" maxCol="72404" minColSha="1841" maxColSha="136126" color="EX-pale-magenta">
      <drainZones>
        <drainZone minCol="72404" maxCol="72404" />
      </drainZones>
      <drainZonesShadow>
        <drainZoneShadow minCol="17281" maxCol="17281" />
        <drainZoneShadow minCol="30928" maxCol="30930" />
        <drainZoneShadow minCol="67724" maxCol="67725" />
        <drainZoneShadow minCol="108701" maxCol="108701" />
      </drainZonesShadow>
    </node>
    <node name="YBR137W::856917" nid="8853" row="2047" minCol="1601" maxCol="72405" minColSha="1846" maxColSha="126646" color="EX-pale-red-orange">
      <drainZones>
        <drainZone minCol="72405" maxCol="72405" />
      </drainZones>
      <drainZonesShadow>
        <drainZoneShadow minCol="17282" maxCol="17282" />
        <drainZoneShadow minCol="30931" maxCol="30932" />
        <drainZoneShadow minCol="67726" maxCol="67727" />
        <drainZoneShadow minCol="108702" maxCol="108702" />
      </drainZonesShadow>
    </node>
    <node name="KRR1::850894" nid="9336" row="2048" minCol="1021" maxCol="72425" minColSha="1092" maxColSha="151911" color="EX-blue">
      <drainZones>
        <drainZone minCol="9386" maxCol="9396" />
        <drainZone minCol="15867" maxCol="15867" />
        <drainZone minCol="35987" maxCol="35997" />
        <drainZone minCol="72406" maxCol="72425" />
      </drainZones>
      <drainZonesShadow>
        <drainZoneShadow minCol="17283" maxCol="17326" />
        <drainZoneShadow minCol="30933" maxCol="30943" />
        <drainZoneShadow minCol="67728" maxCol="67782" />
        <drainZoneShadow minCol="108703" maxCol="108722" />
      </drainZonesShadow>
    </node>
    <node name="NUP82::854698" nid="9899" row="2049" minCol="1141" maxCol="72428" minColSha="1226" maxColSha="136978" color="EX-orange">
      <drainZones>
        <drainZone minCol="72426" maxCol="72428" />
      </drainZones>
      <drainZonesShadow>
        <drainZoneShadow minCol="17327" maxCol="17328" />
        <drainZoneShadow minCol="30944" maxCol="30945" />
        <drainZoneShadow minCol="67783" maxCol="67786" />
        <drainZoneShadow minCol="108723" maxCol="108725" />
      </drainZonesShadow>
    </node>
    <node name="GSY1::853893" nid="8920" row="2050" minCol="1023" maxCol="72431" minColSha="1094" maxColSha="146948" color="EX-dark-cyan">
      <drainZones>
        <drainZone minCol="72429" maxCol="72431" />
      </drainZones>
      <drainZonesShadow>
        <drainZoneShadow minCol="17329" maxCol="17329" />
        <drainZoneShadow minCol="30946" maxCol="30946" />
        <drainZoneShadow minCol="67787" maxCol="67787" />
        <drainZoneShadow minCol="108726" maxCol="108728" />
      </drainZonesShadow>
    </node>
    <node name="SEC26::851067" nid="8822" row="2051" minCol="5246" maxCol="72432" minColSha="6751" maxColSha="149342" color="EX-red">
      <drainZones>
        <drainZone minCol="9397" maxCol="9399" />
        <drainZone minCol="15868" maxCol="15868" />
        <drainZone minCol="72432" maxCol="72432" />
      </drainZones>
      <drainZonesShadow>
        <drainZoneShadow minCol="17330" maxCol="17333" />
        <drainZoneShadow minCol="30947" maxCol="30949" />
        <drainZoneShadow minCol="67788" maxCol="67790" />
        <drainZoneShadow minCol="108729" maxCol="108729" />
      </drainZonesShadow>
    </node>
    <node name="COP1::851299" nid="8732" row="2052" minCol="1024" maxCol="72433" minColSha="1095" maxColSha="139528" color="EX-dark-orange">
      <drainZones>
        <drainZone minCol="9400" maxCol="9400" />
        <drainZone minCol="15869" maxCol="15870" />
        <drainZone minCol="72433" maxCol="72433" />
      </drainZones>
      <drainZonesShadow>
        <drainZoneShadow minCol="17334" maxCol="17336" />
        <drainZoneShadow minCol="30950" maxCol="30953" />
        <drainZoneShadow minCol="67791" maxCol="67791" />
        <drainZoneShadow minCol="108730" maxCol="108730" />
      </drainZonesShadow>
    </node>
    <node name="SRN2::856507" nid="9596" row="2053" minCol="1603" maxCol="72456" minColSha="1850" maxColSha="148287" color="EX-dark-gray-purple">
      <drainZones>
        <drainZone minCol="35998" maxCol="35999" />
        <drainZone minCol="72434" maxCol="72456" />
      </drainZones>
      <drainZonesShadow>
        <drainZoneShadow minCol="17337" maxCol="17338" />
        <drainZoneShadow minCol="30954" maxCol="30954" />
        <drainZoneShadow minCol="67792" maxCol="67819" />
        <drainZoneShadow minCol="108731" maxCol="108753" />
      </drainZonesShadow>
    </node>
    <node name="PEP12::851676" nid="10476" row="2054" minCol="1030" maxCol="72514" minColSha="1101" maxColSha="152360" color="EX-cyan">
      <drainZones>
        <drainZone minCol="15871" maxCol="15871" />
        <drainZone minCol="36000" maxCol="36001" />
        <drainZone minCol="72457" maxCol="72514" />
      </drainZones>
      <drainZonesShadow>
        <drainZoneShadow minCol="17339" maxCol="17340" />
        <drainZoneShadow minCol="30955" maxCol="30955" />
        <drainZoneShadow minCol="67820" maxCol="67878" />
        <drainZoneShadow minCol="108754" maxCol="108811" />
      </drainZonesShadow>
    </node>
    <node name="YKT6::854243" nid="8404" row="2055" minCol="1228" maxCol="72523" minColSha="1363" maxColSha="148034" color="EX-yellow-orange">
      <drainZones>
        <drainZone minCol="9401" maxCol="9405" />
        <drainZone minCol="72515" maxCol="72523" />
      </drainZones>
      <drainZonesShadow>
        <drainZoneShadow minCol="17341" maxCol="17349" />
        <drainZoneShadow minCol="30956" maxCol="30958" />
        <drainZoneShadow minCol="67879" maxCol="67883" />
        <drainZoneShadow minCol="108812" maxCol="108820" />
      </drainZonesShadow>
    </node>
    <node name="VPS45::856476" nid="8481" row="2056" minCol="1071" maxCol="72528" minColSha="1144" maxColSha="146062" color="EX-pure-blue">
      <drainZones>
        <drainZone minCol="72524" maxCol="72528" />
      </drainZones>
      <drainZonesShadow>
        <drainZoneShadow minCol="17350" maxCol="17352" />
        <drainZoneShadow minCol="30959" maxCol="30960" />
        <drainZoneShadow minCol="67884" maxCol="67890" />
        <drainZoneShadow minCol="108821" maxCol="108825" />
      </drainZonesShadow>
    </node>
    <node name="PUP3::850980" nid="8424" row="2057" minCol="1489" maxCol="72541" minColSha="1705" maxColSha="150062" color="EX-dark-yellow-green">
      <drainZones>
        <drainZone minCol="9406" maxCol="9417" />
        <drainZone minCol="15872" maxCol="15873" />
        <drainZone minCol="36002" maxCol="36002" />
        <drainZone minCol="72529" maxCol="72541" />
      </drainZones>
      <drainZonesShadow>
        <drainZoneShadow minCol="17353" maxCol="17367" />
        <drainZoneShadow minCol="30961" maxCol="30964" />
        <drainZoneShadow minCol="67891" maxCol="67914" />
        <drainZoneShadow minCol="108826" maxCol="108838" />
      </drainZonesShadow>
    </node>
    <node name="PRE3::853752" nid="9457" row="2058" minCol="1031" maxCol="72554" minColSha="1102" maxColSha="151968" color="EX-dark-magenta">
      <drainZones>
        <drainZone minCol="9418" maxCol="9422" />
        <drainZone minCol="15874" maxCol="15881" />
        <drainZone minCol="36003" maxCol="36003" />
        <drainZone minCol="72542" maxCol="72554" />
      </drainZones>
      <drainZonesShadow>
        <drainZoneShadow minCol="17368" maxCol="17376" />
        <drainZoneShadow minCol="30965" maxCol="30975" />
        <drainZoneShadow minCol="67915" maxCol="67925" />
        <drainZoneShadow minCol="108839" maxCol="108851" />
      </drainZonesShadow>
    </node>
    <node name="SAR1::853926" nid="8611" row="2059" minCol="1032" maxCol="72555" minColSha="1103" maxColSha="142869" color="EX-dark-green">
      <drainZones>
        <drainZone minCol="72555" maxCol="72555" />
      </drainZones>
      <drainZonesShadow>
        <drainZoneShadow minCol="17377" maxCol="17377" />
        <drainZoneShadow minCol="30976" maxCol="30976" />
        <drainZoneShadow minCol="67926" maxCol="67927" />
        <drainZoneShadow minCol="108852" maxCol="108852" />
      </drainZonesShadow>
    </node>
    <node name="RSP5::856426" nid="9515" row="2060" minCol="1938" maxCol="72558" minColSha="2300" maxColSha="150063" color="EX-blue-magenta">
      <drainZones>
        <drainZone minCol="15882" maxCol="15882" />
        <drainZone minCol="72556" maxCol="72558" />
      </drainZones>
      <drainZonesShadow>
        <drainZoneShadow minCol="17378" maxCol="17378" />
        <drainZoneShadow minCol="30977" maxCol="30981" />
        <drainZoneShadow minCol="67928" maxCol="67928" />
        <drainZoneShadow minCol="108853" maxCol="108855" />
      </drainZonesShadow>
    </node>
    <node name="YGL079W::853910" nid="10448" row="2061" minCol="1036" maxCol="72560" minColSha="1107" maxColSha="138123" color="EX-yellow-green">
      <drainZones>
        <drainZone minCol="9423" maxCol="9423" />
        <drainZone minCol="15883" maxCol="15883" />
        <drainZone minCol="36004" maxCol="36004" />
        <drainZone minCol="72559" maxCol="72560" />
      </drainZones>
      <drainZonesShadow>
        <drainZoneShadow minCol="17379" maxCol="17380" />
        <drainZoneShadow minCol="30982" maxCol="30982" />
        <drainZoneShadow minCol="67929" maxCol="67934" />
        <drainZoneShadow minCol="108856" maxCol="108857" />
      </drainZonesShadow>
    </node>
    <node name="VAB2::854972" nid="9469" row="2062" minCol="1037" maxCol="72563" minColSha="1108" maxColSha="138124" color="EX-magenta">
      <drainZones>
        <drainZone minCol="72561" maxCol="72563" />
      </drainZones>
      <drainZonesShadow>
        <drainZoneShadow minCol="17381" maxCol="17383" />
        <drainZoneShadow minCol="30983" maxCol="30983" />
        <drainZoneShadow minCol="67935" maxCol="67936" />
        <drainZoneShadow minCol="108858" maxCol="108860" />
      </drainZonesShadow>
    </node>
    <node name="YKL061W::852587" nid="10446" row="2063" minCol="1047" maxCol="72565" minColSha="1118" maxColSha="151959" color="EX-green">
      <drainZones>
        <drainZone minCol="72564" maxCol="72565" />
      </drainZones>
      <drainZonesShadow>
        <drainZoneShadow minCol="17384" maxCol="17384" />
        <drainZoneShadow minCol="30984" maxCol="30985" />
        <drainZoneShadow minCol="67937" maxCol="67937" />
        <drainZoneShadow minCol="108861" maxCol="108862" />
      </drainZonesShadow>
    </node>
    <node name="CDC10::854133" nid="9624" row="2064" minCol="1244" maxCol="72571" minColSha="1384" maxColSha="148595" color="EX-yellow">
      <drainZones>
        <drainZone minCol="9424" maxCol="9425" />
        <drainZone minCol="72566" maxCol="72571" />
      </drainZones>
      <drainZonesShadow>
        <drainZoneShadow minCol="17385" maxCol="17389" />
        <drainZoneShadow minCol="30986" maxCol="30986" />
        <drainZoneShadow minCol="67938" maxCol="67938" />
        <drainZoneShadow minCol="108863" maxCol="108868" />
      </drainZonesShadow>
    </node>
    <node name="SHS1::853292" nid="9622" row="2065" minCol="1245" maxCol="72572" minColSha="1385" maxColSha="148076" color="EX-purple">
      <drainZones>
        <drainZone minCol="72572" maxCol="72572" />
      </drainZones>
      <drainZonesShadow>
        <drainZoneShadow minCol="17390" maxCol="17393" />
        <drainZoneShadow minCol="30987" maxCol="30987" />
        <drainZoneShadow minCol="67939" maxCol="67940" />
        <drainZoneShadow minCol="108869" maxCol="108869" />
      </drainZonesShadow>
    </node>
    <node name="AIM21::852518" nid="8773" row="2066" minCol="1040" maxCol="72603" minColSha="1111" maxColSha="151858" color="EX-dark-purple">
      <drainZones>
        <drainZone minCol="15884" maxCol="15884" />
        <drainZone minCol="36005" maxCol="36006" />
        <drainZone minCol="72573" maxCol="72603" />
      </drainZones>
      <drainZonesShadow>
        <drainZoneShadow minCol="17394" maxCol="17396" />
        <drainZoneShadow minCol="30988" maxCol="30988" />
        <drainZoneShadow minCol="67941" maxCol="67958" />
        <drainZoneShadow minCol="108870" maxCol="108900" />
      </drainZonesShadow>
    </node>
    <node name="CAP1::854649" nid="9363" row="2067" minCol="5957" maxCol="72606" minColSha="7823" maxColSha="138959" color="EX-dark-red">
      <drainZones>
        <drainZone minCol="9426" maxCol="9426" />
        <drainZone minCol="72604" maxCol="72606" />
      </drainZones>
      <drainZonesShadow>
        <drainZoneShadow minCol="17397" maxCol="17399" />
        <drainZoneShadow minCol="30989" maxCol="30995" />
        <drainZoneShadow minCol="67959" maxCol="67959" />
        <drainZoneShadow minCol="108901" maxCol="108903" />
      </drainZonesShadow>
    </node>
    <node name="RAI1::855425" nid="9997" row="2068" minCol="1042" maxCol="72608" minColSha="1113" maxColSha="146949" color="EX-pale-green">
      <drainZones>
        <drainZone minCol="15885" maxCol="15885" />
        <drainZone minCol="72607" maxCol="72608" />
      </drainZones>
      <drainZonesShadow>
        <drainZoneShadow minCol="17400" maxCol="17401" />
        <drainZoneShadow minCol="30996" maxCol="31001" />
        <drainZoneShadow minCol="67960" maxCol="67961" />
        <drainZoneShadow minCol="108904" maxCol="108905" />
      </drainZonesShadow>
    </node>
    <node name="RAT1::856477" nid="10182" row="2069" minCol="9367" maxCol="72609" minColSha="17214" maxColSha="146222" color="EX-pale-blue">
      <drainZones>
        <drainZone minCol="72609" maxCol="72609" />
      </drainZones>
      <drainZonesShadow>
        <drainZoneShadow minCol="17402" maxCol="17402" />
        <drainZoneShadow minCol="31002" maxCol="31004" />
        <drainZoneShadow minCol="67962" maxCol="67964" />
        <drainZoneShadow minCol="108906" maxCol="108906" />
      </drainZonesShadow>
    </node>
    <node name="PSF3::853465" nid="9410" row="2070" minCol="1045" maxCol="72631" minColSha="1116" maxColSha="149735" color="EX-dark-tan">
      <drainZones>
        <drainZone minCol="9427" maxCol="9427" />
        <drainZone minCol="15886" maxCol="15886" />
        <drainZone minCol="36007" maxCol="36007" />
        <drainZone minCol="72610" maxCol="72631" />
      </drainZones>
      <drainZonesShadow>
        <drainZoneShadow minCol="17403" maxCol="17404" />
        <drainZoneShadow minCol="31005" maxCol="31005" />
        <drainZoneShadow minCol="67965" maxCol="68010" />
        <drainZoneShadow minCol="108907" maxCol="108928" />
      </drainZonesShadow>
    </node>
    <node name="PSF1::856104" nid="8825" row="2071" minCol="9427" maxCol="72632" minColSha="17404" maxColSha="151461" color="EX-pale-blue-magenta">
      <drainZones>
        <drainZone minCol="9428" maxCol="9428" />
        <drainZone minCol="72632" maxCol="72632" />
      </drainZones>
      <drainZonesShadow>
        <drainZoneShadow minCol="17405" maxCol="17406" />
        <drainZoneShadow minCol="31006" maxCol="31006" />
        <drainZoneShadow minCol="68011" maxCol="68013" />
        <drainZoneShadow minCol="108929" maxCol="108929" />
      </drainZonesShadow>
    </node>
    <node name="PSF2::856179" nid="8824" row="2072" minCol="9428" maxCol="72633" minColSha="17406" maxColSha="137304" color="EX-pale-yellow orange">
      <drainZones>
        <drainZone minCol="72633" maxCol="72633" />
      </drainZones>
      <drainZonesShadow>
        <drainZoneShadow minCol="17407" maxCol="17407" />
        <drainZoneShadow minCol="31007" maxCol="31008" />
        <drainZoneShadow minCol="68014" maxCol="68015" />
        <drainZoneShadow minCol="108930" maxCol="108930" />
      </drainZonesShadow>
    </node>
    <node name="OST1::854839" nid="9450" row="2073" minCol="1046" maxCol="72634" minColSha="1117" maxColSha="138758" color="EX-medium-magenta">
      <drainZones>
        <drainZone minCol="9429" maxCol="9429" />
        <drainZone minCol="72634" maxCol="72634" />
      </drainZones>
      <drainZonesShadow>
        <drainZoneShadow minCol="17408" maxCol="17409" />
        <drainZoneShadow minCol="31009" maxCol="31009" />
        <drainZoneShadow minCol="68016" maxCol="68016" />
        <drainZoneShadow minCol="108931" maxCol="108931" />
      </drainZonesShadow>
    </node>
    <node name="RRP3::855925" nid="8754" row="2074" minCol="6402" maxCol="72679" minColSha="8584" maxColSha="152129" color="EX-pale-red">
      <drainZones>
        <drainZone minCol="9430" maxCol="9431" />
        <drainZone minCol="36008" maxCol="36024" />
        <drainZone minCol="72635" maxCol="72679" />
      </drainZones>
      <drainZonesShadow>
        <drainZoneShadow minCol="17410" maxCol="17412" />
        <drainZoneShadow minCol="31010" maxCol="31010" />
        <drainZoneShadow minCol="68017" maxCol="68086" />
        <drainZoneShadow minCol="108932" maxCol="108976" />
      </drainZonesShadow>
    </node>
    <node name="MMS2::851285" nid="9354" row="2075" minCol="1613" maxCol="72680" minColSha="1876" maxColSha="114017" color="EX-pale-cyan">
      <drainZones>
        <drainZone minCol="72680" maxCol="72680" />
      </drainZones>
      <drainZonesShadow>
        <drainZoneShadow minCol="17413" maxCol="17413" />
        <drainZoneShadow minCol="31011" maxCol="31011" />
        <drainZoneShadow minCol="68087" maxCol="68088" />
        <drainZoneShadow minCol="108977" maxCol="108977" />
      </drainZonesShadow>
    </node>
    <node name="SDS22::854039" nid="8870" row="2076" minCol="1059" maxCol="72681" minColSha="1132" maxColSha="128093" color="EX-pale-yellow-green">
      <drainZones>
        <drainZone minCol="72681" maxCol="72681" />
      </drainZones>
      <drainZonesShadow>
        <drainZoneShadow minCol="17414" maxCol="17414" />
        <drainZoneShadow minCol="31012" maxCol="31013" />
        <drainZoneShadow minCol="68089" maxCol="68091" />
        <drainZoneShadow minCol="108978" maxCol="108978" />
      </drainZonesShadow>
    </node>
    <node name="EXO70::852939" nid="9504" row="2077" minCol="1064" maxCol="72700" minColSha="1137" maxColSha="148810" color="EX-pale-purple">
      <drainZones>
        <drainZone minCol="9432" maxCol="9432" />
        <drainZone minCol="15887" maxCol="15887" />
        <drainZone minCol="72682" maxCol="72700" />
      </drainZones>
      <drainZonesShadow>
        <drainZoneShadow minCol="17415" maxCol="17419" />
        <drainZoneShadow minCol="31014" maxCol="31014" />
        <drainZoneShadow minCol="68092" maxCol="68102" />
        <drainZoneShadow minCol="108979" maxCol="108997" />
      </drainZonesShadow>
    </node>
    <node name="SEC15::852468" nid="8494" row="2078" minCol="1065" maxCol="72710" minColSha="1138" maxColSha="145517" color="EX-pale-magenta">
      <drainZones>
        <drainZone minCol="9433" maxCol="9433" />
        <drainZone minCol="72701" maxCol="72710" />
      </drainZones>
      <drainZonesShadow>
        <drainZoneShadow minCol="17420" maxCol="17425" />
        <drainZoneShadow minCol="31015" maxCol="31015" />
        <drainZoneShadow minCol="68103" maxCol="68113" />
        <drainZoneShadow minCol="108998" maxCol="109007" />
      </drainZonesShadow>
    </node>
    <node name="SEC3::850904" nid="10195" row="2079" minCol="1066" maxCol="72718" minColSha="1139" maxColSha="147534" color="EX-pale-red-orange">
      <drainZones>
        <drainZone minCol="36025" maxCol="36025" />
        <drainZone minCol="72711" maxCol="72718" />
      </drainZones>
      <drainZonesShadow>
        <drainZoneShadow minCol="17426" maxCol="17431" />
        <drainZoneShadow minCol="31016" maxCol="31016" />
        <drainZoneShadow minCol="68114" maxCol="68117" />
        <drainZoneShadow minCol="109008" maxCol="109015" />
      </drainZonesShadow>
    </node>
    <node name="VPS52::854143" nid="9878" row="2080" minCol="1081" maxCol="72719" minColSha="1154" maxColSha="121628" color="EX-blue">
      <drainZones>
        <drainZone minCol="9434" maxCol="9434" />
        <drainZone minCol="15888" maxCol="15888" />
        <drainZone minCol="36026" maxCol="36026" />
        <drainZone minCol="72719" maxCol="72719" />
      </drainZones>
      <drainZonesShadow>
        <drainZoneShadow minCol="17432" maxCol="17433" />
        <drainZoneShadow minCol="31017" maxCol="31018" />
        <drainZoneShadow minCol="68118" maxCol="68120" />
        <drainZoneShadow minCol="109016" maxCol="109016" />
      </drainZonesShadow>
    </node>
    <node name="CKS1::853576" nid="9990" row="2081" minCol="1085" maxCol="72756" minColSha="1158" maxColSha="149552" color="EX-orange">
      <drainZones>
        <drainZone minCol="9435" maxCol="9435" />
        <drainZone minCol="36027" maxCol="36034" />
        <drainZone minCol="72720" maxCol="72756" />
      </drainZones>
      <drainZonesShadow>
        <drainZoneShadow minCol="17434" maxCol="17441" />
        <drainZoneShadow minCol="31019" maxCol="31019" />
        <drainZoneShadow minCol="68121" maxCol="68172" />
        <drainZoneShadow minCol="109017" maxCol="109053" />
      </drainZonesShadow>
    </node>
    <node name="FAA4::854813" nid="10549" row="2082" minCol="1094" maxCol="72772" minColSha="1167" maxColSha="147042" color="EX-dark-cyan">
      <drainZones>
        <drainZone minCol="36035" maxCol="36038" />
        <drainZone minCol="72757" maxCol="72772" />
      </drainZones>
      <drainZonesShadow>
        <drainZoneShadow minCol="17442" maxCol="17442" />
        <drainZoneShadow minCol="31020" maxCol="31020" />
        <drainZoneShadow minCol="68173" maxCol="68189" />
        <drainZoneShadow minCol="109054" maxCol="109069" />
      </drainZonesShadow>
    </node>
    <node name="SIT4::855860" nid="9776" row="2083" minCol="1682" maxCol="72777" minColSha="1977" maxColSha="148257" color="EX-red">
      <drainZones>
        <drainZone minCol="15889" maxCol="15892" />
        <drainZone minCol="72773" maxCol="72777" />
      </drainZones>
      <drainZonesShadow>
        <drainZoneShadow minCol="17443" maxCol="17445" />
        <drainZoneShadow minCol="31021" maxCol="31028" />
        <drainZoneShadow minCol="68190" maxCol="68191" />
        <drainZoneShadow minCol="109070" maxCol="109074" />
      </drainZonesShadow>
    </node>
    <node name="TUF1::854337" nid="9974" row="2084" minCol="9436" maxCol="72779" minColSha="17446" maxColSha="134052" color="EX-dark-orange">
      <drainZones>
        <drainZone minCol="9436" maxCol="9436" />
        <drainZone minCol="72778" maxCol="72779" />
      </drainZones>
      <drainZonesShadow>
        <drainZoneShadow minCol="17446" maxCol="17446" />
        <drainZoneShadow minCol="31029" maxCol="31029" />
        <drainZoneShadow minCol="68192" maxCol="68194" />
        <drainZoneShadow minCol="109075" maxCol="109076" />
      </drainZonesShadow>
    </node>
    <node name="STT3::854105" nid="8695" row="2085" minCol="9429" maxCol="72781" minColSha="17409" maxColSha="150744" color="EX-dark-gray-purple">
      <drainZones>
        <drainZone minCol="72780" maxCol="72781" />
      </drainZones>
      <drainZonesShadow>
        <drainZoneShadow minCol="17447" maxCol="17447" />
        <drainZoneShadow minCol="31030" maxCol="31030" />
        <drainZoneShadow minCol="68195" maxCol="68197" />
        <drainZoneShadow minCol="109077" maxCol="109078" />
      </drainZonesShadow>
    </node>
    <node name="YOR1::852291" nid="10067" row="2086" minCol="3044" maxCol="72782" minColSha="3685" maxColSha="124871" color="EX-cyan">
      <drainZones>
        <drainZone minCol="72782" maxCol="72782" />
      </drainZones>
      <drainZonesShadow>
        <drainZoneShadow minCol="17448" maxCol="17448" />
        <drainZoneShadow minCol="31031" maxCol="31033" />
        <drainZoneShadow minCol="68198" maxCol="68199" />
        <drainZoneShadow minCol="109079" maxCol="109079" />
      </drainZonesShadow>
    </node>
    <node name="ATP5::855054" nid="9924" row="2087" minCol="1436" maxCol="72784" minColSha="1622" maxColSha="128500" color="EX-yellow-orange">
      <drainZones>
        <drainZone minCol="72783" maxCol="72784" />
      </drainZones>
      <drainZonesShadow>
        <drainZoneShadow minCol="17449" maxCol="17449" />
        <drainZoneShadow minCol="31034" maxCol="31035" />
        <drainZoneShadow minCol="68200" maxCol="68200" />
        <drainZoneShadow minCol="109080" maxCol="109081" />
      </drainZonesShadow>
    </node>
    <node name="PRI1::851224" nid="10545" row="2088" minCol="9437" maxCol="72789" minColSha="17450" maxColSha="149848" color="EX-pure-blue">
      <drainZones>
        <drainZone minCol="9437" maxCol="9438" />
        <drainZone minCol="72785" maxCol="72789" />
      </drainZones>
      <drainZonesShadow>
        <drainZoneShadow minCol="17450" maxCol="17451" />
        <drainZoneShadow minCol="31036" maxCol="31036" />
        <drainZoneShadow minCol="68201" maxCol="68202" />
        <drainZoneShadow minCol="109082" maxCol="109086" />
      </drainZonesShadow>
    </node>
    <node name="POL12::856393" nid="8471" row="2089" minCol="9437" maxCol="72790" minColSha="17450" maxColSha="120635" color="EX-dark-yellow-green">
      <drainZones>
        <drainZone minCol="15893" maxCol="15893" />
        <drainZone minCol="72790" maxCol="72790" />
      </drainZones>
      <drainZonesShadow>
        <drainZoneShadow minCol="17452" maxCol="17452" />
        <drainZoneShadow minCol="31037" maxCol="31039" />
        <drainZoneShadow minCol="68203" maxCol="68204" />
        <drainZoneShadow minCol="109087" maxCol="109087" />
      </drainZonesShadow>
    </node>
    <node name="POL1::853491" nid="8469" row="2090" minCol="9438" maxCol="72792" minColSha="17451" maxColSha="131417" color="EX-dark-magenta">
      <drainZones>
        <drainZone minCol="72791" maxCol="72792" />
      </drainZones>
      <drainZonesShadow>
        <drainZoneShadow minCol="17453" maxCol="17453" />
        <drainZoneShadow minCol="31040" maxCol="31041" />
        <drainZoneShadow minCol="68205" maxCol="68206" />
        <drainZoneShadow minCol="109088" maxCol="109089" />
      </drainZonesShadow>
    </node>
    <node name="YGR283C::853200" nid="10328" row="2091" minCol="8099" maxCol="72793" minColSha="13470" maxColSha="118089" color="EX-dark-green">
      <drainZones>
        <drainZone minCol="9439" maxCol="9439" />
        <drainZone minCol="72793" maxCol="72793" />
      </drainZones>
      <drainZonesShadow>
        <drainZoneShadow minCol="17454" maxCol="17455" />
        <drainZoneShadow minCol="31042" maxCol="31043" />
        <drainZoneShadow minCol="68207" maxCol="68208" />
        <drainZoneShadow minCol="109090" maxCol="109090" />
      </drainZonesShadow>
    </node>
    <node name="TPI1::851430" nid="8383" row="2092" minCol="1205" maxCol="72795" minColSha="1331" maxColSha="133864" color="EX-blue-magenta">
      <drainZones>
        <drainZone minCol="15894" maxCol="15894" />
        <drainZone minCol="72794" maxCol="72795" />
      </drainZones>
      <drainZonesShadow>
        <drainZoneShadow minCol="17456" maxCol="17459" />
        <drainZoneShadow minCol="31044" maxCol="31050" />
        <drainZoneShadow minCol="68209" maxCol="68212" />
        <drainZoneShadow minCol="109091" maxCol="109092" />
      </drainZonesShadow>
    </node>
    <node name="MGE1::851960" nid="10427" row="2093" minCol="2041" maxCol="72798" minColSha="2457" maxColSha="147553" color="EX-yellow-green">
      <drainZones>
        <drainZone minCol="72796" maxCol="72798" />
      </drainZones>
      <drainZonesShadow>
        <drainZoneShadow minCol="17460" maxCol="17460" />
        <drainZoneShadow minCol="31051" maxCol="31051" />
        <drainZoneShadow minCol="68213" maxCol="68214" />
        <drainZoneShadow minCol="109093" maxCol="109095" />
      </drainZonesShadow>
    </node>
    <node name="NMD5::850462" nid="10504" row="2094" minCol="3559" maxCol="72800" minColSha="4293" maxColSha="136362" color="EX-magenta">
      <drainZones>
        <drainZone minCol="36039" maxCol="36039" />
        <drainZone minCol="72799" maxCol="72800" />
      </drainZones>
      <drainZonesShadow>
        <drainZoneShadow minCol="17461" maxCol="17461" />
        <drainZoneShadow minCol="31052" maxCol="31052" />
        <drainZoneShadow minCol="68215" maxCol="68216" />
        <drainZoneShadow minCol="109096" maxCol="109097" />
      </drainZonesShadow>
    </node>
    <node name="TOM40::851860" nid="9077" row="2095" minCol="2017" maxCol="72804" minColSha="2420" maxColSha="144294" color="EX-green">
      <drainZones>
        <drainZone minCol="9440" maxCol="9440" />
        <drainZone minCol="72801" maxCol="72804" />
      </drainZones>
      <drainZonesShadow>
        <drainZoneShadow minCol="17462" maxCol="17464" />
        <drainZoneShadow minCol="31053" maxCol="31053" />
        <drainZoneShadow minCol="68217" maxCol="68219" />
        <drainZoneShadow minCol="109098" maxCol="109101" />
      </drainZonesShadow>
    </node>
    <node name="VPS13::853170" nid="9328" row="2096" minCol="1098" maxCol="72805" minColSha="1171" maxColSha="146491" color="EX-yellow">
      <drainZones>
        <drainZone minCol="72805" maxCol="72805" />
      </drainZones>
      <drainZonesShadow>
        <drainZoneShadow minCol="17465" maxCol="17465" />
        <drainZoneShadow minCol="31054" maxCol="31055" />
        <drainZoneShadow minCol="68220" maxCol="68221" />
        <drainZoneShadow minCol="109102" maxCol="109102" />
      </drainZonesShadow>
    </node>
    <node name="CHA1::850951" nid="9922" row="2097" minCol="1115" maxCol="72851" minColSha="1193" maxColSha="151888" color="EX-purple">
      <drainZones>
        <drainZone minCol="36040" maxCol="36042" />
        <drainZone minCol="72806" maxCol="72851" />
      </drainZones>
      <drainZonesShadow>
        <drainZoneShadow minCol="17466" maxCol="17466" />
        <drainZoneShadow minCol="31056" maxCol="31056" />
        <drainZoneShadow minCol="68222" maxCol="68288" />
        <drainZoneShadow minCol="109103" maxCol="109148" />
      </drainZonesShadow>
    </node>
    <node name="DUO1::851532" nid="9981" row="2098" minCol="1467" maxCol="72875" minColSha="1674" maxColSha="149177" color="EX-dark-purple">
      <drainZones>
        <drainZone minCol="36043" maxCol="36047" />
        <drainZone minCol="72852" maxCol="72875" />
      </drainZones>
      <drainZonesShadow>
        <drainZoneShadow minCol="17467" maxCol="17473" />
        <drainZoneShadow minCol="31057" maxCol="31057" />
        <drainZoneShadow minCol="68289" maxCol="68340" />
        <drainZoneShadow minCol="109149" maxCol="109172" />
      </drainZonesShadow>
    </node>
    <node name="SRL3::852787" nid="10166" row="2099" minCol="1696" maxCol="72903" minColSha="1994" maxColSha="149077" color="EX-dark-red">
      <drainZones>
        <drainZone minCol="36048" maxCol="36051" />
        <drainZone minCol="72876" maxCol="72903" />
      </drainZones>
      <drainZonesShadow>
        <drainZoneShadow minCol="17474" maxCol="17475" />
        <drainZoneShadow minCol="31058" maxCol="31058" />
        <drainZoneShadow minCol="68341" maxCol="68372" />
        <drainZoneShadow minCol="109173" maxCol="109200" />
      </drainZonesShadow>
    </node>
    <node name="CYK3::854063" nid="8832" row="2100" minCol="1121" maxCol="72924" minColSha="1200" maxColSha="151439" color="EX-pale-green">
      <drainZones>
        <drainZone minCol="36052" maxCol="36053" />
        <drainZone minCol="72904" maxCol="72924" />
      </drainZones>
      <drainZonesShadow>
        <drainZoneShadow minCol="17476" maxCol="17476" />
        <drainZoneShadow minCol="31059" maxCol="31059" />
        <drainZoneShadow minCol="68373" maxCol="68391" />
        <drainZoneShadow minCol="109201" maxCol="109221" />
      </drainZonesShadow>
    </node>
    <node name="HTA2::852456" nid="10339" row="2101" minCol="1122" maxCol="72992" minColSha="1201" maxColSha="152385" color="EX-pale-blue">
      <drainZones>
        <drainZone minCol="9441" maxCol="9443" />
        <drainZone minCol="15895" maxCol="15898" />
        <drainZone minCol="36054" maxCol="36065" />
        <drainZone minCol="72925" maxCol="72992" />
      </drainZones>
      <drainZonesShadow>
        <drainZoneShadow minCol="17477" maxCol="17488" />
        <drainZoneShadow minCol="31060" maxCol="31069" />
        <drainZoneShadow minCol="68392" maxCol="68441" />
        <drainZoneShadow minCol="109222" maxCol="109289" />
      </drainZonesShadow>
    </node>
    <node name="ARB1::853744" nid="9939" row="2102" minCol="2075" maxCol="73012" minColSha="2524" maxColSha="151147" color="EX-dark-tan">
      <drainZones>
        <drainZone minCol="36066" maxCol="36067" />
        <drainZone minCol="72993" maxCol="73012" />
      </drainZones>
      <drainZonesShadow>
        <drainZoneShadow minCol="17489" maxCol="17491" />
        <drainZoneShadow minCol="31070" maxCol="31072" />
        <drainZoneShadow minCol="68442" maxCol="68456" />
        <drainZoneShadow minCol="109290" maxCol="109309" />
      </drainZonesShadow>
    </node>
    <node name="TDH2::852993" nid="9458" row="2103" minCol="4923" maxCol="73014" minColSha="6220" maxColSha="151853" color="EX-pale-blue-magenta">
      <drainZones>
        <drainZone minCol="73013" maxCol="73014" />
      </drainZones>
      <drainZonesShadow>
        <drainZoneShadow minCol="17492" maxCol="17492" />
        <drainZoneShadow minCol="31073" maxCol="31079" />
        <drainZoneShadow minCol="68457" maxCol="68457" />
        <drainZoneShadow minCol="109310" maxCol="109311" />
      </drainZonesShadow>
    </node>
    <node name="DNA2::852625" nid="9677" row="2104" minCol="1135" maxCol="73016" minColSha="1218" maxColSha="119071" color="EX-pale-yellow orange">
      <drainZones>
        <drainZone minCol="15899" maxCol="15899" />
        <drainZone minCol="73015" maxCol="73016" />
      </drainZones>
      <drainZonesShadow>
        <drainZoneShadow minCol="17493" maxCol="17495" />
        <drainZoneShadow minCol="31080" maxCol="31080" />
        <drainZoneShadow minCol="68458" maxCol="68463" />
        <drainZoneShadow minCol="109312" maxCol="109313" />
      </drainZonesShadow>
    </node>
    <node name="YDL156W::855442" nid="9081" row="2105" minCol="8426" maxCol="73020" minColSha="14256" maxColSha="132683" color="EX-medium-magenta">
      <drainZones>
        <drainZone minCol="73017" maxCol="73020" />
      </drainZones>
      <drainZonesShadow>
        <drainZoneShadow minCol="17496" maxCol="17496" />
        <drainZoneShadow minCol="31081" maxCol="31081" />
        <drainZoneShadow minCol="68464" maxCol="68465" />
        <drainZoneShadow minCol="109314" maxCol="109317" />
      </drainZonesShadow>
    </node>
    <node name="HRB1::852465" nid="9828" row="2106" minCol="1146" maxCol="73026" minColSha="1232" maxColSha="135982" color="EX-pale-red">
      <drainZones>
        <drainZone minCol="9444" maxCol="9447" />
        <drainZone minCol="73021" maxCol="73026" />
      </drainZones>
      <drainZonesShadow>
        <drainZoneShadow minCol="17497" maxCol="17503" />
        <drainZoneShadow minCol="31082" maxCol="31084" />
        <drainZoneShadow minCol="68466" maxCol="68466" />
        <drainZoneShadow minCol="109318" maxCol="109323" />
      </drainZonesShadow>
    </node>
    <node name="MFT1::855500" nid="9932" row="2107" minCol="1147" maxCol="73032" minColSha="1233" maxColSha="145541" color="EX-pale-cyan">
      <drainZones>
        <drainZone minCol="9448" maxCol="9450" />
        <drainZone minCol="73027" maxCol="73032" />
      </drainZones>
      <drainZonesShadow>
        <drainZoneShadow minCol="17504" maxCol="17510" />
        <drainZoneShadow minCol="31085" maxCol="31085" />
        <drainZoneShadow minCol="68467" maxCol="68468" />
        <drainZoneShadow minCol="109324" maxCol="109329" />
      </drainZonesShadow>
    </node>
    <node name="SUB2::852918" nid="10571" row="2108" minCol="1148" maxCol="73036" minColSha="1234" maxColSha="119355" color="EX-pale-yellow-green">
      <drainZones>
        <drainZone minCol="9451" maxCol="9452" />
        <drainZone minCol="73033" maxCol="73036" />
      </drainZones>
      <drainZonesShadow>
        <drainZoneShadow minCol="17511" maxCol="17517" />
        <drainZoneShadow minCol="31086" maxCol="31086" />
        <drainZoneShadow minCol="68469" maxCol="68470" />
        <drainZoneShadow minCol="109330" maxCol="109333" />
      </drainZonesShadow>
    </node>
    <node name="RLR1::851200" nid="9829" row="2109" minCol="1149" maxCol="73039" minColSha="1235" maxColSha="119356" color="EX-pale-purple">
      <drainZones>
        <drainZone minCol="9453" maxCol="9453" />
        <drainZone minCol="73037" maxCol="73039" />
      </drainZones>
      <drainZonesShadow>
        <drainZoneShadow minCol="17518" maxCol="17524" />
        <drainZoneShadow minCol="31087" maxCol="31087" />
        <drainZoneShadow minCol="68471" maxCol="68472" />
        <drainZoneShadow minCol="109334" maxCol="109336" />
      </drainZonesShadow>
    </node>
    <node name="THP2::852263" nid="8377" row="2110" minCol="1150" maxCol="73041" minColSha="1236" maxColSha="119343" color="EX-pale-magenta">
      <drainZones>
        <drainZone minCol="73040" maxCol="73041" />
      </drainZones>
      <drainZonesShadow>
        <drainZoneShadow minCol="17525" maxCol="17531" />
        <drainZoneShadow minCol="31088" maxCol="31088" />
        <drainZoneShadow minCol="68473" maxCol="68473" />
        <drainZoneShadow minCol="109337" maxCol="109338" />
      </drainZonesShadow>
    </node>
    <node name="ORC5::854123" nid="9380" row="2111" minCol="1154" maxCol="73054" minColSha="1240" maxColSha="150774" color="EX-pale-red-orange">
      <drainZones>
        <drainZone minCol="9454" maxCol="9454" />
        <drainZone minCol="73042" maxCol="73054" />
      </drainZones>
      <drainZonesShadow>
        <drainZoneShadow minCol="17532" maxCol="17536" />
        <drainZoneShadow minCol="31089" maxCol="31089" />
        <drainZoneShadow minCol="68474" maxCol="68485" />
        <drainZoneShadow minCol="109339" maxCol="109351" />
      </drainZonesShadow>
    </node>
    <node name="ORC4::850693" nid="9080" row="2112" minCol="5375" maxCol="73055" minColSha="6923" maxColSha="119381" color="EX-blue">
      <drainZones>
        <drainZone minCol="73055" maxCol="73055" />
      </drainZones>
      <drainZonesShadow>
        <drainZoneShadow minCol="17537" maxCol="17540" />
        <drainZoneShadow minCol="31090" maxCol="31094" />
        <drainZoneShadow minCol="68486" maxCol="68487" />
        <drainZoneShadow minCol="109352" maxCol="109352" />
      </drainZonesShadow>
    </node>
    <node name="MOT1::850400" nid="10272" row="2113" minCol="5364" maxCol="73088" minColSha="6906" maxColSha="152344" color="EX-orange">
      <drainZones>
        <drainZone minCol="9455" maxCol="9462" />
        <drainZone minCol="15900" maxCol="15901" />
        <drainZone minCol="36068" maxCol="36072" />
        <drainZone minCol="73056" maxCol="73088" />
      </drainZones>
      <drainZonesShadow>
        <drainZoneShadow minCol="17541" maxCol="17560" />
        <drainZoneShadow minCol="31095" maxCol="31105" />
        <drainZoneShadow minCol="68488" maxCol="68507" />
        <drainZoneShadow minCol="109353" maxCol="109385" />
      </drainZonesShadow>
    </node>
    <node name="KGD2::855183" nid="8418" row="2114" minCol="1631" maxCol="73089" minColSha="1916" maxColSha="145506" color="EX-dark-cyan">
      <drainZones>
        <drainZone minCol="73089" maxCol="73089" />
      </drainZones>
      <drainZonesShadow>
        <drainZoneShadow minCol="17561" maxCol="17562" />
        <drainZoneShadow minCol="31106" maxCol="31106" />
        <drainZoneShadow minCol="68508" maxCol="68508" />
        <drainZoneShadow minCol="109386" maxCol="109386" />
      </drainZonesShadow>
    </node>
    <node name="CCT7::850713" nid="8294" row="2115" minCol="3547" maxCol="73132" minColSha="4276" maxColSha="150524" color="EX-red">
      <drainZones>
        <drainZone minCol="9463" maxCol="9465" />
        <drainZone minCol="36073" maxCol="36075" />
        <drainZone minCol="73090" maxCol="73132" />
      </drainZones>
      <drainZonesShadow>
        <drainZoneShadow minCol="17563" maxCol="17567" />
        <drainZoneShadow minCol="31107" maxCol="31108" />
        <drainZoneShadow minCol="68509" maxCol="68542" />
        <drainZoneShadow minCol="109387" maxCol="109429" />
      </drainZonesShadow>
    </node>
    <node name="RPC11::852062" nid="9028" row="2116" minCol="5878" maxCol="73133" minColSha="7706" maxColSha="116782" color="EX-dark-orange">
      <drainZones>
        <drainZone minCol="15902" maxCol="15902" />
        <drainZone minCol="73133" maxCol="73133" />
      </drainZones>
      <drainZonesShadow>
        <drainZoneShadow minCol="17568" maxCol="17577" />
        <drainZoneShadow minCol="31109" maxCol="31112" />
        <drainZoneShadow minCol="68543" maxCol="68547" />
        <drainZoneShadow minCol="109430" maxCol="109430" />
      </drainZonesShadow>
    </node>
    <node name="YKL023W::856737" nid="8996" row="2117" minCol="5779" maxCol="73140" minColSha="7523" maxColSha="150385" color="EX-dark-gray-purple">
      <drainZones>
        <drainZone minCol="9466" maxCol="9466" />
        <drainZone minCol="73134" maxCol="73140" />
      </drainZones>
      <drainZonesShadow>
        <drainZoneShadow minCol="17578" maxCol="17579" />
        <drainZoneShadow minCol="31113" maxCol="31114" />
        <drainZoneShadow minCol="68548" maxCol="68549" />
        <drainZoneShadow minCol="109431" maxCol="109437" />
      </drainZonesShadow>
    </node>
    <node name="QNQ1::855535" nid="8811" row="2118" minCol="1542" maxCol="73183" minColSha="1768" maxColSha="150554" color="EX-cyan">
      <drainZones>
        <drainZone minCol="15903" maxCol="15903" />
        <drainZone minCol="36076" maxCol="36083" />
        <drainZone minCol="73141" maxCol="73183" />
      </drainZones>
      <drainZonesShadow>
        <drainZoneShadow minCol="17580" maxCol="17580" />
        <drainZoneShadow minCol="31115" maxCol="31115" />
        <drainZoneShadow minCol="68550" maxCol="68647" />
        <drainZoneShadow minCol="109438" maxCol="109480" />
      </drainZonesShadow>
    </node>
    <node name="RSM10::852344" nid="8508" row="2119" minCol="1573" maxCol="73224" minColSha="1811" maxColSha="151346" color="EX-yellow-orange">
      <drainZones>
        <drainZone minCol="9467" maxCol="9485" />
        <drainZone minCol="36084" maxCol="36088" />
        <drainZone minCol="73184" maxCol="73224" />
      </drainZones>
      <drainZonesShadow>
        <drainZoneShadow minCol="17581" maxCol="17607" />
        <drainZoneShadow minCol="31116" maxCol="31116" />
        <drainZoneShadow minCol="68648" maxCol="68674" />
        <drainZoneShadow minCol="109481" maxCol="109521" />
      </drainZonesShadow>
    </node>
    <node name="HTL1::851087" nid="10302" row="2120" minCol="5674" maxCol="73267" minColSha="7378" maxColSha="152280" color="EX-pure-blue">
      <drainZones>
        <drainZone minCol="9486" maxCol="9491" />
        <drainZone minCol="15904" maxCol="15905" />
        <drainZone minCol="36089" maxCol="36092" />
        <drainZone minCol="73225" maxCol="73267" />
      </drainZones>
      <drainZonesShadow>
        <drainZoneShadow minCol="17608" maxCol="17620" />
        <drainZoneShadow minCol="31117" maxCol="31119" />
        <drainZoneShadow minCol="68675" maxCol="68708" />
        <drainZoneShadow minCol="109522" maxCol="109564" />
      </drainZonesShadow>
    </node>
    <node name="PWP2::856815" nid="9781" row="2121" minCol="2430" maxCol="73280" minColSha="3022" maxColSha="150172" color="EX-dark-yellow-green">
      <drainZones>
        <drainZone minCol="9492" maxCol="9503" />
        <drainZone minCol="15906" maxCol="15907" />
        <drainZone minCol="36093" maxCol="36094" />
        <drainZone minCol="73268" maxCol="73280" />
      </drainZones>
      <drainZonesShadow>
        <drainZoneShadow minCol="17621" maxCol="17652" />
        <drainZoneShadow minCol="31120" maxCol="31127" />
        <drainZoneShadow minCol="68709" maxCol="68744" />
        <drainZoneShadow minCol="109565" maxCol="109577" />
      </drainZonesShadow>
    </node>
    <node name="MRP17::851518" nid="9049" row="2122" minCol="1574" maxCol="73309" minColSha="1812" maxColSha="151365" color="EX-dark-magenta">
      <drainZones>
        <drainZone minCol="9504" maxCol="9513" />
        <drainZone minCol="15908" maxCol="15914" />
        <drainZone minCol="36095" maxCol="36097" />
        <drainZone minCol="73281" maxCol="73309" />
      </drainZones>
      <drainZonesShadow>
        <drainZoneShadow minCol="17653" maxCol="17668" />
        <drainZoneShadow minCol="31128" maxCol="31134" />
        <drainZoneShadow minCol="68745" maxCol="68767" />
        <drainZoneShadow minCol="109578" maxCol="109606" />
      </drainZonesShadow>
    </node>
    <node name="BFR2::851893" nid="9809" row="2123" minCol="2539" maxCol="73312" minColSha="3136" maxColSha="130982" color="EX-dark-green">
      <drainZones>
        <drainZone minCol="9514" maxCol="9522" />
        <drainZone minCol="15915" maxCol="15919" />
        <drainZone minCol="36098" maxCol="36098" />
        <drainZone minCol="73310" maxCol="73312" />
      </drainZones>
      <drainZonesShadow>
        <drainZoneShadow minCol="17669" maxCol="17691" />
        <drainZoneShadow minCol="31135" maxCol="31161" />
        <drainZoneShadow minCol="68768" maxCol="68788" />
        <drainZoneShadow minCol="109607" maxCol="109609" />
      </drainZonesShadow>
    </node>
    <node name="SOF1::854245" nid="8596" row="2124" minCol="2683" maxCol="73314" minColSha="3288" maxColSha="138874" color="EX-blue-magenta">
      <drainZones>
        <drainZone minCol="9523" maxCol="9527" />
        <drainZone minCol="15920" maxCol="15925" />
        <drainZone minCol="36099" maxCol="36101" />
        <drainZone minCol="73313" maxCol="73314" />
      </drainZones>
      <drainZonesShadow>
        <drainZoneShadow minCol="17692" maxCol="17717" />
        <drainZoneShadow minCol="31162" maxCol="31176" />
        <drainZoneShadow minCol="68789" maxCol="68807" />
        <drainZoneShadow minCol="109610" maxCol="109611" />
      </drainZonesShadow>
    </node>
    <node name="LOC1::850304" nid="9794" row="2125" minCol="2324" maxCol="73315" minColSha="2912" maxColSha="142671" color="EX-yellow-green">
      <drainZones>
        <drainZone minCol="15926" maxCol="15927" />
        <drainZone minCol="36102" maxCol="36102" />
        <drainZone minCol="73315" maxCol="73315" />
      </drainZones>
      <drainZonesShadow>
        <drainZoneShadow minCol="17718" maxCol="17734" />
        <drainZoneShadow minCol="31177" maxCol="31193" />
        <drainZoneShadow minCol="68808" maxCol="68824" />
        <drainZoneShadow minCol="109612" maxCol="109612" />
      </drainZonesShadow>
    </node>
    <node name="UTP18::854717" nid="8892" row="2126" minCol="5436" maxCol="73320" minColSha="7007" maxColSha="152185" color="EX-magenta">
      <drainZones>
        <drainZone minCol="9528" maxCol="9529" />
        <drainZone minCol="15928" maxCol="15932" />
        <drainZone minCol="36103" maxCol="36103" />
        <drainZone minCol="73316" maxCol="73320" />
      </drainZones>
      <drainZonesShadow>
        <drainZoneShadow minCol="17735" maxCol="17739" />
        <drainZoneShadow minCol="31194" maxCol="31200" />
        <drainZoneShadow minCol="68825" maxCol="68835" />
        <drainZoneShadow minCol="109613" maxCol="109617" />
      </drainZonesShadow>
    </node>
    <node name="MKK1::855910" nid="9585" row="2127" minCol="2194" maxCol="73322" minColSha="2745" maxColSha="133703" color="EX-green">
      <drainZones>
        <drainZone minCol="73321" maxCol="73322" />
      </drainZones>
      <drainZonesShadow>
        <drainZoneShadow minCol="17740" maxCol="17740" />
        <drainZoneShadow minCol="31201" maxCol="31201" />
        <drainZoneShadow minCol="68836" maxCol="68837" />
        <drainZoneShadow minCol="109618" maxCol="109619" />
      </drainZonesShadow>
    </node>
    <node name="HTB2::851314" nid="8908" row="2128" minCol="5365" maxCol="73351" minColSha="6907" maxColSha="151531" color="EX-yellow">
      <drainZones>
        <drainZone minCol="9530" maxCol="9530" />
        <drainZone minCol="15933" maxCol="15933" />
        <drainZone minCol="36104" maxCol="36110" />
        <drainZone minCol="73323" maxCol="73351" />
      </drainZones>
      <drainZonesShadow>
        <drainZoneShadow minCol="17741" maxCol="17745" />
        <drainZoneShadow minCol="31202" maxCol="31207" />
        <drainZoneShadow minCol="68838" maxCol="68882" />
        <drainZoneShadow minCol="109620" maxCol="109648" />
      </drainZonesShadow>
    </node>
    <node name="ARP5::854345" nid="9079" row="2129" minCol="3507" maxCol="73370" minColSha="4224" maxColSha="151969" color="EX-purple">
      <drainZones>
        <drainZone minCol="9531" maxCol="9537" />
        <drainZone minCol="36111" maxCol="36116" />
        <drainZone minCol="73352" maxCol="73370" />
      </drainZones>
      <drainZonesShadow>
        <drainZoneShadow minCol="17746" maxCol="17756" />
        <drainZoneShadow minCol="31208" maxCol="31208" />
        <drainZoneShadow minCol="68883" maxCol="68908" />
        <drainZoneShadow minCol="109649" maxCol="109667" />
      </drainZonesShadow>
    </node>
    <node name="PRE5::852673" nid="8523" row="2130" minCol="1491" maxCol="73378" minColSha="1707" maxColSha="135596" color="EX-dark-purple">
      <drainZones>
        <drainZone minCol="9538" maxCol="9547" />
        <drainZone minCol="15934" maxCol="15935" />
        <drainZone minCol="73371" maxCol="73378" />
      </drainZones>
      <drainZonesShadow>
        <drainZoneShadow minCol="17757" maxCol="17774" />
        <drainZoneShadow minCol="31209" maxCol="31225" />
        <drainZoneShadow minCol="68909" maxCol="68936" />
        <drainZoneShadow minCol="109668" maxCol="109675" />
      </drainZonesShadow>
    </node>
    <node name="MRPL19::854119" nid="10116" row="2131" minCol="8407" maxCol="73394" minColSha="14198" maxColSha="151695" color="EX-dark-red">
      <drainZones>
        <drainZone minCol="36117" maxCol="36117" />
        <drainZone minCol="73379" maxCol="73394" />
      </drainZones>
      <drainZonesShadow>
        <drainZoneShadow minCol="17775" maxCol="17781" />
        <drainZoneShadow minCol="31226" maxCol="31226" />
        <drainZoneShadow minCol="68937" maxCol="68967" />
        <drainZoneShadow minCol="109676" maxCol="109691" />
      </drainZonesShadow>
    </node>
    <node name="AME1::851250" nid="8961" row="2132" minCol="2159" maxCol="73457" minColSha="2680" maxColSha="152255" color="EX-pale-green">
      <drainZones>
        <drainZone minCol="9548" maxCol="9554" />
        <drainZone minCol="15936" maxCol="15939" />
        <drainZone minCol="36118" maxCol="36123" />
        <drainZone minCol="73395" maxCol="73457" />
      </drainZones>
      <drainZonesShadow>
        <drainZoneShadow minCol="17782" maxCol="17789" />
        <drainZoneShadow minCol="31227" maxCol="31230" />
        <drainZoneShadow minCol="68968" maxCol="69012" />
        <drainZoneShadow minCol="109692" maxCol="109754" />
      </drainZonesShadow>
    </node>
    <node name="CHL4::851957" nid="8608" row="2133" minCol="9548" maxCol="73483" minColSha="17783" maxColSha="151044" color="EX-pale-blue">
      <drainZones>
        <drainZone minCol="9555" maxCol="9559" />
        <drainZone minCol="15940" maxCol="15943" />
        <drainZone minCol="36124" maxCol="36126" />
        <drainZone minCol="73458" maxCol="73483" />
      </drainZones>
      <drainZonesShadow>
        <drainZoneShadow minCol="17790" maxCol="17795" />
        <drainZoneShadow minCol="31231" maxCol="31235" />
        <drainZoneShadow minCol="69013" maxCol="69048" />
        <drainZoneShadow minCol="109755" maxCol="109780" />
      </drainZonesShadow>
    </node>
    <node name="CTF3::854657" nid="10285" row="2134" minCol="9549" maxCol="73498" minColSha="17784" maxColSha="151045" color="EX-dark-tan">
      <drainZones>
        <drainZone minCol="9560" maxCol="9564" />
        <drainZone minCol="15944" maxCol="15945" />
        <drainZone minCol="73484" maxCol="73498" />
      </drainZones>
      <drainZonesShadow>
        <drainZoneShadow minCol="17796" maxCol="17802" />
        <drainZoneShadow minCol="31236" maxCol="31237" />
        <drainZoneShadow minCol="69049" maxCol="69069" />
        <drainZoneShadow minCol="109781" maxCol="109795" />
      </drainZonesShadow>
    </node>
    <node name="MRPL22::852372" nid="8579" row="2135" minCol="6206" maxCol="73507" minColSha="8236" maxColSha="141409" color="EX-pale-blue-magenta">
      <drainZones>
        <drainZone minCol="73499" maxCol="73507" />
      </drainZones>
      <drainZonesShadow>
        <drainZoneShadow minCol="17803" maxCol="17817" />
        <drainZoneShadow minCol="31238" maxCol="31239" />
        <drainZoneShadow minCol="69070" maxCol="69097" />
        <drainZoneShadow minCol="109796" maxCol="109804" />
      </drainZonesShadow>
    </node>
    <node name="TFB1::856049" nid="9967" row="2136" minCol="1780" maxCol="73535" minColSha="2096" maxColSha="151795" color="EX-pale-yellow orange">
      <drainZones>
        <drainZone minCol="15946" maxCol="15946" />
        <drainZone minCol="36127" maxCol="36130" />
        <drainZone minCol="73508" maxCol="73535" />
      </drainZones>
      <drainZonesShadow>
        <drainZoneShadow minCol="17818" maxCol="17823" />
        <drainZoneShadow minCol="31240" maxCol="31240" />
        <drainZoneShadow minCol="69098" maxCol="69115" />
        <drainZoneShadow minCol="109805" maxCol="109832" />
      </drainZonesShadow>
    </node>
    <node name="PLP2::850505" nid="8667" row="2137" minCol="2093" maxCol="73554" minColSha="2564" maxColSha="146935" color="EX-medium-magenta">
      <drainZones>
        <drainZone minCol="73536" maxCol="73554" />
      </drainZones>
      <drainZonesShadow>
        <drainZoneShadow minCol="17824" maxCol="17827" />
        <drainZoneShadow minCol="31241" maxCol="31242" />
        <drainZoneShadow minCol="69116" maxCol="69139" />
        <drainZoneShadow minCol="109833" maxCol="109851" />
      </drainZonesShadow>
    </node>
    <node name="APC5::851596" nid="9556" row="2138" minCol="1884" maxCol="73569" minColSha="2228" maxColSha="148877" color="EX-pale-red">
      <drainZones>
        <drainZone minCol="9565" maxCol="9566" />
        <drainZone minCol="15947" maxCol="15948" />
        <drainZone minCol="73555" maxCol="73569" />
      </drainZones>
      <drainZonesShadow>
        <drainZoneShadow minCol="17828" maxCol="17835" />
        <drainZoneShadow minCol="31243" maxCol="31244" />
        <drainZoneShadow minCol="69140" maxCol="69168" />
        <drainZoneShadow minCol="109852" maxCol="109866" />
      </drainZonesShadow>
    </node>
    <node name="PRE9::856680" nid="10099" row="2139" minCol="1492" maxCol="73573" minColSha="1708" maxColSha="142672" color="EX-pale-cyan">
      <drainZones>
        <drainZone minCol="9567" maxCol="9576" />
        <drainZone minCol="73570" maxCol="73573" />
      </drainZones>
      <drainZonesShadow>
        <drainZoneShadow minCol="17836" maxCol="17852" />
        <drainZoneShadow minCol="31245" maxCol="31245" />
        <drainZoneShadow minCol="69169" maxCol="69188" />
        <drainZoneShadow minCol="109867" maxCol="109870" />
      </drainZonesShadow>
    </node>
    <node name="SCL1::852501" nid="8670" row="2140" minCol="1493" maxCol="73578" minColSha="1709" maxColSha="143379" color="EX-pale-yellow-green">
      <drainZones>
        <drainZone minCol="9577" maxCol="9582" />
        <drainZone minCol="15949" maxCol="15952" />
        <drainZone minCol="73574" maxCol="73578" />
      </drainZones>
      <drainZonesShadow>
        <drainZoneShadow minCol="17853" maxCol="17866" />
        <drainZoneShadow minCol="31246" maxCol="31254" />
        <drainZoneShadow minCol="69189" maxCol="69202" />
        <drainZoneShadow minCol="109871" maxCol="109875" />
      </drainZonesShadow>
    </node>
    <node name="RRP5::853445" nid="8984" row="2141" minCol="2684" maxCol="73589" minColSha="3289" maxColSha="152123" color="EX-pale-purple">
      <drainZones>
        <drainZone minCol="9583" maxCol="9586" />
        <drainZone minCol="36131" maxCol="36134" />
        <drainZone minCol="73579" maxCol="73589" />
      </drainZones>
      <drainZonesShadow>
        <drainZoneShadow minCol="17867" maxCol="17894" />
        <drainZoneShadow minCol="31255" maxCol="31292" />
        <drainZoneShadow minCol="69203" maxCol="69220" />
        <drainZoneShadow minCol="109876" maxCol="109886" />
      </drainZonesShadow>
    </node>
    <node name="ARP8::850329" nid="9830" row="2142" minCol="3508" maxCol="73614" minColSha="4225" maxColSha="150163" color="EX-pale-magenta">
      <drainZones>
        <drainZone minCol="9587" maxCol="9591" />
        <drainZone minCol="15953" maxCol="15953" />
        <drainZone minCol="36135" maxCol="36136" />
        <drainZone minCol="73590" maxCol="73614" />
      </drainZones>
      <drainZonesShadow>
        <drainZoneShadow minCol="17895" maxCol="17904" />
        <drainZoneShadow minCol="31293" maxCol="31294" />
        <drainZoneShadow minCol="69221" maxCol="69252" />
        <drainZoneShadow minCol="109887" maxCol="109911" />
      </drainZonesShadow>
    </node>
    <node name="SPB4::856488" nid="9744" row="2143" minCol="2616" maxCol="73618" minColSha="3218" maxColSha="147960" color="EX-pale-red-orange">
      <drainZones>
        <drainZone minCol="9592" maxCol="9592" />
        <drainZone minCol="73615" maxCol="73618" />
      </drainZones>
      <drainZonesShadow>
        <drainZoneShadow minCol="17905" maxCol="17940" />
        <drainZoneShadow minCol="31295" maxCol="31302" />
        <drainZoneShadow minCol="69253" maxCol="69269" />
        <drainZoneShadow minCol="109912" maxCol="109915" />
      </drainZonesShadow>
    </node>
    <node name="UTP21::853934" nid="9440" row="2144" minCol="2540" maxCol="73620" minColSha="3137" maxColSha="148557" color="EX-blue">
      <drainZones>
        <drainZone minCol="9593" maxCol="9600" />
        <drainZone minCol="15954" maxCol="15956" />
        <drainZone minCol="73619" maxCol="73620" />
      </drainZones>
      <drainZonesShadow>
        <drainZoneShadow minCol="17941" maxCol="17964" />
        <drainZoneShadow minCol="31303" maxCol="31310" />
        <drainZoneShadow minCol="69270" maxCol="69277" />
        <drainZoneShadow minCol="109916" maxCol="109917" />
      </drainZonesShadow>
    </node>
    <node name="ESF1::856119" nid="9635" row="2145" minCol="6404" maxCol="73655" minColSha="8586" maxColSha="152396" color="EX-orange">
      <drainZones>
        <drainZone minCol="9601" maxCol="9602" />
        <drainZone minCol="36137" maxCol="36146" />
        <drainZone minCol="73621" maxCol="73655" />
      </drainZones>
      <drainZonesShadow>
        <drainZoneShadow minCol="17965" maxCol="17970" />
        <drainZoneShadow minCol="31311" maxCol="31313" />
        <drainZoneShadow minCol="69278" maxCol="69370" />
        <drainZoneShadow minCol="109918" maxCol="109952" />
      </drainZonesShadow>
    </node>
    <node name="RAD53::856052" nid="9638" row="2146" minCol="1296" maxCol="73681" minColSha="1466" maxColSha="150506" color="EX-dark-cyan">
      <drainZones>
        <drainZone minCol="36147" maxCol="36151" />
        <drainZone minCol="73656" maxCol="73681" />
      </drainZones>
      <drainZonesShadow>
        <drainZoneShadow minCol="17971" maxCol="17971" />
        <drainZoneShadow minCol="31314" maxCol="31314" />
        <drainZoneShadow minCol="69371" maxCol="69411" />
        <drainZoneShadow minCol="109953" maxCol="109978" />
      </drainZonesShadow>
    </node>
    <node name="NOC4::852060" nid="10278" row="2147" minCol="2431" maxCol="73688" minColSha="3023" maxColSha="152186" color="EX-red">
      <drainZones>
        <drainZone minCol="9603" maxCol="9613" />
        <drainZone minCol="73682" maxCol="73688" />
      </drainZones>
      <drainZonesShadow>
        <drainZoneShadow minCol="17972" maxCol="18009" />
        <drainZoneShadow minCol="31315" maxCol="31327" />
        <drainZoneShadow minCol="69412" maxCol="69425" />
        <drainZoneShadow minCol="109979" maxCol="109985" />
      </drainZonesShadow>
    </node>
    <node name="AIR1::853252" nid="8780" row="2148" minCol="1246" maxCol="73787" minColSha="1386" maxColSha="151384" color="EX-dark-orange">
      <drainZones>
        <drainZone minCol="36152" maxCol="36155" />
        <drainZone minCol="73689" maxCol="73787" />
      </drainZones>
      <drainZonesShadow>
        <drainZoneShadow minCol="18010" maxCol="18011" />
        <drainZoneShadow minCol="31328" maxCol="31328" />
        <drainZoneShadow minCol="69426" maxCol="69487" />
        <drainZoneShadow minCol="109986" maxCol="110084" />
      </drainZonesShadow>
    </node>
    <node name="DYN1::854504" nid="8607" row="2149" minCol="1449" maxCol="73831" minColSha="1650" maxColSha="151832" color="EX-dark-gray-purple">
      <drainZones>
        <drainZone minCol="36156" maxCol="36159" />
        <drainZone minCol="73788" maxCol="73831" />
      </drainZones>
      <drainZonesShadow>
        <drainZoneShadow minCol="18012" maxCol="18013" />
        <drainZoneShadow minCol="31329" maxCol="31329" />
        <drainZoneShadow minCol="69488" maxCol="69533" />
        <drainZoneShadow minCol="110085" maxCol="110128" />
      </drainZonesShadow>
    </node>
    <node name="ATG26::856674" nid="10569" row="2150" minCol="5551" maxCol="73856" minColSha="7175" maxColSha="151586" color="EX-cyan">
      <drainZones>
        <drainZone minCol="36160" maxCol="36162" />
        <drainZone minCol="73832" maxCol="73856" />
      </drainZones>
      <drainZonesShadow>
        <drainZoneShadow minCol="18014" maxCol="18023" />
        <drainZoneShadow minCol="31330" maxCol="31331" />
        <drainZoneShadow minCol="69534" maxCol="69567" />
        <drainZoneShadow minCol="110129" maxCol="110153" />
      </drainZonesShadow>
    </node>
    <node name="HCA4::853798" nid="9250" row="2151" minCol="5060" maxCol="73858" minColSha="6440" maxColSha="136578" color="EX-yellow-orange">
      <drainZones>
        <drainZone minCol="15957" maxCol="15957" />
        <drainZone minCol="73857" maxCol="73858" />
      </drainZones>
      <drainZonesShadow>
        <drainZoneShadow minCol="18024" maxCol="18029" />
        <drainZoneShadow minCol="31332" maxCol="31351" />
        <drainZoneShadow minCol="69568" maxCol="69582" />
        <drainZoneShadow minCol="110154" maxCol="110155" />
      </drainZonesShadow>
    </node>
    <node name="CTF19::850909" nid="9516" row="2152" minCol="9550" maxCol="73864" minColSha="17785" maxColSha="150439" color="EX-pure-blue">
      <drainZones>
        <drainZone minCol="9614" maxCol="9617" />
        <drainZone minCol="15958" maxCol="15959" />
        <drainZone minCol="73859" maxCol="73864" />
      </drainZones>
      <drainZonesShadow>
        <drainZoneShadow minCol="18030" maxCol="18036" />
        <drainZoneShadow minCol="31352" maxCol="31353" />
        <drainZoneShadow minCol="69583" maxCol="69588" />
        <drainZoneShadow minCol="110156" maxCol="110161" />
      </drainZonesShadow>
    </node>
    <node name="FAB1::854465" nid="8641" row="2153" minCol="2851" maxCol="73895" minColSha="3471" maxColSha="152210" color="EX-dark-yellow-green">
      <drainZones>
        <drainZone minCol="9618" maxCol="9618" />
        <drainZone minCol="36163" maxCol="36166" />
        <drainZone minCol="73865" maxCol="73895" />
      </drainZones>
      <drainZonesShadow>
        <drainZoneShadow minCol="18037" maxCol="18038" />
        <drainZoneShadow minCol="31354" maxCol="31354" />
        <drainZoneShadow minCol="69589" maxCol="69642" />
        <drainZoneShadow minCol="110162" maxCol="110192" />
      </drainZonesShadow>
    </node>
    <node name="URH1::855448" nid="9500" row="2154" minCol="1717" maxCol="73901" minColSha="2019" maxColSha="145202" color="EX-dark-magenta">
      <drainZones>
        <drainZone minCol="9619" maxCol="9621" />
        <drainZone minCol="15960" maxCol="15960" />
        <drainZone minCol="73896" maxCol="73901" />
      </drainZones>
      <drainZonesShadow>
        <drainZoneShadow minCol="18039" maxCol="18045" />
        <drainZoneShadow minCol="31355" maxCol="31357" />
        <drainZoneShadow minCol="69643" maxCol="69648" />
        <drainZoneShadow minCol="110193" maxCol="110198" />
      </drainZonesShadow>
    </node>
    <node name="KCC4::856427" nid="10546" row="2155" minCol="6467" maxCol="73902" minColSha="8698" maxColSha="145887" color="EX-dark-green">
      <drainZones>
        <drainZone minCol="15961" maxCol="15961" />
        <drainZone minCol="73902" maxCol="73902" />
      </drainZones>
      <drainZonesShadow>
        <drainZoneShadow minCol="18046" maxCol="18046" />
        <drainZoneShadow minCol="31358" maxCol="31359" />
        <drainZoneShadow minCol="69649" maxCol="69651" />
        <drainZoneShadow minCol="110199" maxCol="110199" />
      </drainZonesShadow>
    </node>
    <node name="APM2::856103" nid="8950" row="2156" minCol="1359" maxCol="73943" minColSha="1535" maxColSha="151982" color="EX-blue-magenta">
      <drainZones>
        <drainZone minCol="9622" maxCol="9623" />
        <drainZone minCol="15962" maxCol="15962" />
        <drainZone minCol="36167" maxCol="36174" />
        <drainZone minCol="73903" maxCol="73943" />
      </drainZones>
      <drainZonesShadow>
        <drainZoneShadow minCol="18047" maxCol="18050" />
        <drainZoneShadow minCol="31360" maxCol="31360" />
        <drainZoneShadow minCol="69652" maxCol="69707" />
        <drainZoneShadow minCol="110200" maxCol="110240" />
      </drainZonesShadow>
    </node>
    <node name="APS1::852977" nid="9093" row="2157" minCol="1360" maxCol="73972" minColSha="1536" maxColSha="151875" color="EX-yellow-green">
      <drainZones>
        <drainZone minCol="9624" maxCol="9624" />
        <drainZone minCol="15963" maxCol="15963" />
        <drainZone minCol="36175" maxCol="36181" />
        <drainZone minCol="73944" maxCol="73972" />
      </drainZones>
      <drainZonesShadow>
        <drainZoneShadow minCol="18051" maxCol="18054" />
        <drainZoneShadow minCol="31361" maxCol="31361" />
        <drainZoneShadow minCol="69708" maxCol="69762" />
        <drainZoneShadow minCol="110241" maxCol="110269" />
      </drainZonesShadow>
    </node>
    <node name="ECM29::855263" nid="9672" row="2158" minCol="6057" maxCol="73999" minColSha="7994" maxColSha="150354" color="EX-magenta">
      <drainZones>
        <drainZone minCol="9625" maxCol="9625" />
        <drainZone minCol="15964" maxCol="15967" />
        <drainZone minCol="36182" maxCol="36182" />
        <drainZone minCol="73973" maxCol="73999" />
      </drainZones>
      <drainZonesShadow>
        <drainZoneShadow minCol="18055" maxCol="18074" />
        <drainZoneShadow minCol="31362" maxCol="31376" />
        <drainZoneShadow minCol="69763" maxCol="69799" />
        <drainZoneShadow minCol="110270" maxCol="110296" />
      </drainZonesShadow>
    </node>
    <node name="BDF1::852053" nid="8257" row="2159" minCol="1734" maxCol="74010" minColSha="2036" maxColSha="151301" color="EX-green">
      <drainZones>
        <drainZone minCol="9626" maxCol="9626" />
        <drainZone minCol="15968" maxCol="15968" />
        <drainZone minCol="36183" maxCol="36189" />
        <drainZone minCol="74000" maxCol="74010" />
      </drainZones>
      <drainZonesShadow>
        <drainZoneShadow minCol="18075" maxCol="18085" />
        <drainZoneShadow minCol="31377" maxCol="31377" />
        <drainZoneShadow minCol="69800" maxCol="69819" />
        <drainZoneShadow minCol="110297" maxCol="110307" />
      </drainZonesShadow>
    </node>
    <node name="HMG1::851193" nid="8600" row="2160" minCol="1679" maxCol="74076" minColSha="1974" maxColSha="152219" color="EX-yellow">
      <drainZones>
        <drainZone minCol="74011" maxCol="74076" />
      </drainZones>
      <drainZonesShadow>
        <drainZoneShadow minCol="18086" maxCol="18086" />
        <drainZoneShadow minCol="31378" maxCol="31378" />
        <drainZoneShadow minCol="69820" maxCol="69862" />
        <drainZoneShadow minCol="110308" maxCol="110373" />
      </drainZonesShadow>
    </node>
    <node name="DPH2::854385" nid="9574" row="2161" minCol="1241" maxCol="74096" minColSha="1378" maxColSha="148475" color="EX-purple">
      <drainZones>
        <drainZone minCol="36190" maxCol="36198" />
        <drainZone minCol="74077" maxCol="74096" />
      </drainZones>
      <drainZonesShadow>
        <drainZoneShadow minCol="18087" maxCol="18089" />
        <drainZoneShadow minCol="31379" maxCol="31379" />
        <drainZoneShadow minCol="69863" maxCol="69912" />
        <drainZoneShadow minCol="110374" maxCol="110393" />
      </drainZonesShadow>
    </node>
    <node name="RSM27::850981" nid="9165" row="2162" minCol="1575" maxCol="74112" minColSha="1813" maxColSha="151023" color="EX-dark-purple">
      <drainZones>
        <drainZone minCol="9627" maxCol="9645" />
        <drainZone minCol="15969" maxCol="15969" />
        <drainZone minCol="36199" maxCol="36200" />
        <drainZone minCol="74097" maxCol="74112" />
      </drainZones>
      <drainZonesShadow>
        <drainZoneShadow minCol="18090" maxCol="18119" />
        <drainZoneShadow minCol="31380" maxCol="31381" />
        <drainZoneShadow minCol="69913" maxCol="69930" />
        <drainZoneShadow minCol="110394" maxCol="110409" />
      </drainZonesShadow>
    </node>
    <node name="MRP51::850528" nid="9216" row="2163" minCol="1576" maxCol="74124" minColSha="1814" maxColSha="149006" color="EX-dark-red">
      <drainZones>
        <drainZone minCol="9646" maxCol="9659" />
        <drainZone minCol="15970" maxCol="15972" />
        <drainZone minCol="36201" maxCol="36201" />
        <drainZone minCol="74113" maxCol="74124" />
      </drainZones>
      <drainZonesShadow>
        <drainZoneShadow minCol="18120" maxCol="18145" />
        <drainZoneShadow minCol="31382" maxCol="31385" />
        <drainZoneShadow minCol="69931" maxCol="69938" />
        <drainZoneShadow minCol="110410" maxCol="110421" />
      </drainZonesShadow>
    </node>
    <node name="RTT102::853861" nid="9134" row="2164" minCol="5675" maxCol="74134" minColSha="7379" maxColSha="152377" color="EX-pale-green">
      <drainZones>
        <drainZone minCol="9660" maxCol="9665" />
        <drainZone minCol="15973" maxCol="15974" />
        <drainZone minCol="36202" maxCol="36202" />
        <drainZone minCol="74125" maxCol="74134" />
      </drainZones>
      <drainZonesShadow>
        <drainZoneShadow minCol="18146" maxCol="18158" />
        <drainZoneShadow minCol="31386" maxCol="31394" />
        <drainZoneShadow minCol="69939" maxCol="69953" />
        <drainZoneShadow minCol="110422" maxCol="110431" />
      </drainZonesShadow>
    </node>
    <node name="SGF11::851568" nid="8515" row="2165" minCol="5292" maxCol="74137" minColSha="6802" maxColSha="143541" color="EX-pale-blue">
      <drainZones>
        <drainZone minCol="9666" maxCol="9668" />
        <drainZone minCol="15975" maxCol="15975" />
        <drainZone minCol="36203" maxCol="36204" />
        <drainZone minCol="74135" maxCol="74137" />
      </drainZones>
      <drainZonesShadow>
        <drainZoneShadow minCol="18159" maxCol="18166" />
        <drainZoneShadow minCol="31395" maxCol="31398" />
        <drainZoneShadow minCol="69954" maxCol="69960" />
        <drainZoneShadow minCol="110432" maxCol="110434" />
      </drainZonesShadow>
    </node>
    <node name="EMP24::856828" nid="8847" row="2166" minCol="1655" maxCol="74171" minColSha="1945" maxColSha="150833" color="EX-dark-tan">
      <drainZones>
        <drainZone minCol="36205" maxCol="36207" />
        <drainZone minCol="74138" maxCol="74171" />
      </drainZones>
      <drainZonesShadow>
        <drainZoneShadow minCol="18167" maxCol="18172" />
        <drainZoneShadow minCol="31399" maxCol="31399" />
        <drainZoneShadow minCol="69961" maxCol="70018" />
        <drainZoneShadow minCol="110435" maxCol="110468" />
      </drainZonesShadow>
    </node>
    <node name="ENP2::851407" nid="9810" row="2167" minCol="2432" maxCol="74180" minColSha="3024" maxColSha="151983" color="EX-pale-blue-magenta">
      <drainZones>
        <drainZone minCol="9669" maxCol="9675" />
        <drainZone minCol="15976" maxCol="15978" />
        <drainZone minCol="36208" maxCol="36209" />
        <drainZone minCol="74172" maxCol="74180" />
      </drainZones>
      <drainZonesShadow>
        <drainZoneShadow minCol="18173" maxCol="18208" />
        <drainZoneShadow minCol="31400" maxCol="31411" />
        <drainZoneShadow minCol="70019" maxCol="70060" />
        <drainZoneShadow minCol="110469" maxCol="110477" />
      </drainZonesShadow>
    </node>
    <node name="SRP14::852702" nid="9103" row="2168" minCol="2120" maxCol="74201" minColSha="2607" maxColSha="149133" color="EX-pale-yellow orange">
      <drainZones>
        <drainZone minCol="9676" maxCol="9676" />
        <drainZone minCol="36210" maxCol="36214" />
        <drainZone minCol="74181" maxCol="74201" />
      </drainZones>
      <drainZonesShadow>
        <drainZoneShadow minCol="18209" maxCol="18213" />
        <drainZoneShadow minCol="31412" maxCol="31412" />
        <drainZoneShadow minCol="70061" maxCol="70128" />
        <drainZoneShadow minCol="110478" maxCol="110498" />
      </drainZonesShadow>
    </node>
    <node name="PIH1::855005" nid="9626" row="2169" minCol="5216" maxCol="74228" minColSha="6698" maxColSha="150094" color="EX-medium-magenta">
      <drainZones>
        <drainZone minCol="15979" maxCol="15979" />
        <drainZone minCol="36215" maxCol="36219" />
        <drainZone minCol="74202" maxCol="74228" />
      </drainZones>
      <drainZonesShadow>
        <drainZoneShadow minCol="18214" maxCol="18215" />
        <drainZoneShadow minCol="31413" maxCol="31413" />
        <drainZoneShadow minCol="70129" maxCol="70186" />
        <drainZoneShadow minCol="110499" maxCol="110525" />
      </drainZonesShadow>
    </node>
    <node name="UTP7::851924" nid="8567" row="2170" minCol="2688" maxCol="74246" minColSha="3293" maxColSha="146477" color="EX-pale-red">
      <drainZones>
        <drainZone minCol="9677" maxCol="9686" />
        <drainZone minCol="36220" maxCol="36220" />
        <drainZone minCol="74229" maxCol="74246" />
      </drainZones>
      <drainZonesShadow>
        <drainZoneShadow minCol="18216" maxCol="18259" />
        <drainZoneShadow minCol="31414" maxCol="31420" />
        <drainZoneShadow minCol="70187" maxCol="70204" />
        <drainZoneShadow minCol="110526" maxCol="110543" />
      </drainZonesShadow>
    </node>
    <node name="INO80::854106" nid="8440" row="2171" minCol="3510" maxCol="74271" minColSha="4227" maxColSha="150128" color="EX-pale-cyan">
      <drainZones>
        <drainZone minCol="9687" maxCol="9690" />
        <drainZone minCol="36221" maxCol="36225" />
        <drainZone minCol="74247" maxCol="74271" />
      </drainZones>
      <drainZonesShadow>
        <drainZoneShadow minCol="18260" maxCol="18269" />
        <drainZoneShadow minCol="31421" maxCol="31421" />
        <drainZoneShadow minCol="70205" maxCol="70252" />
        <drainZoneShadow minCol="110544" maxCol="110568" />
      </drainZonesShadow>
    </node>
    <node name="TRA1::854399" nid="10297" row="2172" minCol="1356" maxCol="74285" minColSha="1532" maxColSha="148446" color="EX-pale-yellow-green">
      <drainZones>
        <drainZone minCol="9691" maxCol="9697" />
        <drainZone minCol="15980" maxCol="15980" />
        <drainZone minCol="36226" maxCol="36227" />
        <drainZone minCol="74272" maxCol="74285" />
      </drainZones>
      <drainZonesShadow>
        <drainZoneShadow minCol="18270" maxCol="18290" />
        <drainZoneShadow minCol="31422" maxCol="31437" />
        <drainZoneShadow minCol="70253" maxCol="70285" />
        <drainZoneShadow minCol="110569" maxCol="110582" />
      </drainZonesShadow>
    </node>
    <node name="ARP7::852951" nid="9312" row="2173" minCol="5635" maxCol="74316" minColSha="7307" maxColSha="150940" color="EX-pale-purple">
      <drainZones>
        <drainZone minCol="9698" maxCol="9706" />
        <drainZone minCol="15981" maxCol="15982" />
        <drainZone minCol="36228" maxCol="36229" />
        <drainZone minCol="74286" maxCol="74316" />
      </drainZones>
      <drainZonesShadow>
        <drainZoneShadow minCol="18291" maxCol="18313" />
        <drainZoneShadow minCol="31438" maxCol="31440" />
        <drainZoneShadow minCol="70286" maxCol="70309" />
        <drainZoneShadow minCol="110583" maxCol="110613" />
      </drainZonesShadow>
    </node>
    <node name="SNF11::854997" nid="10541" row="2174" minCol="6511" maxCol="74357" minColSha="8780" maxColSha="147890" color="EX-pale-magenta">
      <drainZones>
        <drainZone minCol="9707" maxCol="9707" />
        <drainZone minCol="15983" maxCol="15983" />
        <drainZone minCol="36230" maxCol="36230" />
        <drainZone minCol="74317" maxCol="74357" />
      </drainZones>
      <drainZonesShadow>
        <drainZoneShadow minCol="18314" maxCol="18318" />
        <drainZoneShadow minCol="31441" maxCol="31443" />
        <drainZoneShadow minCol="70310" maxCol="70341" />
        <drainZoneShadow minCol="110614" maxCol="110654" />
      </drainZonesShadow>
    </node>
    <node name="FPR3::851196" nid="9823" row="2175" minCol="4550" maxCol="74376" minColSha="5677" maxColSha="151501" color="EX-pale-red-orange">
      <drainZones>
        <drainZone minCol="36231" maxCol="36233" />
        <drainZone minCol="74358" maxCol="74376" />
      </drainZones>
      <drainZonesShadow>
        <drainZoneShadow minCol="18319" maxCol="18321" />
        <drainZoneShadow minCol="31444" maxCol="31444" />
        <drainZoneShadow minCol="70342" maxCol="70396" />
        <drainZoneShadow minCol="110655" maxCol="110673" />
      </drainZonesShadow>
    </node>
    <node name="MNN9::855616" nid="9035" row="2176" minCol="1514" maxCol="74409" minColSha="1734" maxColSha="151765" color="EX-blue">
      <drainZones>
        <drainZone minCol="9708" maxCol="9708" />
        <drainZone minCol="15984" maxCol="15984" />
        <drainZone minCol="36234" maxCol="36236" />
        <drainZone minCol="74377" maxCol="74409" />
      </drainZones>
      <drainZonesShadow>
        <drainZoneShadow minCol="18322" maxCol="18327" />
        <drainZoneShadow minCol="31445" maxCol="31445" />
        <drainZoneShadow minCol="70397" maxCol="70434" />
        <drainZoneShadow minCol="110674" maxCol="110706" />
      </drainZonesShadow>
    </node>
    <node name="ERV41::850712" nid="9421" row="2177" minCol="1740" maxCol="74438" minColSha="2045" maxColSha="152378" color="EX-orange">
      <drainZones>
        <drainZone minCol="74410" maxCol="74438" />
      </drainZones>
      <drainZonesShadow>
        <drainZoneShadow minCol="18328" maxCol="18330" />
        <drainZoneShadow minCol="31446" maxCol="31446" />
        <drainZoneShadow minCol="70435" maxCol="70471" />
        <drainZoneShadow minCol="110707" maxCol="110735" />
      </drainZonesShadow>
    </node>
    <node name="APM1::850367" nid="8953" row="2178" minCol="1361" maxCol="74464" minColSha="1537" maxColSha="151587" color="EX-dark-cyan">
      <drainZones>
        <drainZone minCol="36237" maxCol="36238" />
        <drainZone minCol="74439" maxCol="74464" />
      </drainZones>
      <drainZonesShadow>
        <drainZoneShadow minCol="18331" maxCol="18334" />
        <drainZoneShadow minCol="31447" maxCol="31447" />
        <drainZoneShadow minCol="70472" maxCol="70509" />
        <drainZoneShadow minCol="110736" maxCol="110761" />
      </drainZonesShadow>
    </node>
    <node name="MRPS9::854956" nid="10349" row="2179" minCol="1577" maxCol="74481" minColSha="1815" maxColSha="151348" color="EX-red">
      <drainZones>
        <drainZone minCol="9709" maxCol="9724" />
        <drainZone minCol="74465" maxCol="74481" />
      </drainZones>
      <drainZonesShadow>
        <drainZoneShadow minCol="18335" maxCol="18363" />
        <drainZoneShadow minCol="31448" maxCol="31448" />
        <drainZoneShadow minCol="70510" maxCol="70528" />
        <drainZoneShadow minCol="110762" maxCol="110778" />
      </drainZonesShadow>
    </node>
    <node name="RSC9::853800" nid="9294" row="2180" minCol="5676" maxCol="74509" minColSha="7380" maxColSha="152281" color="EX-dark-orange">
      <drainZones>
        <drainZone minCol="9725" maxCol="9729" />
        <drainZone minCol="36239" maxCol="36240" />
        <drainZone minCol="74482" maxCol="74509" />
      </drainZones>
      <drainZonesShadow>
        <drainZoneShadow minCol="18364" maxCol="18378" />
        <drainZoneShadow minCol="31449" maxCol="31450" />
        <drainZoneShadow minCol="70529" maxCol="70549" />
        <drainZoneShadow minCol="110779" maxCol="110806" />
      </drainZonesShadow>
    </node>
    <node name="IFA38::851813" nid="10507" row="2181" minCol="1769" maxCol="74536" minColSha="2082" maxColSha="150583" color="EX-dark-gray-purple">
      <drainZones>
        <drainZone minCol="74510" maxCol="74536" />
      </drainZones>
      <drainZonesShadow>
        <drainZoneShadow minCol="18379" maxCol="18379" />
        <drainZoneShadow minCol="31451" maxCol="31451" />
        <drainZoneShadow minCol="70550" maxCol="70584" />
        <drainZoneShadow minCol="110807" maxCol="110833" />
      </drainZonesShadow>
    </node>
    <node name="RSM25::856312" nid="8688" row="2182" minCol="1578" maxCol="74549" minColSha="1816" maxColSha="150991" color="EX-cyan">
      <drainZones>
        <drainZone minCol="9730" maxCol="9743" />
        <drainZone minCol="15985" maxCol="15986" />
        <drainZone minCol="74537" maxCol="74549" />
      </drainZones>
      <drainZonesShadow>
        <drainZoneShadow minCol="18380" maxCol="18404" />
        <drainZoneShadow minCol="31452" maxCol="31457" />
        <drainZoneShadow minCol="70585" maxCol="70599" />
        <drainZoneShadow minCol="110834" maxCol="110846" />
      </drainZonesShadow>
    </node>
    <node name="IMP4::855649" nid="9323" row="2183" minCol="2689" maxCol="74560" minColSha="3294" maxColSha="152242" color="EX-yellow-orange">
      <drainZones>
        <drainZone minCol="9744" maxCol="9747" />
        <drainZone minCol="15987" maxCol="15987" />
        <drainZone minCol="74550" maxCol="74560" />
      </drainZones>
      <drainZonesShadow>
        <drainZoneShadow minCol="18405" maxCol="18422" />
        <drainZoneShadow minCol="31458" maxCol="31468" />
        <drainZoneShadow minCol="70600" maxCol="70617" />
        <drainZoneShadow minCol="110847" maxCol="110857" />
      </drainZonesShadow>
    </node>
    <node name="ROK1::853048" nid="8938" row="2184" minCol="4398" maxCol="74566" minColSha="5440" maxColSha="150410" color="EX-pure-blue">
      <drainZones>
        <drainZone minCol="9748" maxCol="9750" />
        <drainZone minCol="36241" maxCol="36243" />
        <drainZone minCol="74561" maxCol="74566" />
      </drainZones>
      <drainZonesShadow>
        <drainZoneShadow minCol="18423" maxCol="18435" />
        <drainZoneShadow minCol="31469" maxCol="31471" />
        <drainZoneShadow minCol="70618" maxCol="70652" />
        <drainZoneShadow minCol="110858" maxCol="110863" />
      </drainZonesShadow>
    </node>
    <node name="PSY4::855429" nid="10061" row="2185" minCol="9751" maxCol="74583" minColSha="18436" maxColSha="151279" color="EX-dark-yellow-green">
      <drainZones>
        <drainZone minCol="9751" maxCol="9752" />
        <drainZone minCol="15988" maxCol="15988" />
        <drainZone minCol="74567" maxCol="74583" />
      </drainZones>
      <drainZonesShadow>
        <drainZoneShadow minCol="18436" maxCol="18437" />
        <drainZoneShadow minCol="31472" maxCol="31473" />
        <drainZoneShadow minCol="70653" maxCol="70686" />
        <drainZoneShadow minCol="110864" maxCol="110880" />
      </drainZonesShadow>
    </node>
    <node name="RSC58::856337" nid="9293" row="2186" minCol="5693" maxCol="74603" minColSha="7399" maxColSha="150676" color="EX-dark-magenta">
      <drainZones>
        <drainZone minCol="9753" maxCol="9755" />
        <drainZone minCol="15989" maxCol="15990" />
        <drainZone minCol="36244" maxCol="36244" />
        <drainZone minCol="74584" maxCol="74603" />
      </drainZones>
      <drainZonesShadow>
        <drainZoneShadow minCol="18438" maxCol="18452" />
        <drainZoneShadow minCol="31474" maxCol="31478" />
        <drainZoneShadow minCol="70687" maxCol="70701" />
        <drainZoneShadow minCol="110881" maxCol="110900" />
      </drainZonesShadow>
    </node>
    <node name="EPL1::852888" nid="8473" row="2187" minCol="1287" maxCol="74622" minColSha="1454" maxColSha="148220" color="EX-dark-green">
      <drainZones>
        <drainZone minCol="9756" maxCol="9756" />
        <drainZone minCol="15991" maxCol="15991" />
        <drainZone minCol="36245" maxCol="36245" />
        <drainZone minCol="74604" maxCol="74622" />
      </drainZones>
      <drainZonesShadow>
        <drainZoneShadow minCol="18453" maxCol="18465" />
        <drainZoneShadow minCol="31479" maxCol="31479" />
        <drainZoneShadow minCol="70702" maxCol="70721" />
        <drainZoneShadow minCol="110901" maxCol="110919" />
      </drainZonesShadow>
    </node>
    <node name="HTZ1::854181" nid="9460" row="2188" minCol="6468" maxCol="74643" minColSha="8699" maxColSha="151779" color="EX-blue-magenta">
      <drainZones>
        <drainZone minCol="9757" maxCol="9757" />
        <drainZone minCol="36246" maxCol="36251" />
        <drainZone minCol="74623" maxCol="74643" />
      </drainZones>
      <drainZonesShadow>
        <drainZoneShadow minCol="18466" maxCol="18468" />
        <drainZoneShadow minCol="31480" maxCol="31482" />
        <drainZoneShadow minCol="70722" maxCol="70746" />
        <drainZoneShadow minCol="110920" maxCol="110940" />
      </drainZonesShadow>
    </node>
    <node name="NUP1::851359" nid="9688" row="2189" minCol="2218" maxCol="74673" minColSha="2790" maxColSha="151046" color="EX-yellow-green">
      <drainZones>
        <drainZone minCol="74644" maxCol="74673" />
      </drainZones>
      <drainZonesShadow>
        <drainZoneShadow minCol="18469" maxCol="18469" />
        <drainZoneShadow minCol="31483" maxCol="31483" />
        <drainZoneShadow minCol="70747" maxCol="70765" />
        <drainZoneShadow minCol="110941" maxCol="110970" />
      </drainZonesShadow>
    </node>
    <node name="MRPS28::852084" nid="10365" row="2190" minCol="1579" maxCol="74681" minColSha="1817" maxColSha="151349" color="EX-magenta">
      <drainZones>
        <drainZone minCol="9758" maxCol="9768" />
        <drainZone minCol="15992" maxCol="15994" />
        <drainZone minCol="36252" maxCol="36252" />
        <drainZone minCol="74674" maxCol="74681" />
      </drainZones>
      <drainZonesShadow>
        <drainZoneShadow minCol="18470" maxCol="18493" />
        <drainZoneShadow minCol="31484" maxCol="31489" />
        <drainZoneShadow minCol="70766" maxCol="70777" />
        <drainZoneShadow minCol="110971" maxCol="110978" />
      </drainZonesShadow>
    </node>
    <node name="RSC30::852593" nid="9520" row="2191" minCol="5709" maxCol="74699" minColSha="7420" maxColSha="152262" color="EX-green">
      <drainZones>
        <drainZone minCol="9769" maxCol="9770" />
        <drainZone minCol="15995" maxCol="15995" />
        <drainZone minCol="74682" maxCol="74699" />
      </drainZones>
      <drainZonesShadow>
        <drainZoneShadow minCol="18494" maxCol="18506" />
        <drainZoneShadow minCol="31490" maxCol="31495" />
        <drainZoneShadow minCol="70778" maxCol="70790" />
        <drainZoneShadow minCol="110979" maxCol="110996" />
      </drainZonesShadow>
    </node>
    <node name="MYO1::853585" nid="8419" row="2192" minCol="1681" maxCol="74723" minColSha="1976" maxColSha="148558" color="EX-yellow">
      <drainZones>
        <drainZone minCol="9771" maxCol="9772" />
        <drainZone minCol="74700" maxCol="74723" />
      </drainZones>
      <drainZonesShadow>
        <drainZoneShadow minCol="18507" maxCol="18512" />
        <drainZoneShadow minCol="31496" maxCol="31496" />
        <drainZoneShadow minCol="70791" maxCol="70808" />
        <drainZoneShadow minCol="110997" maxCol="111020" />
      </drainZonesShadow>
    </node>
    <node name="RSM26::854330" nid="9164" row="2193" minCol="1580" maxCol="74731" minColSha="1818" maxColSha="148018" color="EX-purple">
      <drainZones>
        <drainZone minCol="9773" maxCol="9780" />
        <drainZone minCol="15996" maxCol="16000" />
        <drainZone minCol="74724" maxCol="74731" />
      </drainZones>
      <drainZonesShadow>
        <drainZoneShadow minCol="18513" maxCol="18534" />
        <drainZoneShadow minCol="31497" maxCol="31504" />
        <drainZoneShadow minCol="70809" maxCol="70818" />
        <drainZoneShadow minCol="111021" maxCol="111028" />
      </drainZonesShadow>
    </node>
    <node name="MRPL51::854882" nid="10108" row="2194" minCol="5552" maxCol="74749" minColSha="7176" maxColSha="152014" color="EX-dark-purple">
      <drainZones>
        <drainZone minCol="74732" maxCol="74749" />
      </drainZones>
      <drainZonesShadow>
        <drainZoneShadow minCol="18535" maxCol="18542" />
        <drainZoneShadow minCol="31505" maxCol="31507" />
        <drainZoneShadow minCol="70819" maxCol="70835" />
        <drainZoneShadow minCol="111029" maxCol="111046" />
      </drainZonesShadow>
    </node>
    <node name="CCT5::851716" nid="9491" row="2195" minCol="5244" maxCol="74769" minColSha="6749" maxColSha="150626" color="EX-dark-red">
      <drainZones>
        <drainZone minCol="16001" maxCol="16001" />
        <drainZone minCol="74750" maxCol="74769" />
      </drainZones>
      <drainZonesShadow>
        <drainZoneShadow minCol="18543" maxCol="18545" />
        <drainZoneShadow minCol="31508" maxCol="31509" />
        <drainZoneShadow minCol="70836" maxCol="70855" />
        <drainZoneShadow minCol="111047" maxCol="111066" />
      </drainZonesShadow>
    </node>
    <node name="PET123::854960" nid="10146" row="2196" minCol="1581" maxCol="74776" minColSha="1819" maxColSha="151010" color="EX-pale-green">
      <drainZones>
        <drainZone minCol="9781" maxCol="9789" />
        <drainZone minCol="16002" maxCol="16003" />
        <drainZone minCol="36253" maxCol="36253" />
        <drainZone minCol="74770" maxCol="74776" />
      </drainZones>
      <drainZonesShadow>
        <drainZoneShadow minCol="18546" maxCol="18565" />
        <drainZoneShadow minCol="31510" maxCol="31516" />
        <drainZoneShadow minCol="70856" maxCol="70866" />
        <drainZoneShadow minCol="111067" maxCol="111073" />
      </drainZonesShadow>
    </node>
    <node name="DDR48::852410" nid="8854" row="2197" minCol="9284" maxCol="74795" minColSha="17015" maxColSha="152211" color="EX-pale-blue">
      <drainZones>
        <drainZone minCol="36254" maxCol="36255" />
        <drainZone minCol="74777" maxCol="74795" />
      </drainZones>
      <drainZonesShadow>
        <drainZoneShadow minCol="18566" maxCol="18568" />
        <drainZoneShadow minCol="31517" maxCol="31518" />
        <drainZoneShadow minCol="70867" maxCol="70883" />
        <drainZoneShadow minCol="111074" maxCol="111092" />
      </drainZonesShadow>
    </node>
    <node name="IES1::852184" nid="10050" row="2198" minCol="3512" maxCol="74802" minColSha="4229" maxColSha="149911" color="EX-dark-tan">
      <drainZones>
        <drainZone minCol="9790" maxCol="9792" />
        <drainZone minCol="16004" maxCol="16004" />
        <drainZone minCol="36256" maxCol="36256" />
        <drainZone minCol="74796" maxCol="74802" />
      </drainZones>
      <drainZonesShadow>
        <drainZoneShadow minCol="18569" maxCol="18578" />
        <drainZoneShadow minCol="31519" maxCol="31520" />
        <drainZoneShadow minCol="70884" maxCol="70903" />
        <drainZoneShadow minCol="111093" maxCol="111099" />
      </drainZonesShadow>
    </node>
    <node name="GNA1::856254" nid="8966" row="2199" minCol="1548" maxCol="74810" minColSha="1778" maxColSha="144073" color="EX-pale-blue-magenta">
      <drainZones>
        <drainZone minCol="9793" maxCol="9798" />
        <drainZone minCol="74803" maxCol="74810" />
      </drainZones>
      <drainZonesShadow>
        <drainZoneShadow minCol="18579" maxCol="18588" />
        <drainZoneShadow minCol="31521" maxCol="31523" />
        <drainZoneShadow minCol="70904" maxCol="70918" />
        <drainZoneShadow minCol="111100" maxCol="111107" />
      </drainZonesShadow>
    </node>
    <node name="ITC1::851902" nid="9374" row="2200" minCol="5195" maxCol="74815" minColSha="6667" maxColSha="147567" color="EX-pale-yellow orange">
      <drainZones>
        <drainZone minCol="9799" maxCol="9800" />
        <drainZone minCol="16005" maxCol="16007" />
        <drainZone minCol="74811" maxCol="74815" />
      </drainZones>
      <drainZonesShadow>
        <drainZoneShadow minCol="18589" maxCol="18598" />
        <drainZoneShadow minCol="31524" maxCol="31530" />
        <drainZoneShadow minCol="70919" maxCol="70925" />
        <drainZoneShadow minCol="111108" maxCol="111112" />
      </drainZonesShadow>
    </node>
    <node name="MIS1::853530" nid="9219" row="2201" minCol="7760" maxCol="74816" minColSha="12195" maxColSha="114187" color="EX-medium-magenta">
      <drainZones>
        <drainZone minCol="74816" maxCol="74816" />
      </drainZones>
      <drainZonesShadow>
        <drainZoneShadow minCol="18599" maxCol="18599" />
        <drainZoneShadow minCol="31531" maxCol="31554" />
        <drainZoneShadow minCol="70926" maxCol="70927" />
        <drainZoneShadow minCol="111113" maxCol="111113" />
      </drainZonesShadow>
    </node>
    <node name="SPT3::851615" nid="9192" row="2202" minCol="5263" maxCol="74818" minColSha="6769" maxColSha="143007" color="EX-pale-red">
      <drainZones>
        <drainZone minCol="9801" maxCol="9806" />
        <drainZone minCol="74817" maxCol="74818" />
      </drainZones>
      <drainZonesShadow>
        <drainZoneShadow minCol="18600" maxCol="18613" />
        <drainZoneShadow minCol="31555" maxCol="31556" />
        <drainZoneShadow minCol="70928" maxCol="70937" />
        <drainZoneShadow minCol="111114" maxCol="111115" />
      </drainZonesShadow>
    </node>
    <node name="PRE7::853373" nid="9723" row="2203" minCol="1494" maxCol="74819" minColSha="1710" maxColSha="117045" color="EX-pale-cyan">
      <drainZones>
        <drainZone minCol="9807" maxCol="9812" />
        <drainZone minCol="74819" maxCol="74819" />
      </drainZones>
      <drainZonesShadow>
        <drainZoneShadow minCol="18614" maxCol="18626" />
        <drainZoneShadow minCol="31557" maxCol="31564" />
        <drainZoneShadow minCol="70938" maxCol="70941" />
        <drainZoneShadow minCol="111116" maxCol="111116" />
      </drainZonesShadow>
    </node>
    <node name="PRE4::854019" nid="9024" row="2204" minCol="1495" maxCol="74821" minColSha="1711" maxColSha="117238" color="EX-pale-yellow-green">
      <drainZones>
        <drainZone minCol="9813" maxCol="9815" />
        <drainZone minCol="16008" maxCol="16009" />
        <drainZone minCol="74820" maxCol="74821" />
      </drainZones>
      <drainZonesShadow>
        <drainZoneShadow minCol="18627" maxCol="18637" />
        <drainZoneShadow minCol="31565" maxCol="31572" />
        <drainZoneShadow minCol="70942" maxCol="70945" />
        <drainZoneShadow minCol="111117" maxCol="111118" />
      </drainZonesShadow>
    </node>
    <node name="APC9::856389" nid="9804" row="2205" minCol="1885" maxCol="74829" minColSha="2229" maxColSha="151302" color="EX-pale-purple">
      <drainZones>
        <drainZone minCol="9816" maxCol="9817" />
        <drainZone minCol="16010" maxCol="16010" />
        <drainZone minCol="36257" maxCol="36257" />
        <drainZone minCol="74822" maxCol="74829" />
      </drainZones>
      <drainZonesShadow>
        <drainZoneShadow minCol="18638" maxCol="18643" />
        <drainZoneShadow minCol="31573" maxCol="31573" />
        <drainZoneShadow minCol="70946" maxCol="70953" />
        <drainZoneShadow minCol="111119" maxCol="111126" />
      </drainZonesShadow>
    </node>
    <node name="SNF12::856767" nid="8450" row="2206" minCol="5636" maxCol="74833" minColSha="7308" maxColSha="145186" color="EX-pale-magenta">
      <drainZones>
        <drainZone minCol="9818" maxCol="9819" />
        <drainZone minCol="74830" maxCol="74833" />
      </drainZones>
      <drainZonesShadow>
        <drainZoneShadow minCol="18644" maxCol="18651" />
        <drainZoneShadow minCol="31574" maxCol="31577" />
        <drainZoneShadow minCol="70954" maxCol="70957" />
        <drainZoneShadow minCol="111127" maxCol="111130" />
      </drainZonesShadow>
    </node>
    <node name="GIN4::851900" nid="10102" row="2207" minCol="1247" maxCol="74838" minColSha="1387" maxColSha="129880" color="EX-pale-red-orange">
      <drainZones>
        <drainZone minCol="74834" maxCol="74838" />
      </drainZones>
      <drainZonesShadow>
        <drainZoneShadow minCol="18652" maxCol="18653" />
        <drainZoneShadow minCol="31578" maxCol="31584" />
        <drainZoneShadow minCol="70958" maxCol="70961" />
        <drainZoneShadow minCol="111131" maxCol="111135" />
      </drainZonesShadow>
    </node>
    <node name="IES2::852017" nid="9239" row="2208" minCol="9534" maxCol="74840" minColSha="17753" maxColSha="150314" color="EX-blue">
      <drainZones>
        <drainZone minCol="9820" maxCol="9820" />
        <drainZone minCol="16011" maxCol="16011" />
        <drainZone minCol="74839" maxCol="74840" />
      </drainZones>
      <drainZonesShadow>
        <drainZoneShadow minCol="18654" maxCol="18655" />
        <drainZoneShadow minCol="31585" maxCol="31591" />
        <drainZoneShadow minCol="70962" maxCol="70966" />
        <drainZoneShadow minCol="111136" maxCol="111137" />
      </drainZonesShadow>
    </node>
    <node name="YCR043C::856667" nid="10472" row="2209" minCol="1515" maxCol="74846" minColSha="1735" maxColSha="137092" color="EX-orange">
      <drainZones>
        <drainZone minCol="9821" maxCol="9821" />
        <drainZone minCol="74841" maxCol="74846" />
      </drainZones>
      <drainZonesShadow>
        <drainZoneShadow minCol="18656" maxCol="18658" />
        <drainZoneShadow minCol="31592" maxCol="31592" />
        <drainZoneShadow minCol="70967" maxCol="70971" />
        <drainZoneShadow minCol="111138" maxCol="111143" />
      </drainZonesShadow>
    </node>
    <node name="MYO5::851073" nid="9126" row="2210" minCol="1924" maxCol="74848" minColSha="2278" maxColSha="150457" color="EX-dark-cyan">
      <drainZones>
        <drainZone minCol="9822" maxCol="9822" />
        <drainZone minCol="74847" maxCol="74848" />
      </drainZones>
      <drainZonesShadow>
        <drainZoneShadow minCol="18659" maxCol="18661" />
        <drainZoneShadow minCol="31593" maxCol="31595" />
        <drainZoneShadow minCol="70972" maxCol="70977" />
        <drainZoneShadow minCol="111144" maxCol="111145" />
      </drainZonesShadow>
    </node>
    <node name="SAP185::850911" nid="9610" row="2211" minCol="2032" maxCol="74852" minColSha="2447" maxColSha="144815" color="EX-red">
      <drainZones>
        <drainZone minCol="9823" maxCol="9823" />
        <drainZone minCol="16012" maxCol="16013" />
        <drainZone minCol="74849" maxCol="74852" />
      </drainZones>
      <drainZonesShadow>
        <drainZoneShadow minCol="18662" maxCol="18664" />
        <drainZoneShadow minCol="31596" maxCol="31598" />
        <drainZoneShadow minCol="70978" maxCol="70981" />
        <drainZoneShadow minCol="111146" maxCol="111149" />
      </drainZonesShadow>
    </node>
    <node name="VPS33::851729" nid="9412" row="2212" minCol="9316" maxCol="74855" minColSha="17117" maxColSha="133704" color="EX-dark-orange">
      <drainZones>
        <drainZone minCol="9824" maxCol="9824" />
        <drainZone minCol="16014" maxCol="16017" />
        <drainZone minCol="74853" maxCol="74855" />
      </drainZones>
      <drainZonesShadow>
        <drainZoneShadow minCol="18665" maxCol="18666" />
        <drainZoneShadow minCol="31599" maxCol="31602" />
        <drainZoneShadow minCol="70982" maxCol="70986" />
        <drainZoneShadow minCol="111150" maxCol="111152" />
      </drainZonesShadow>
    </node>
    <node name="YFL034W::851983" nid="9994" row="2213" minCol="1362" maxCol="74858" minColSha="1538" maxColSha="140278" color="EX-dark-gray-purple">
      <drainZones>
        <drainZone minCol="74856" maxCol="74858" />
      </drainZones>
      <drainZonesShadow>
        <drainZoneShadow minCol="18667" maxCol="18668" />
        <drainZoneShadow minCol="31603" maxCol="31605" />
        <drainZoneShadow minCol="70987" maxCol="70991" />
        <drainZoneShadow minCol="111153" maxCol="111155" />
      </drainZonesShadow>
    </node>
    <node name="FAR11::856765" nid="10107" row="2214" minCol="2189" maxCol="74862" minColSha="2734" maxColSha="144335" color="EX-cyan">
      <drainZones>
        <drainZone minCol="16018" maxCol="16019" />
        <drainZone minCol="74859" maxCol="74862" />
      </drainZones>
      <drainZonesShadow>
        <drainZoneShadow minCol="18669" maxCol="18670" />
        <drainZoneShadow minCol="31606" maxCol="31609" />
        <drainZoneShadow minCol="70992" maxCol="70993" />
        <drainZoneShadow minCol="111156" maxCol="111159" />
      </drainZonesShadow>
    </node>
    <node name="PEP5::853709" nid="10023" row="2215" minCol="9317" maxCol="74865" minColSha="17118" maxColSha="150880" color="EX-yellow-orange">
      <drainZones>
        <drainZone minCol="9825" maxCol="9826" />
        <drainZone minCol="16020" maxCol="16021" />
        <drainZone minCol="74863" maxCol="74865" />
      </drainZones>
      <drainZonesShadow>
        <drainZoneShadow minCol="18671" maxCol="18673" />
        <drainZoneShadow minCol="31610" maxCol="31612" />
        <drainZoneShadow minCol="70994" maxCol="70996" />
        <drainZoneShadow minCol="111160" maxCol="111162" />
      </drainZonesShadow>
    </node>
    <node name="SEC18::850928" nid="9351" row="2216" minCol="6058" maxCol="74866" minColSha="7995" maxColSha="117402" color="EX-pure-blue">
      <drainZones>
        <drainZone minCol="74866" maxCol="74866" />
      </drainZones>
      <drainZonesShadow>
        <drainZoneShadow minCol="18674" maxCol="18677" />
        <drainZoneShadow minCol="31613" maxCol="31615" />
        <drainZoneShadow minCol="70997" maxCol="71000" />
        <drainZoneShadow minCol="111163" maxCol="111163" />
      </drainZonesShadow>
    </node>
    <node name="VPS54::850974" nid="10130" row="2217" minCol="6703" maxCol="74869" minColSha="9173" maxColSha="146177" color="EX-dark-yellow-green">
      <drainZones>
        <drainZone minCol="9827" maxCol="9827" />
        <drainZone minCol="74867" maxCol="74869" />
      </drainZones>
      <drainZonesShadow>
        <drainZoneShadow minCol="18678" maxCol="18679" />
        <drainZoneShadow minCol="31616" maxCol="31616" />
        <drainZoneShadow minCol="71001" maxCol="71006" />
        <drainZoneShadow minCol="111164" maxCol="111166" />
      </drainZonesShadow>
    </node>
    <node name="NNF1::856040" nid="8223" row="2218" minCol="2005" maxCol="74872" minColSha="2405" maxColSha="147291" color="EX-dark-magenta">
      <drainZones>
        <drainZone minCol="74870" maxCol="74872" />
      </drainZones>
      <drainZonesShadow>
        <drainZoneShadow minCol="18680" maxCol="18682" />
        <drainZoneShadow minCol="31617" maxCol="31617" />
        <drainZoneShadow minCol="71007" maxCol="71010" />
        <drainZoneShadow minCol="111167" maxCol="111169" />
      </drainZonesShadow>
    </node>
    <node name="TAF2::850949" nid="8850" row="2219" minCol="5280" maxCol="74875" minColSha="6788" maxColSha="150397" color="EX-dark-green">
      <drainZones>
        <drainZone minCol="16022" maxCol="16022" />
        <drainZone minCol="74873" maxCol="74875" />
      </drainZones>
      <drainZonesShadow>
        <drainZoneShadow minCol="18683" maxCol="18683" />
        <drainZoneShadow minCol="31618" maxCol="31621" />
        <drainZoneShadow minCol="71011" maxCol="71013" />
        <drainZoneShadow minCol="111170" maxCol="111172" />
      </drainZonesShadow>
    </node>
    <node name="VPS8::850685" nid="10074" row="2220" minCol="9318" maxCol="74876" minColSha="17119" maxColSha="150881" color="EX-blue-magenta">
      <drainZones>
        <drainZone minCol="9828" maxCol="9828" />
        <drainZone minCol="16023" maxCol="16023" />
        <drainZone minCol="74876" maxCol="74876" />
      </drainZones>
      <drainZonesShadow>
        <drainZoneShadow minCol="18684" maxCol="18686" />
        <drainZoneShadow minCol="31622" maxCol="31623" />
        <drainZoneShadow minCol="71014" maxCol="71018" />
        <drainZoneShadow minCol="111173" maxCol="111173" />
      </drainZonesShadow>
    </node>
    <node name="NOP13::854463" nid="10028" row="2221" minCol="4186" maxCol="74877" minColSha="5154" maxColSha="146230" color="EX-yellow-green">
      <drainZones>
        <drainZone minCol="74877" maxCol="74877" />
      </drainZones>
      <drainZonesShadow>
        <drainZoneShadow minCol="18687" maxCol="18687" />
        <drainZoneShadow minCol="31624" maxCol="31629" />
        <drainZoneShadow minCol="71019" maxCol="71020" />
        <drainZoneShadow minCol="111174" maxCol="111174" />
      </drainZonesShadow>
    </node>
    <node name="TUB2::851178" nid="8917" row="2222" minCol="8258" maxCol="74880" minColSha="13817" maxColSha="131483" color="EX-magenta">
      <drainZones>
        <drainZone minCol="74878" maxCol="74880" />
      </drainZones>
      <drainZonesShadow>
        <drainZoneShadow minCol="18688" maxCol="18689" />
        <drainZoneShadow minCol="31630" maxCol="31633" />
        <drainZoneShadow minCol="71021" maxCol="71021" />
        <drainZoneShadow minCol="111175" maxCol="111177" />
      </drainZonesShadow>
    </node>
    <node name="YNL208W::856448" nid="8556" row="2223" minCol="5958" maxCol="74882" minColSha="7824" maxColSha="140738" color="EX-green">
      <drainZones>
        <drainZone minCol="9829" maxCol="9829" />
        <drainZone minCol="74881" maxCol="74882" />
      </drainZones>
      <drainZonesShadow>
        <drainZoneShadow minCol="18690" maxCol="18692" />
        <drainZoneShadow minCol="31634" maxCol="31635" />
        <drainZoneShadow minCol="71022" maxCol="71024" />
        <drainZoneShadow minCol="111178" maxCol="111179" />
      </drainZonesShadow>
    </node>
    <node name="SNA2::856054" nid="9628" row="2224" minCol="9830" maxCol="74884" minColSha="18693" maxColSha="143527" color="EX-yellow">
      <drainZones>
        <drainZone minCol="9830" maxCol="9830" />
        <drainZone minCol="74883" maxCol="74884" />
      </drainZones>
      <drainZonesShadow>
        <drainZoneShadow minCol="18693" maxCol="18693" />
        <drainZoneShadow minCol="31636" maxCol="31637" />
        <drainZoneShadow minCol="71025" maxCol="71028" />
        <drainZoneShadow minCol="111180" maxCol="111181" />
      </drainZonesShadow>
    </node>
    <node name="VAM6::856112" nid="10022" row="2225" minCol="9831" maxCol="74885" minColSha="18694" maxColSha="142985" color="EX-purple">
      <drainZones>
        <drainZone minCol="9831" maxCol="9831" />
        <drainZone minCol="16024" maxCol="16024" />
        <drainZone minCol="74885" maxCol="74885" />
      </drainZones>
      <drainZonesShadow>
        <drainZoneShadow minCol="18694" maxCol="18694" />
        <drainZoneShadow minCol="31638" maxCol="31641" />
        <drainZoneShadow minCol="71029" maxCol="71031" />
        <drainZoneShadow minCol="111182" maxCol="111182" />
      </drainZonesShadow>
    </node>
    <node name="DDI1::854067" nid="9046" row="2226" minCol="4356" maxCol="74890" minColSha="5390" maxColSha="148811" color="EX-dark-purple">
      <drainZones>
        <drainZone minCol="74886" maxCol="74890" />
      </drainZones>
      <drainZonesShadow>
        <drainZoneShadow minCol="18695" maxCol="18695" />
        <drainZoneShadow minCol="31642" maxCol="31642" />
        <drainZoneShadow minCol="71032" maxCol="71032" />
        <drainZoneShadow minCol="111183" maxCol="111187" />
      </drainZonesShadow>
    </node>
    <node name="VPS53::855831" nid="8733" row="2227" minCol="9434" maxCol="74891" minColSha="17433" maxColSha="141121" color="EX-dark-red">
      <drainZones>
        <drainZone minCol="74891" maxCol="74891" />
      </drainZones>
      <drainZonesShadow>
        <drainZoneShadow minCol="18696" maxCol="18697" />
        <drainZoneShadow minCol="31643" maxCol="31643" />
        <drainZoneShadow minCol="71033" maxCol="71036" />
        <drainZoneShadow minCol="111188" maxCol="111188" />
      </drainZonesShadow>
    </node>
    <node name="ZDS2::851683" nid="9485" row="2228" minCol="6341" maxCol="74892" minColSha="8487" maxColSha="135757" color="EX-pale-green">
      <drainZones>
        <drainZone minCol="9832" maxCol="9832" />
        <drainZone minCol="74892" maxCol="74892" />
      </drainZones>
      <drainZonesShadow>
        <drainZoneShadow minCol="18698" maxCol="18700" />
        <drainZoneShadow minCol="31644" maxCol="31645" />
        <drainZoneShadow minCol="71037" maxCol="71038" />
        <drainZoneShadow minCol="111189" maxCol="111189" />
      </drainZonesShadow>
    </node>
    <node name="PDC2::851910" nid="9669" row="2229" minCol="9833" maxCol="74894" minColSha="18701" maxColSha="149254" color="EX-pale-blue">
      <drainZones>
        <drainZone minCol="9833" maxCol="9833" />
        <drainZone minCol="74893" maxCol="74894" />
      </drainZones>
      <drainZonesShadow>
        <drainZoneShadow minCol="18701" maxCol="18701" />
        <drainZoneShadow minCol="31646" maxCol="31646" />
        <drainZoneShadow minCol="71039" maxCol="71041" />
        <drainZoneShadow minCol="111190" maxCol="111191" />
      </drainZonesShadow>
    </node>
    <node name="PDR1::852887" nid="8764" row="2230" minCol="6218" maxCol="74896" minColSha="8261" maxColSha="138021" color="EX-dark-tan">
      <drainZones>
        <drainZone minCol="74895" maxCol="74896" />
      </drainZones>
      <drainZonesShadow>
        <drainZoneShadow minCol="18702" maxCol="18702" />
        <drainZoneShadow minCol="31647" maxCol="31647" />
        <drainZoneShadow minCol="71042" maxCol="71044" />
        <drainZoneShadow minCol="111192" maxCol="111193" />
      </drainZonesShadow>
    </node>
    <node name="FLC2::852832" nid="10415" row="2231" minCol="9834" maxCol="74897" minColSha="18703" maxColSha="138971" color="EX-pale-blue-magenta">
      <drainZones>
        <drainZone minCol="9834" maxCol="9834" />
        <drainZone minCol="16025" maxCol="16025" />
        <drainZone minCol="74897" maxCol="74897" />
      </drainZones>
      <drainZonesShadow>
        <drainZoneShadow minCol="18703" maxCol="18703" />
        <drainZoneShadow minCol="31648" maxCol="31649" />
        <drainZoneShadow minCol="71045" maxCol="71046" />
        <drainZoneShadow minCol="111194" maxCol="111194" />
      </drainZonesShadow>
    </node>
    <node name="OCA1::852350" nid="10137" row="2232" minCol="1826" maxCol="74898" minColSha="2159" maxColSha="136745" color="EX-pale-yellow orange">
      <drainZones>
        <drainZone minCol="74898" maxCol="74898" />
      </drainZones>
      <drainZonesShadow>
        <drainZoneShadow minCol="18704" maxCol="18706" />
        <drainZoneShadow minCol="31650" maxCol="31650" />
        <drainZoneShadow minCol="71047" maxCol="71047" />
        <drainZoneShadow minCol="111195" maxCol="111195" />
      </drainZonesShadow>
    </node>
    <node name="PRP2::856560" nid="9871" row="2233" minCol="6743" maxCol="74899" minColSha="9245" maxColSha="129620" color="EX-medium-magenta">
      <drainZones>
        <drainZone minCol="74899" maxCol="74899" />
      </drainZones>
      <drainZonesShadow>
        <drainZoneShadow minCol="18707" maxCol="18707" />
        <drainZoneShadow minCol="31651" maxCol="31652" />
        <drainZoneShadow minCol="71048" maxCol="71049" />
        <drainZoneShadow minCol="111196" maxCol="111196" />
      </drainZonesShadow>
    </node>
    <node name="CNB1::856067" nid="8757" row="2234" minCol="1698" maxCol="74900" minColSha="1996" maxColSha="149584" color="EX-pale-red">
      <drainZones>
        <drainZone minCol="74900" maxCol="74900" />
      </drainZones>
      <drainZonesShadow>
        <drainZoneShadow minCol="18708" maxCol="18708" />
        <drainZoneShadow minCol="31653" maxCol="31653" />
        <drainZoneShadow minCol="71050" maxCol="71051" />
        <drainZoneShadow minCol="111197" maxCol="111197" />
      </drainZonesShadow>
    </node>
    <node name="DMR1::853417" nid="8497" row="2235" minCol="9633" maxCol="74901" minColSha="18107" maxColSha="115789" color="EX-pale-cyan">
      <drainZones>
        <drainZone minCol="74901" maxCol="74901" />
      </drainZones>
      <drainZonesShadow>
        <drainZoneShadow minCol="18709" maxCol="18709" />
        <drainZoneShadow minCol="31654" maxCol="31654" />
        <drainZoneShadow minCol="71052" maxCol="71052" />
        <drainZoneShadow minCol="111198" maxCol="111198" />
      </drainZonesShadow>
    </node>
    <node name="MGM1::852252" nid="8445" row="2236" minCol="3494" maxCol="74902" minColSha="4206" maxColSha="151303" color="EX-pale-yellow-green">
      <drainZones>
        <drainZone minCol="74902" maxCol="74902" />
      </drainZones>
      <drainZonesShadow>
        <drainZoneShadow minCol="18710" maxCol="18710" />
        <drainZoneShadow minCol="31655" maxCol="31655" />
        <drainZoneShadow minCol="71053" maxCol="71053" />
        <drainZoneShadow minCol="111199" maxCol="111199" />
      </drainZonesShadow>
    </node>
    <node name="SNT2::856933" nid="9879" row="2237" minCol="1813" maxCol="74903" minColSha="2141" maxColSha="115267" color="EX-pale-purple">
      <drainZones>
        <drainZone minCol="74903" maxCol="74903" />
      </drainZones>
      <drainZonesShadow>
        <drainZoneShadow minCol="18711" maxCol="18711" />
        <drainZoneShadow minCol="31656" maxCol="31656" />
        <drainZoneShadow minCol="71054" maxCol="71054" />
        <drainZoneShadow minCol="111200" maxCol="111200" />
      </drainZonesShadow>
    </node>
    <node name="UBP2::855216" nid="9538" row="2238" minCol="1939" maxCol="74904" minColSha="2301" maxColSha="150195" color="EX-pale-magenta">
      <drainZones>
        <drainZone minCol="74904" maxCol="74904" />
      </drainZones>
      <drainZonesShadow>
        <drainZoneShadow minCol="18712" maxCol="18712" />
        <drainZoneShadow minCol="31657" maxCol="31657" />
        <drainZoneShadow minCol="71055" maxCol="71055" />
        <drainZoneShadow minCol="111201" maxCol="111201" />
      </drainZonesShadow>
    </node>
    <node name="YGL242C::852579" nid="9452" row="2239" minCol="9822" maxCol="74905" minColSha="18661" maxColSha="118374" color="EX-pale-red-orange">
      <drainZones>
        <drainZone minCol="74905" maxCol="74905" />
      </drainZones>
      <drainZonesShadow>
        <drainZoneShadow minCol="18713" maxCol="18713" />
        <drainZoneShadow minCol="31658" maxCol="31658" />
        <drainZoneShadow minCol="71056" maxCol="71056" />
        <drainZoneShadow minCol="111202" maxCol="111202" />
      </drainZonesShadow>
    </node>
    <node name="CDC55::855929" nid="8434" row="2240" minCol="6342" maxCol="74965" minColSha="8488" maxColSha="151568" color="EX-blue">
      <drainZones>
        <drainZone minCol="74906" maxCol="74965" />
      </drainZones>
      <drainZonesShadow>
        <drainZoneShadow minCol="18714" maxCol="18718" />
        <drainZoneShadow minCol="31659" maxCol="31660" />
        <drainZoneShadow minCol="71057" maxCol="71105" />
        <drainZoneShadow minCol="111203" maxCol="111262" />
      </drainZonesShadow>
    </node>
    <node name="RSM19::856570" nid="9798" row="2241" minCol="6370" maxCol="75002" minColSha="8532" maxColSha="151947" color="EX-orange">
      <drainZones>
        <drainZone minCol="9835" maxCol="9844" />
        <drainZone minCol="36258" maxCol="36260" />
        <drainZone minCol="74966" maxCol="75002" />
      </drainZones>
      <drainZonesShadow>
        <drainZoneShadow minCol="18719" maxCol="18744" />
        <drainZoneShadow minCol="31661" maxCol="31661" />
        <drainZoneShadow minCol="71106" maxCol="71146" />
        <drainZoneShadow minCol="111263" maxCol="111299" />
      </drainZonesShadow>
    </node>
    <node name="MNN10::851771" nid="9550" row="2242" minCol="1516" maxCol="75034" minColSha="1736" maxColSha="151173" color="EX-dark-cyan">
      <drainZones>
        <drainZone minCol="75003" maxCol="75034" />
      </drainZones>
      <drainZonesShadow>
        <drainZoneShadow minCol="18745" maxCol="18755" />
        <drainZoneShadow minCol="31662" maxCol="31662" />
        <drainZoneShadow minCol="71147" maxCol="71192" />
        <drainZoneShadow minCol="111300" maxCol="111331" />
      </drainZonesShadow>
    </node>
    <node name="KRI1::855408" nid="9335" row="2243" minCol="2433" maxCol="75052" minColSha="3025" maxColSha="152188" color="EX-red">
      <drainZones>
        <drainZone minCol="36261" maxCol="36261" />
        <drainZone minCol="75035" maxCol="75052" />
      </drainZones>
      <drainZonesShadow>
        <drainZoneShadow minCol="18756" maxCol="18770" />
        <drainZoneShadow minCol="31663" maxCol="31672" />
        <drainZoneShadow minCol="71193" maxCol="71236" />
        <drainZoneShadow minCol="111332" maxCol="111349" />
      </drainZonesShadow>
    </node>
    <node name="LCP5::853855" nid="8633" row="2244" minCol="2434" maxCol="75068" minColSha="3026" maxColSha="151724" color="EX-dark-orange">
      <drainZones>
        <drainZone minCol="9845" maxCol="9845" />
        <drainZone minCol="75053" maxCol="75068" />
      </drainZones>
      <drainZonesShadow>
        <drainZoneShadow minCol="18771" maxCol="18775" />
        <drainZoneShadow minCol="31673" maxCol="31675" />
        <drainZoneShadow minCol="71237" maxCol="71299" />
        <drainZoneShadow minCol="111350" maxCol="111365" />
      </drainZonesShadow>
    </node>
    <node name="RPS12::856461" nid="10588" row="2245" minCol="2435" maxCol="75101" minColSha="3027" maxColSha="150963" color="EX-dark-gray-purple">
      <drainZones>
        <drainZone minCol="36262" maxCol="36262" />
        <drainZone minCol="75069" maxCol="75101" />
      </drainZones>
      <drainZonesShadow>
        <drainZoneShadow minCol="18776" maxCol="18783" />
        <drainZoneShadow minCol="31676" maxCol="31679" />
        <drainZoneShadow minCol="71300" maxCol="71339" />
        <drainZoneShadow minCol="111366" maxCol="111398" />
      </drainZonesShadow>
    </node>
    <node name="MRPS5::853681" nid="8677" row="2246" minCol="1582" maxCol="75120" minColSha="1820" maxColSha="151351" color="EX-cyan">
      <drainZones>
        <drainZone minCol="9846" maxCol="9856" />
        <drainZone minCol="36263" maxCol="36263" />
        <drainZone minCol="75102" maxCol="75120" />
      </drainZones>
      <drainZonesShadow>
        <drainZoneShadow minCol="18784" maxCol="18813" />
        <drainZoneShadow minCol="31680" maxCol="31680" />
        <drainZoneShadow minCol="71340" maxCol="71372" />
        <drainZoneShadow minCol="111399" maxCol="111417" />
      </drainZonesShadow>
    </node>
    <node name="MCM22::854889" nid="8537" row="2247" minCol="9551" maxCol="75155" minColSha="17786" maxColSha="151813" color="EX-yellow-orange">
      <drainZones>
        <drainZone minCol="9857" maxCol="9859" />
        <drainZone minCol="16026" maxCol="16028" />
        <drainZone minCol="36264" maxCol="36264" />
        <drainZone minCol="75121" maxCol="75155" />
      </drainZones>
      <drainZonesShadow>
        <drainZoneShadow minCol="18814" maxCol="18819" />
        <drainZoneShadow minCol="31681" maxCol="31684" />
        <drainZoneShadow minCol="71373" maxCol="71407" />
        <drainZoneShadow minCol="111418" maxCol="111452" />
      </drainZonesShadow>
    </node>
    <node name="PMR1::855357" nid="10514" row="2248" minCol="9290" maxCol="75175" minColSha="17035" maxColSha="151657" color="EX-pure-blue">
      <drainZones>
        <drainZone minCol="16029" maxCol="16029" />
        <drainZone minCol="75156" maxCol="75175" />
      </drainZones>
      <drainZonesShadow>
        <drainZoneShadow minCol="18820" maxCol="18820" />
        <drainZoneShadow minCol="31685" maxCol="31685" />
        <drainZoneShadow minCol="71408" maxCol="71463" />
        <drainZoneShadow minCol="111453" maxCol="111472" />
      </drainZonesShadow>
    </node>
    <node name="RRP9::853029" nid="8524" row="2249" minCol="2690" maxCol="75187" minColSha="3295" maxColSha="144859" color="EX-dark-yellow-green">
      <drainZones>
        <drainZone minCol="9860" maxCol="9864" />
        <drainZone minCol="36265" maxCol="36265" />
        <drainZone minCol="75176" maxCol="75187" />
      </drainZones>
      <drainZonesShadow>
        <drainZoneShadow minCol="18821" maxCol="18850" />
        <drainZoneShadow minCol="31686" maxCol="31691" />
        <drainZoneShadow minCol="71464" maxCol="71484" />
        <drainZoneShadow minCol="111473" maxCol="111484" />
      </drainZonesShadow>
    </node>
    <node name="SYF2::856593" nid="9970" row="2250" minCol="7967" maxCol="75213" minColSha="13011" maxColSha="149236" color="EX-dark-magenta">
      <drainZones>
        <drainZone minCol="36266" maxCol="36266" />
        <drainZone minCol="75188" maxCol="75213" />
      </drainZones>
      <drainZonesShadow>
        <drainZoneShadow minCol="18851" maxCol="18852" />
        <drainZoneShadow minCol="31692" maxCol="31692" />
        <drainZoneShadow minCol="71485" maxCol="71521" />
        <drainZoneShadow minCol="111485" maxCol="111510" />
      </drainZonesShadow>
    </node>
    <node name="DIP2::850883" nid="9769" row="2251" minCol="2436" maxCol="75219" minColSha="3028" maxColSha="152403" color="EX-dark-green">
      <drainZones>
        <drainZone minCol="9865" maxCol="9869" />
        <drainZone minCol="16030" maxCol="16030" />
        <drainZone minCol="36267" maxCol="36267" />
        <drainZone minCol="75214" maxCol="75219" />
      </drainZones>
      <drainZonesShadow>
        <drainZoneShadow minCol="18853" maxCol="18890" />
        <drainZoneShadow minCol="31693" maxCol="31702" />
        <drainZoneShadow minCol="71522" maxCol="71531" />
        <drainZoneShadow minCol="111511" maxCol="111516" />
      </drainZonesShadow>
    </node>
    <node name="VPS1::853581" nid="9827" row="2252" minCol="5366" maxCol="75231" minColSha="6908" maxColSha="152282" color="EX-blue-magenta">
      <drainZones>
        <drainZone minCol="9870" maxCol="9873" />
        <drainZone minCol="16031" maxCol="16033" />
        <drainZone minCol="36268" maxCol="36268" />
        <drainZone minCol="75220" maxCol="75231" />
      </drainZones>
      <drainZonesShadow>
        <drainZoneShadow minCol="18891" maxCol="18912" />
        <drainZoneShadow minCol="31703" maxCol="31714" />
        <drainZoneShadow minCol="71532" maxCol="71545" />
        <drainZoneShadow minCol="111517" maxCol="111528" />
      </drainZonesShadow>
    </node>
    <node name="STH1::851547" nid="9110" row="2253" minCol="5678" maxCol="75246" minColSha="7382" maxColSha="151672" color="EX-yellow-green">
      <drainZones>
        <drainZone minCol="9874" maxCol="9874" />
        <drainZone minCol="16034" maxCol="16034" />
        <drainZone minCol="36269" maxCol="36269" />
        <drainZone minCol="75232" maxCol="75246" />
      </drainZones>
      <drainZonesShadow>
        <drainZoneShadow minCol="18913" maxCol="18932" />
        <drainZoneShadow minCol="31715" maxCol="31719" />
        <drainZoneShadow minCol="71546" maxCol="71560" />
        <drainZoneShadow minCol="111529" maxCol="111543" />
      </drainZonesShadow>
    </node>
    <node name="YAF9::850760" nid="8964" row="2254" minCol="1288" maxCol="75257" minColSha="1455" maxColSha="149912" color="EX-magenta">
      <drainZones>
        <drainZone minCol="16035" maxCol="16035" />
        <drainZone minCol="36270" maxCol="36274" />
        <drainZone minCol="75247" maxCol="75257" />
      </drainZones>
      <drainZonesShadow>
        <drainZoneShadow minCol="18933" maxCol="18950" />
        <drainZoneShadow minCol="31720" maxCol="31722" />
        <drainZoneShadow minCol="71561" maxCol="71583" />
        <drainZoneShadow minCol="111544" maxCol="111554" />
      </drainZonesShadow>
    </node>
    <node name="PRE1::850297" nid="10131" row="2255" minCol="1496" maxCol="75263" minColSha="1712" maxColSha="147568" color="EX-green">
      <drainZones>
        <drainZone minCol="9875" maxCol="9876" />
        <drainZone minCol="16036" maxCol="16037" />
        <drainZone minCol="36275" maxCol="36275" />
        <drainZone minCol="75258" maxCol="75263" />
      </drainZones>
      <drainZonesShadow>
        <drainZoneShadow minCol="18951" maxCol="18961" />
        <drainZoneShadow minCol="31723" maxCol="31741" />
        <drainZoneShadow minCol="71584" maxCol="71594" />
        <drainZoneShadow minCol="111555" maxCol="111560" />
      </drainZonesShadow>
    </node>
    <node name="LCD1::850333" nid="9161" row="2256" minCol="8427" maxCol="75281" minColSha="14257" maxColSha="148884" color="EX-yellow">
      <drainZones>
        <drainZone minCol="75264" maxCol="75281" />
      </drainZones>
      <drainZonesShadow>
        <drainZoneShadow minCol="18962" maxCol="18962" />
        <drainZoneShadow minCol="31742" maxCol="31742" />
        <drainZoneShadow minCol="71595" maxCol="71612" />
        <drainZoneShadow minCol="111561" maxCol="111578" />
      </drainZonesShadow>
    </node>
    <node name="NAS6::856060" nid="9220" row="2257" minCol="2158" maxCol="75283" minColSha="2677" maxColSha="147736" color="EX-purple">
      <drainZones>
        <drainZone minCol="16038" maxCol="16038" />
        <drainZone minCol="75282" maxCol="75283" />
      </drainZones>
      <drainZonesShadow>
        <drainZoneShadow minCol="18963" maxCol="18981" />
        <drainZoneShadow minCol="31743" maxCol="31745" />
        <drainZoneShadow minCol="71613" maxCol="71622" />
        <drainZoneShadow minCol="111579" maxCol="111580" />
      </drainZonesShadow>
    </node>
    <node name="LSP1::856042" nid="8437" row="2258" minCol="2011" maxCol="75293" minColSha="2414" maxColSha="151842" color="EX-dark-purple">
      <drainZones>
        <drainZone minCol="9877" maxCol="9877" />
        <drainZone minCol="75284" maxCol="75293" />
      </drainZones>
      <drainZonesShadow>
        <drainZoneShadow minCol="18982" maxCol="18988" />
        <drainZoneShadow minCol="31746" maxCol="31748" />
        <drainZoneShadow minCol="71623" maxCol="71629" />
        <drainZoneShadow minCol="111581" maxCol="111590" />
      </drainZonesShadow>
    </node>
    <node name="SNF6::850745" nid="9137" row="2259" minCol="5637" maxCol="75299" minColSha="7309" maxColSha="144939" color="EX-dark-red">
      <drainZones>
        <drainZone minCol="9878" maxCol="9878" />
        <drainZone minCol="75294" maxCol="75299" />
      </drainZones>
      <drainZonesShadow>
        <drainZoneShadow minCol="18989" maxCol="18997" />
        <drainZoneShadow minCol="31749" maxCol="31751" />
        <drainZoneShadow minCol="71630" maxCol="71636" />
        <drainZoneShadow minCol="111591" maxCol="111596" />
      </drainZonesShadow>
    </node>
    <node name="SWP82::850790" nid="8513" row="2260" minCol="5638" maxCol="75306" minColSha="7310" maxColSha="145452" color="EX-pale-green">
      <drainZones>
        <drainZone minCol="75300" maxCol="75306" />
      </drainZones>
      <drainZonesShadow>
        <drainZoneShadow minCol="18998" maxCol="19005" />
        <drainZoneShadow minCol="31752" maxCol="31752" />
        <drainZoneShadow minCol="71637" maxCol="71643" />
        <drainZoneShadow minCol="111597" maxCol="111603" />
      </drainZonesShadow>
    </node>
    <node name="RPC25::855743" nid="9244" row="2261" minCol="5879" maxCol="75308" minColSha="7707" maxColSha="129000" color="EX-pale-blue">
      <drainZones>
        <drainZone minCol="75307" maxCol="75308" />
      </drainZones>
      <drainZonesShadow>
        <drainZoneShadow minCol="19006" maxCol="19015" />
        <drainZoneShadow minCol="31753" maxCol="31757" />
        <drainZoneShadow minCol="71644" maxCol="71647" />
        <drainZoneShadow minCol="111604" maxCol="111605" />
      </drainZonesShadow>
    </node>
    <node name="TIP20::854023" nid="8403" row="2262" minCol="1229" maxCol="75317" minColSha="1364" maxColSha="151912" color="EX-dark-tan">
      <drainZones>
        <drainZone minCol="9879" maxCol="9881" />
        <drainZone minCol="75309" maxCol="75317" />
      </drainZones>
      <drainZonesShadow>
        <drainZoneShadow minCol="19016" maxCol="19022" />
        <drainZoneShadow minCol="31758" maxCol="31758" />
        <drainZoneShadow minCol="71648" maxCol="71649" />
        <drainZoneShadow minCol="111606" maxCol="111614" />
      </drainZonesShadow>
    </node>
    <node name="SEC28::854477" nid="9667" row="2263" minCol="5247" maxCol="75320" minColSha="6752" maxColSha="141238" color="EX-pale-blue-magenta">
      <drainZones>
        <drainZone minCol="9882" maxCol="9882" />
        <drainZone minCol="16039" maxCol="16039" />
        <drainZone minCol="75318" maxCol="75320" />
      </drainZones>
      <drainZonesShadow>
        <drainZoneShadow minCol="19023" maxCol="19025" />
        <drainZoneShadow minCol="31759" maxCol="31761" />
        <drainZoneShadow minCol="71650" maxCol="71654" />
        <drainZoneShadow minCol="111615" maxCol="111617" />
      </drainZonesShadow>
    </node>
    <node name="KAP114::853104" nid="9071" row="2264" minCol="6469" maxCol="75323" minColSha="8700" maxColSha="122828" color="EX-pale-yellow orange">
      <drainZones>
        <drainZone minCol="75321" maxCol="75323" />
      </drainZones>
      <drainZonesShadow>
        <drainZoneShadow minCol="19026" maxCol="19031" />
        <drainZoneShadow minCol="31762" maxCol="31763" />
        <drainZoneShadow minCol="71655" maxCol="71656" />
        <drainZoneShadow minCol="111618" maxCol="111620" />
      </drainZonesShadow>
    </node>
    <node name="GON7::855552" nid="9605" row="2265" minCol="1186" maxCol="75326" minColSha="1309" maxColSha="130808" color="EX-medium-magenta">
      <drainZones>
        <drainZone minCol="16040" maxCol="16040" />
        <drainZone minCol="75324" maxCol="75326" />
      </drainZones>
      <drainZonesShadow>
        <drainZoneShadow minCol="19032" maxCol="19033" />
        <drainZoneShadow minCol="31764" maxCol="31764" />
        <drainZoneShadow minCol="71657" maxCol="71657" />
        <drainZoneShadow minCol="111621" maxCol="111623" />
      </drainZonesShadow>
    </node>
    <node name="KAE1::851497" nid="8750" row="2266" minCol="1187" maxCol="75327" minColSha="1310" maxColSha="133644" color="EX-pale-red">
      <drainZones>
        <drainZone minCol="75327" maxCol="75327" />
      </drainZones>
      <drainZonesShadow>
        <drainZoneShadow minCol="19034" maxCol="19035" />
        <drainZoneShadow minCol="31765" maxCol="31765" />
        <drainZoneShadow minCol="71658" maxCol="71660" />
        <drainZoneShadow minCol="111624" maxCol="111624" />
      </drainZonesShadow>
    </node>
    <node name="TFC4::855463" nid="9911" row="2267" minCol="1637" maxCol="75334" minColSha="1923" maxColSha="147230" color="EX-pale-cyan">
      <drainZones>
        <drainZone minCol="75328" maxCol="75334" />
      </drainZones>
      <drainZonesShadow>
        <drainZoneShadow minCol="19036" maxCol="19040" />
        <drainZoneShadow minCol="31766" maxCol="31766" />
        <drainZoneShadow minCol="71661" maxCol="71664" />
        <drainZoneShadow minCol="111625" maxCol="111631" />
      </drainZonesShadow>
    </node>
    <node name="TKL1::855465" nid="9007" row="2268" minCol="1188" maxCol="75335" minColSha="1311" maxColSha="140948" color="EX-pale-yellow-green">
      <drainZones>
        <drainZone minCol="75335" maxCol="75335" />
      </drainZones>
      <drainZonesShadow>
        <drainZoneShadow minCol="19041" maxCol="19042" />
        <drainZoneShadow minCol="31767" maxCol="31767" />
        <drainZoneShadow minCol="71665" maxCol="71665" />
        <drainZoneShadow minCol="111632" maxCol="111632" />
      </drainZonesShadow>
    </node>
    <node name="MRP13::856307" nid="10383" row="2269" minCol="1583" maxCol="75347" minColSha="1821" maxColSha="151451" color="EX-pale-purple">
      <drainZones>
        <drainZone minCol="9883" maxCol="9890" />
        <drainZone minCol="36276" maxCol="36278" />
        <drainZone minCol="75336" maxCol="75347" />
      </drainZones>
      <drainZonesShadow>
        <drainZoneShadow minCol="19043" maxCol="19069" />
        <drainZoneShadow minCol="31768" maxCol="31768" />
        <drainZoneShadow minCol="71666" maxCol="71689" />
        <drainZoneShadow minCol="111633" maxCol="111644" />
      </drainZonesShadow>
    </node>
    <node name="SPT7::855737" nid="8590" row="2270" minCol="5264" maxCol="75350" minColSha="6770" maxColSha="142282" color="EX-pale-magenta">
      <drainZones>
        <drainZone minCol="9891" maxCol="9895" />
        <drainZone minCol="75348" maxCol="75350" />
      </drainZones>
      <drainZonesShadow>
        <drainZoneShadow minCol="19070" maxCol="19087" />
        <drainZoneShadow minCol="31769" maxCol="31774" />
        <drainZoneShadow minCol="71690" maxCol="71701" />
        <drainZoneShadow minCol="111645" maxCol="111647" />
      </drainZonesShadow>
    </node>
    <node name="SEC39::852987" nid="10054" row="2271" minCol="1230" maxCol="75358" minColSha="1365" maxColSha="151913" color="EX-pale-red-orange">
      <drainZones>
        <drainZone minCol="9896" maxCol="9897" />
        <drainZone minCol="75351" maxCol="75358" />
      </drainZones>
      <drainZonesShadow>
        <drainZoneShadow minCol="19088" maxCol="19094" />
        <drainZoneShadow minCol="31775" maxCol="31776" />
        <drainZoneShadow minCol="71702" maxCol="71708" />
        <drainZoneShadow minCol="111648" maxCol="111655" />
      </drainZonesShadow>
    </node>
    <node name="CDC23::856260" nid="9968" row="2272" minCol="1886" maxCol="75363" minColSha="2230" maxColSha="148853" color="EX-blue">
      <drainZones>
        <drainZone minCol="9898" maxCol="9899" />
        <drainZone minCol="75359" maxCol="75363" />
      </drainZones>
      <drainZonesShadow>
        <drainZoneShadow minCol="19095" maxCol="19102" />
        <drainZoneShadow minCol="31777" maxCol="31778" />
        <drainZoneShadow minCol="71709" maxCol="71715" />
        <drainZoneShadow minCol="111656" maxCol="111660" />
      </drainZonesShadow>
    </node>
    <node name="YGR266W::856045" nid="9592" row="2273" minCol="1206" maxCol="75365" minColSha="1332" maxColSha="141094" color="EX-orange">
      <drainZones>
        <drainZone minCol="75364" maxCol="75365" />
      </drainZones>
      <drainZonesShadow>
        <drainZoneShadow minCol="19103" maxCol="19103" />
        <drainZoneShadow minCol="31779" maxCol="31779" />
        <drainZoneShadow minCol="71716" maxCol="71716" />
        <drainZoneShadow minCol="111661" maxCol="111662" />
      </drainZonesShadow>
    </node>
    <node name="RSM7::853227" nid="9424" row="2274" minCol="1584" maxCol="75375" minColSha="1822" maxColSha="151353" color="EX-dark-cyan">
      <drainZones>
        <drainZone minCol="9900" maxCol="9906" />
        <drainZone minCol="16041" maxCol="16042" />
        <drainZone minCol="75366" maxCol="75375" />
      </drainZones>
      <drainZonesShadow>
        <drainZoneShadow minCol="19104" maxCol="19128" />
        <drainZoneShadow minCol="31780" maxCol="31786" />
        <drainZoneShadow minCol="71717" maxCol="71727" />
        <drainZoneShadow minCol="111663" maxCol="111672" />
      </drainZonesShadow>
    </node>
    <node name="CDC25::853529" nid="9129" row="2275" minCol="2033" maxCol="75437" minColSha="2448" maxColSha="152397" color="EX-red">
      <drainZones>
        <drainZone minCol="9907" maxCol="9907" />
        <drainZone minCol="36279" maxCol="36281" />
        <drainZone minCol="75376" maxCol="75437" />
      </drainZones>
      <drainZonesShadow>
        <drainZoneShadow minCol="19129" maxCol="19132" />
        <drainZoneShadow minCol="31787" maxCol="31789" />
        <drainZoneShadow minCol="71728" maxCol="71770" />
        <drainZoneShadow minCol="111673" maxCol="111734" />
      </drainZonesShadow>
    </node>
    <node name="WTM1::855603" nid="8982" row="2276" minCol="2014" maxCol="75442" minColSha="2417" maxColSha="149684" color="EX-dark-orange">
      <drainZones>
        <drainZone minCol="75438" maxCol="75442" />
      </drainZones>
      <drainZonesShadow>
        <drainZoneShadow minCol="19133" maxCol="19134" />
        <drainZoneShadow minCol="31790" maxCol="31790" />
        <drainZoneShadow minCol="71771" maxCol="71771" />
        <drainZoneShadow minCol="111735" maxCol="111739" />
      </drainZonesShadow>
    </node>
    <node name="NOP10::855580" nid="10114" row="2277" minCol="8101" maxCol="75450" minColSha="13472" maxColSha="135110" color="EX-dark-gray-purple">
      <drainZones>
        <drainZone minCol="75443" maxCol="75450" />
      </drainZones>
      <drainZonesShadow>
        <drainZoneShadow minCol="19135" maxCol="19135" />
        <drainZoneShadow minCol="31791" maxCol="31792" />
        <drainZoneShadow minCol="71772" maxCol="71773" />
        <drainZoneShadow minCol="111740" maxCol="111747" />
      </drainZonesShadow>
    </node>
    <node name="SWS2::852416" nid="8509" row="2278" minCol="1585" maxCol="75471" minColSha="1823" maxColSha="152393" color="EX-cyan">
      <drainZones>
        <drainZone minCol="9908" maxCol="9911" />
        <drainZone minCol="16043" maxCol="16043" />
        <drainZone minCol="36282" maxCol="36283" />
        <drainZone minCol="75451" maxCol="75471" />
      </drainZones>
      <drainZonesShadow>
        <drainZoneShadow minCol="19136" maxCol="19154" />
        <drainZoneShadow minCol="31793" maxCol="31795" />
        <drainZoneShadow minCol="71774" maxCol="71807" />
        <drainZoneShadow minCol="111748" maxCol="111768" />
      </drainZonesShadow>
    </node>
    <node name="IES5::851559" nid="8319" row="2279" minCol="3514" maxCol="75479" minColSha="4231" maxColSha="150627" color="EX-yellow-orange">
      <drainZones>
        <drainZone minCol="9912" maxCol="9913" />
        <drainZone minCol="75472" maxCol="75479" />
      </drainZones>
      <drainZonesShadow>
        <drainZoneShadow minCol="19155" maxCol="19164" />
        <drainZoneShadow minCol="31796" maxCol="31796" />
        <drainZoneShadow minCol="71808" maxCol="71828" />
        <drainZoneShadow minCol="111769" maxCol="111776" />
      </drainZonesShadow>
    </node>
    <node name="PRE10::850793" nid="8409" row="2280" minCol="1497" maxCol="75483" minColSha="1713" maxColSha="143041" color="EX-pure-blue">
      <drainZones>
        <drainZone minCol="9914" maxCol="9916" />
        <drainZone minCol="75480" maxCol="75483" />
      </drainZones>
      <drainZonesShadow>
        <drainZoneShadow minCol="19165" maxCol="19179" />
        <drainZoneShadow minCol="31797" maxCol="31798" />
        <drainZoneShadow minCol="71829" maxCol="71836" />
        <drainZoneShadow minCol="111777" maxCol="111780" />
      </drainZonesShadow>
    </node>
    <node name="UFE1::855489" nid="8296" row="2281" minCol="1231" maxCol="75494" minColSha="1366" maxColSha="151914" color="EX-dark-yellow-green">
      <drainZones>
        <drainZone minCol="9917" maxCol="9917" />
        <drainZone minCol="75484" maxCol="75494" />
      </drainZones>
      <drainZonesShadow>
        <drainZoneShadow minCol="19180" maxCol="19186" />
        <drainZoneShadow minCol="31799" maxCol="31799" />
        <drainZoneShadow minCol="71837" maxCol="71843" />
        <drainZoneShadow minCol="111781" maxCol="111791" />
      </drainZonesShadow>
    </node>
    <node name="USE1::856466" nid="10343" row="2282" minCol="1232" maxCol="75503" minColSha="1367" maxColSha="151915" color="EX-dark-magenta">
      <drainZones>
        <drainZone minCol="75495" maxCol="75503" />
      </drainZones>
      <drainZonesShadow>
        <drainZoneShadow minCol="19187" maxCol="19193" />
        <drainZoneShadow minCol="31800" maxCol="31800" />
        <drainZoneShadow minCol="71844" maxCol="71848" />
        <drainZoneShadow minCol="111792" maxCol="111800" />
      </drainZonesShadow>
    </node>
    <node name="YNR036C::852205" nid="8691" row="2283" minCol="8169" maxCol="75504" minColSha="13648" maxColSha="118096" color="EX-dark-green">
      <drainZones>
        <drainZone minCol="9918" maxCol="9918" />
        <drainZone minCol="36284" maxCol="36284" />
        <drainZone minCol="75504" maxCol="75504" />
      </drainZones>
      <drainZonesShadow>
        <drainZoneShadow minCol="19194" maxCol="19202" />
        <drainZoneShadow minCol="31801" maxCol="31801" />
        <drainZoneShadow minCol="71849" maxCol="71854" />
        <drainZoneShadow minCol="111801" maxCol="111801" />
      </drainZonesShadow>
    </node>
    <node name="MRP21::851531" nid="9951" row="2284" minCol="1586" maxCol="75522" minColSha="1824" maxColSha="151354" color="EX-blue-magenta">
      <drainZones>
        <drainZone minCol="9919" maxCol="9924" />
        <drainZone minCol="75505" maxCol="75522" />
      </drainZones>
      <drainZonesShadow>
        <drainZoneShadow minCol="19203" maxCol="19231" />
        <drainZoneShadow minCol="31802" maxCol="31802" />
        <drainZoneShadow minCol="71855" maxCol="71874" />
        <drainZoneShadow minCol="111802" maxCol="111819" />
      </drainZonesShadow>
    </node>
    <node name="PRE8::854656" nid="8673" row="2285" minCol="1498" maxCol="75530" minColSha="1714" maxColSha="148690" color="EX-yellow-green">
      <drainZones>
        <drainZone minCol="9925" maxCol="9926" />
        <drainZone minCol="75523" maxCol="75530" />
      </drainZones>
      <drainZonesShadow>
        <drainZoneShadow minCol="19232" maxCol="19242" />
        <drainZoneShadow minCol="31803" maxCol="31806" />
        <drainZoneShadow minCol="71875" maxCol="71882" />
        <drainZoneShadow minCol="111820" maxCol="111827" />
      </drainZonesShadow>
    </node>
    <node name="TAT1::851710" nid="9768" row="2286" minCol="2006" maxCol="75536" minColSha="2406" maxColSha="143679" color="EX-magenta">
      <drainZones>
        <drainZone minCol="75531" maxCol="75536" />
      </drainZones>
      <drainZonesShadow>
        <drainZoneShadow minCol="19243" maxCol="19243" />
        <drainZoneShadow minCol="31807" maxCol="31807" />
        <drainZoneShadow minCol="71883" maxCol="71885" />
        <drainZoneShadow minCol="111828" maxCol="111833" />
      </drainZonesShadow>
    </node>
    <node name="SLA1::853254" nid="8678" row="2287" minCol="1238" maxCol="75540" minColSha="1375" maxColSha="146936" color="EX-green">
      <drainZones>
        <drainZone minCol="75537" maxCol="75540" />
      </drainZones>
      <drainZonesShadow>
        <drainZoneShadow minCol="19244" maxCol="19245" />
        <drainZoneShadow minCol="31808" maxCol="31808" />
        <drainZoneShadow minCol="71886" maxCol="71887" />
        <drainZoneShadow minCol="111834" maxCol="111837" />
      </drainZonesShadow>
    </node>
    <node name="SPT20::854283" nid="10314" row="2288" minCol="5265" maxCol="75549" minColSha="6771" maxColSha="144416" color="EX-yellow">
      <drainZones>
        <drainZone minCol="9927" maxCol="9930" />
        <drainZone minCol="36285" maxCol="36285" />
        <drainZone minCol="75541" maxCol="75549" />
      </drainZones>
      <drainZonesShadow>
        <drainZoneShadow minCol="19246" maxCol="19263" />
        <drainZoneShadow minCol="31809" maxCol="31810" />
        <drainZoneShadow minCol="71888" maxCol="71913" />
        <drainZoneShadow minCol="111838" maxCol="111846" />
      </drainZonesShadow>
    </node>
    <node name="MES1::851450" nid="9954" row="2289" minCol="1256" maxCol="75580" minColSha="1400" maxColSha="149800" color="EX-purple">
      <drainZones>
        <drainZone minCol="75550" maxCol="75580" />
      </drainZones>
      <drainZonesShadow>
        <drainZoneShadow minCol="19264" maxCol="19264" />
        <drainZoneShadow minCol="31811" maxCol="31811" />
        <drainZoneShadow minCol="71914" maxCol="71933" />
        <drainZoneShadow minCol="111847" maxCol="111877" />
      </drainZonesShadow>
    </node>
    <node name="SGF29::851404" nid="9178" row="2290" minCol="5266" maxCol="75582" minColSha="6772" maxColSha="143013" color="EX-dark-purple">
      <drainZones>
        <drainZone minCol="9931" maxCol="9933" />
        <drainZone minCol="75581" maxCol="75582" />
      </drainZones>
      <drainZonesShadow>
        <drainZoneShadow minCol="19265" maxCol="19278" />
        <drainZoneShadow minCol="31812" maxCol="31816" />
        <drainZoneShadow minCol="71934" maxCol="71950" />
        <drainZoneShadow minCol="111878" maxCol="111879" />
      </drainZonesShadow>
    </node>
    <node name="NGG1::853442" nid="9303" row="2291" minCol="5267" maxCol="75588" minColSha="6773" maxColSha="151896" color="EX-dark-red">
      <drainZones>
        <drainZone minCol="9934" maxCol="9935" />
        <drainZone minCol="75583" maxCol="75588" />
      </drainZones>
      <drainZonesShadow>
        <drainZoneShadow minCol="19279" maxCol="19294" />
        <drainZoneShadow minCol="31817" maxCol="31821" />
        <drainZoneShadow minCol="71951" maxCol="71959" />
        <drainZoneShadow minCol="111880" maxCol="111885" />
      </drainZonesShadow>
    </node>
    <node name="SPT8::853713" nid="10317" row="2292" minCol="1303" maxCol="75589" minColSha="1476" maxColSha="139664" color="EX-pale-green">
      <drainZones>
        <drainZone minCol="9936" maxCol="9936" />
        <drainZone minCol="75589" maxCol="75589" />
      </drainZones>
      <drainZonesShadow>
        <drainZoneShadow minCol="19295" maxCol="19310" />
        <drainZoneShadow minCol="31822" maxCol="31826" />
        <drainZoneShadow minCol="71960" maxCol="71971" />
        <drainZoneShadow minCol="111886" maxCol="111886" />
      </drainZonesShadow>
    </node>
    <node name="UBP8::855571" nid="10159" row="2293" minCol="5268" maxCol="75590" minColSha="6774" maxColSha="143015" color="EX-pale-blue">
      <drainZones>
        <drainZone minCol="75590" maxCol="75590" />
      </drainZones>
      <drainZonesShadow>
        <drainZoneShadow minCol="19311" maxCol="19324" />
        <drainZoneShadow minCol="31827" maxCol="31828" />
        <drainZoneShadow minCol="71972" maxCol="71980" />
        <drainZoneShadow minCol="111887" maxCol="111887" />
      </drainZonesShadow>
    </node>
    <node name="YCS4::852535" nid="9983" row="2294" minCol="1896" maxCol="75597" minColSha="2241" maxColSha="148711" color="EX-dark-tan">
      <drainZones>
        <drainZone minCol="75591" maxCol="75597" />
      </drainZones>
      <drainZonesShadow>
        <drainZoneShadow minCol="19325" maxCol="19327" />
        <drainZoneShadow minCol="31829" maxCol="31829" />
        <drainZoneShadow minCol="71981" maxCol="71983" />
        <drainZoneShadow minCol="111888" maxCol="111894" />
      </drainZonesShadow>
    </node>
    <node name="PRE2::851576" nid="8669" row="2295" minCol="1499" maxCol="75602" minColSha="1715" maxColSha="143043" color="EX-pale-blue-magenta">
      <drainZones>
        <drainZone minCol="9937" maxCol="9937" />
        <drainZone minCol="75598" maxCol="75602" />
      </drainZones>
      <drainZonesShadow>
        <drainZoneShadow minCol="19328" maxCol="19341" />
        <drainZoneShadow minCol="31830" maxCol="31831" />
        <drainZoneShadow minCol="71984" maxCol="71986" />
        <drainZoneShadow minCol="111895" maxCol="111899" />
      </drainZonesShadow>
    </node>
    <node name="SIS1::851391" nid="8724" row="2296" minCol="2062" maxCol="75614" minColSha="2494" maxColSha="148804" color="EX-pale-yellow orange">
      <drainZones>
        <drainZone minCol="75603" maxCol="75614" />
      </drainZones>
      <drainZonesShadow>
        <drainZoneShadow minCol="19342" maxCol="19342" />
        <drainZoneShadow minCol="31832" maxCol="31832" />
        <drainZoneShadow minCol="71987" maxCol="71989" />
        <drainZoneShadow minCol="111900" maxCol="111911" />
      </drainZonesShadow>
    </node>
    <node name="MRPS17::856919" nid="10321" row="2297" minCol="6376" maxCol="75647" minColSha="8538" maxColSha="151618" color="EX-medium-magenta">
      <drainZones>
        <drainZone minCol="9938" maxCol="9941" />
        <drainZone minCol="36286" maxCol="36288" />
        <drainZone minCol="75615" maxCol="75647" />
      </drainZones>
      <drainZonesShadow>
        <drainZoneShadow minCol="19343" maxCol="19368" />
        <drainZoneShadow minCol="31833" maxCol="31833" />
        <drainZoneShadow minCol="71990" maxCol="72026" />
        <drainZoneShadow minCol="111912" maxCol="111944" />
      </drainZonesShadow>
    </node>
    <node name="UTP13::851125" nid="9208" row="2298" minCol="2692" maxCol="75655" minColSha="3297" maxColSha="152189" color="EX-pale-red">
      <drainZones>
        <drainZone minCol="9942" maxCol="9943" />
        <drainZone minCol="16044" maxCol="16044" />
        <drainZone minCol="75648" maxCol="75655" />
      </drainZones>
      <drainZonesShadow>
        <drainZoneShadow minCol="19369" maxCol="19394" />
        <drainZoneShadow minCol="31834" maxCol="31837" />
        <drainZoneShadow minCol="72027" maxCol="72038" />
        <drainZoneShadow minCol="111945" maxCol="111952" />
      </drainZonesShadow>
    </node>
    <node name="TAH1::852719" nid="8813" row="2299" minCol="5221" maxCol="75731" minColSha="6703" maxColSha="151640" color="EX-pale-cyan">
      <drainZones>
        <drainZone minCol="36289" maxCol="36290" />
        <drainZone minCol="75656" maxCol="75731" />
      </drainZones>
      <drainZonesShadow>
        <drainZoneShadow minCol="19395" maxCol="19396" />
        <drainZoneShadow minCol="31838" maxCol="31838" />
        <drainZoneShadow minCol="72039" maxCol="72102" />
        <drainZoneShadow minCol="111953" maxCol="112028" />
      </drainZonesShadow>
    </node>
    <node name="SRP54::853788" nid="9505" row="2300" minCol="2121" maxCol="75744" minColSha="2608" maxColSha="150754" color="EX-pale-yellow-green">
      <drainZones>
        <drainZone minCol="36291" maxCol="36292" />
        <drainZone minCol="75732" maxCol="75744" />
      </drainZones>
      <drainZonesShadow>
        <drainZoneShadow minCol="19397" maxCol="19403" />
        <drainZoneShadow minCol="31839" maxCol="31839" />
        <drainZoneShadow minCol="72103" maxCol="72129" />
        <drainZoneShadow minCol="112029" maxCol="112041" />
      </drainZonesShadow>
    </node>
    <node name="HFM1::851312" nid="10570" row="2301" minCol="3552" maxCol="75774" minColSha="4281" maxColSha="148107" color="EX-pale-purple">
      <drainZones>
        <drainZone minCol="36293" maxCol="36293" />
        <drainZone minCol="75745" maxCol="75774" />
      </drainZones>
      <drainZonesShadow>
        <drainZoneShadow minCol="19404" maxCol="19404" />
        <drainZoneShadow minCol="31840" maxCol="31840" />
        <drainZoneShadow minCol="72130" maxCol="72140" />
        <drainZoneShadow minCol="112042" maxCol="112071" />
      </drainZonesShadow>
    </node>
    <node name="YNG2::852810" nid="8373" row="2302" minCol="1289" maxCol="75788" minColSha="1456" maxColSha="152016" color="EX-pale-magenta">
      <drainZones>
        <drainZone minCol="36294" maxCol="36294" />
        <drainZone minCol="75775" maxCol="75788" />
      </drainZones>
      <drainZonesShadow>
        <drainZoneShadow minCol="19405" maxCol="19413" />
        <drainZoneShadow minCol="31841" maxCol="31844" />
        <drainZoneShadow minCol="72141" maxCol="72155" />
        <drainZoneShadow minCol="112072" maxCol="112085" />
      </drainZonesShadow>
    </node>
    <node name="TAP42::854925" nid="8947" row="2303" minCol="9464" maxCol="75792" minColSha="17566" maxColSha="144350" color="EX-pale-red-orange">
      <drainZones>
        <drainZone minCol="75789" maxCol="75792" />
      </drainZones>
      <drainZonesShadow>
        <drainZoneShadow minCol="19414" maxCol="19414" />
        <drainZoneShadow minCol="31845" maxCol="31845" />
        <drainZoneShadow minCol="72156" maxCol="72159" />
        <drainZoneShadow minCol="112086" maxCol="112089" />
      </drainZonesShadow>
    </node>
    <node name="RSM23::855332" nid="10323" row="2304" minCol="1587" maxCol="75807" minColSha="1825" maxColSha="151356" color="EX-blue">
      <drainZones>
        <drainZone minCol="9944" maxCol="9947" />
        <drainZone minCol="75793" maxCol="75807" />
      </drainZones>
      <drainZonesShadow>
        <drainZoneShadow minCol="19415" maxCol="19442" />
        <drainZoneShadow minCol="31846" maxCol="31847" />
        <drainZoneShadow minCol="72160" maxCol="72174" />
        <drainZoneShadow minCol="112090" maxCol="112104" />
      </drainZonesShadow>
    </node>
    <node name="SAP190::852733" nid="8894" row="2305" minCol="1275" maxCol="75809" minColSha="1432" maxColSha="144702" color="EX-orange">
      <drainZones>
        <drainZone minCol="16045" maxCol="16045" />
        <drainZone minCol="75808" maxCol="75809" />
      </drainZones>
      <drainZonesShadow>
        <drainZoneShadow minCol="19443" maxCol="19443" />
        <drainZoneShadow minCol="31848" maxCol="31851" />
        <drainZoneShadow minCol="72175" maxCol="72175" />
        <drainZoneShadow minCol="112105" maxCol="112106" />
      </drainZonesShadow>
    </node>
    <node name="UBP15::856583" nid="8438" row="2306" minCol="1877" maxCol="75810" minColSha="2221" maxColSha="150130" color="EX-dark-cyan">
      <drainZones>
        <drainZone minCol="75810" maxCol="75810" />
      </drainZones>
      <drainZonesShadow>
        <drainZoneShadow minCol="19444" maxCol="19444" />
        <drainZoneShadow minCol="31852" maxCol="31852" />
        <drainZoneShadow minCol="72176" maxCol="72177" />
        <drainZoneShadow minCol="112107" maxCol="112107" />
      </drainZonesShadow>
    </node>
    <node name="MRP1::856197" nid="10197" row="2307" minCol="1588" maxCol="75817" minColSha="1826" maxColSha="149218" color="EX-red">
      <drainZones>
        <drainZone minCol="9948" maxCol="9949" />
        <drainZone minCol="36295" maxCol="36295" />
        <drainZone minCol="75811" maxCol="75817" />
      </drainZones>
      <drainZonesShadow>
        <drainZoneShadow minCol="19445" maxCol="19468" />
        <drainZoneShadow minCol="31853" maxCol="31856" />
        <drainZoneShadow minCol="72178" maxCol="72190" />
        <drainZoneShadow minCol="112108" maxCol="112114" />
      </drainZonesShadow>
    </node>
    <node name="IES3::856455" nid="9975" row="2308" minCol="3515" maxCol="75824" minColSha="4232" maxColSha="149915" color="EX-dark-orange">
      <drainZones>
        <drainZone minCol="9950" maxCol="9950" />
        <drainZone minCol="75818" maxCol="75824" />
      </drainZones>
      <drainZonesShadow>
        <drainZoneShadow minCol="19469" maxCol="19478" />
        <drainZoneShadow minCol="31857" maxCol="31858" />
        <drainZoneShadow minCol="72191" maxCol="72212" />
        <drainZoneShadow minCol="112115" maxCol="112121" />
      </drainZonesShadow>
    </node>
    <node name="PPH3::856061" nid="8842" row="2309" minCol="8801" maxCol="75830" minColSha="15420" maxColSha="151421" color="EX-dark-gray-purple">
      <drainZones>
        <drainZone minCol="16046" maxCol="16047" />
        <drainZone minCol="75825" maxCol="75830" />
      </drainZones>
      <drainZonesShadow>
        <drainZoneShadow minCol="19479" maxCol="19479" />
        <drainZoneShadow minCol="31859" maxCol="31861" />
        <drainZoneShadow minCol="72213" maxCol="72214" />
        <drainZoneShadow minCol="112122" maxCol="112127" />
      </drainZonesShadow>
    </node>
    <node name="ELP6::856889" nid="10144" row="2310" minCol="1300" maxCol="75856" minColSha="1472" maxColSha="152332" color="EX-cyan">
      <drainZones>
        <drainZone minCol="9951" maxCol="9951" />
        <drainZone minCol="16048" maxCol="16048" />
        <drainZone minCol="75831" maxCol="75856" />
      </drainZones>
      <drainZonesShadow>
        <drainZoneShadow minCol="19480" maxCol="19483" />
        <drainZoneShadow minCol="31862" maxCol="31862" />
        <drainZoneShadow minCol="72215" maxCol="72239" />
        <drainZoneShadow minCol="112128" maxCol="112153" />
      </drainZonesShadow>
    </node>
    <node name="IKI3::855310" nid="9124" row="2311" minCol="1301" maxCol="75859" minColSha="1473" maxColSha="149647" color="EX-yellow-orange">
      <drainZones>
        <drainZone minCol="9952" maxCol="9952" />
        <drainZone minCol="36296" maxCol="36296" />
        <drainZone minCol="75857" maxCol="75859" />
      </drainZones>
      <drainZonesShadow>
        <drainZoneShadow minCol="19484" maxCol="19489" />
        <drainZoneShadow minCol="31863" maxCol="31863" />
        <drainZoneShadow minCol="72240" maxCol="72246" />
        <drainZoneShadow minCol="112154" maxCol="112156" />
      </drainZonesShadow>
    </node>
    <node name="IKI1::9164871" nid="9841" row="2312" minCol="1302" maxCol="75860" minColSha="1474" maxColSha="149648" color="EX-pure-blue">
      <drainZones>
        <drainZone minCol="75860" maxCol="75860" />
      </drainZones>
      <drainZonesShadow>
        <drainZoneShadow minCol="19490" maxCol="19492" />
        <drainZoneShadow minCol="31864" maxCol="31865" />
        <drainZoneShadow minCol="72247" maxCol="72248" />
        <drainZoneShadow minCol="112157" maxCol="112157" />
      </drainZonesShadow>
    </node>
    <node name="LRC4::855229" nid="9297" row="2313" minCol="1327" maxCol="75861" minColSha="1501" maxColSha="139336" color="EX-dark-yellow-green">
      <drainZones>
        <drainZone minCol="75861" maxCol="75861" />
      </drainZones>
      <drainZonesShadow>
        <drainZoneShadow minCol="19493" maxCol="19509" />
        <drainZoneShadow minCol="31866" maxCol="31867" />
        <drainZoneShadow minCol="72249" maxCol="72249" />
        <drainZoneShadow minCol="112158" maxCol="112158" />
      </drainZonesShadow>
    </node>
    <node name="YLL023C::852568" nid="9618" row="2314" minCol="7545" maxCol="75862" minColSha="11276" maxColSha="118470" color="EX-dark-magenta">
      <drainZones>
        <drainZone minCol="75862" maxCol="75862" />
      </drainZones>
      <drainZonesShadow>
        <drainZoneShadow minCol="19510" maxCol="19510" />
        <drainZoneShadow minCol="31868" maxCol="31872" />
        <drainZoneShadow minCol="72250" maxCol="72251" />
        <drainZoneShadow minCol="112159" maxCol="112159" />
      </drainZonesShadow>
    </node>
    <node name="MPM1::855481" nid="8359" row="2315" minCol="1329" maxCol="75863" minColSha="1504" maxColSha="121777" color="EX-dark-green">
      <drainZones>
        <drainZone minCol="75863" maxCol="75863" />
      </drainZones>
      <drainZonesShadow>
        <drainZoneShadow minCol="19511" maxCol="19513" />
        <drainZoneShadow minCol="31873" maxCol="31874" />
        <drainZoneShadow minCol="72252" maxCol="72253" />
        <drainZoneShadow minCol="112160" maxCol="112160" />
      </drainZonesShadow>
    </node>
    <node name="MRP10::855253" nid="10034" row="2316" minCol="1875" maxCol="75884" minColSha="2219" maxColSha="151619" color="EX-blue-magenta">
      <drainZones>
        <drainZone minCol="9953" maxCol="9953" />
        <drainZone minCol="75864" maxCol="75884" />
      </drainZones>
      <drainZonesShadow>
        <drainZoneShadow minCol="19514" maxCol="19526" />
        <drainZoneShadow minCol="31875" maxCol="31875" />
        <drainZoneShadow minCol="72254" maxCol="72275" />
        <drainZoneShadow minCol="112161" maxCol="112181" />
      </drainZonesShadow>
    </node>
    <node name="MRPS18::855281" nid="8411" row="2317" minCol="1589" maxCol="75895" minColSha="1827" maxColSha="151367" color="EX-yellow-green">
      <drainZones>
        <drainZone minCol="9954" maxCol="9954" />
        <drainZone minCol="75885" maxCol="75895" />
      </drainZones>
      <drainZonesShadow>
        <drainZoneShadow minCol="19527" maxCol="19553" />
        <drainZoneShadow minCol="31876" maxCol="31878" />
        <drainZoneShadow minCol="72276" maxCol="72287" />
        <drainZoneShadow minCol="112182" maxCol="112192" />
      </drainZonesShadow>
    </node>
    <node name="IPI1::853320" nid="9644" row="2318" minCol="2617" maxCol="75900" minColSha="3219" maxColSha="149160" color="EX-magenta">
      <drainZones>
        <drainZone minCol="75896" maxCol="75900" />
      </drainZones>
      <drainZonesShadow>
        <drainZoneShadow minCol="19554" maxCol="19567" />
        <drainZoneShadow minCol="31879" maxCol="31882" />
        <drainZoneShadow minCol="72288" maxCol="72310" />
        <drainZoneShadow minCol="112193" maxCol="112197" />
      </drainZonesShadow>
    </node>
    <node name="UTP6::855977" nid="9733" row="2319" minCol="2437" maxCol="75908" minColSha="3029" maxColSha="144613" color="EX-green">
      <drainZones>
        <drainZone minCol="9955" maxCol="9956" />
        <drainZone minCol="16049" maxCol="16049" />
        <drainZone minCol="75901" maxCol="75908" />
      </drainZones>
      <drainZonesShadow>
        <drainZoneShadow minCol="19568" maxCol="19609" />
        <drainZoneShadow minCol="31883" maxCol="31890" />
        <drainZoneShadow minCol="72311" maxCol="72328" />
        <drainZoneShadow minCol="112198" maxCol="112205" />
      </drainZonesShadow>
    </node>
    <node name="RIX7::850625" nid="10190" row="2320" minCol="2911" maxCol="75921" minColSha="3533" maxColSha="151745" color="EX-yellow">
      <drainZones>
        <drainZone minCol="75909" maxCol="75921" />
      </drainZones>
      <drainZonesShadow>
        <drainZoneShadow minCol="19610" maxCol="19636" />
        <drainZoneShadow minCol="31891" maxCol="31900" />
        <drainZoneShadow minCol="72329" maxCol="72351" />
        <drainZoneShadow minCol="112206" maxCol="112218" />
      </drainZonesShadow>
    </node>
    <node name="TAF8::855840" nid="8848" row="2321" minCol="5284" maxCol="75924" minColSha="6792" maxColSha="149965" color="EX-purple">
      <drainZones>
        <drainZone minCol="75922" maxCol="75924" />
      </drainZones>
      <drainZonesShadow>
        <drainZoneShadow minCol="19637" maxCol="19637" />
        <drainZoneShadow minCol="31901" maxCol="31905" />
        <drainZoneShadow minCol="72352" maxCol="72354" />
        <drainZoneShadow minCol="112219" maxCol="112221" />
      </drainZonesShadow>
    </node>
    <node name="PIL1::855751" nid="10081" row="2322" minCol="2012" maxCol="75942" minColSha="2415" maxColSha="151843" color="EX-dark-purple">
      <drainZones>
        <drainZone minCol="9957" maxCol="9957" />
        <drainZone minCol="75925" maxCol="75942" />
      </drainZones>
      <drainZonesShadow>
        <drainZoneShadow minCol="19638" maxCol="19646" />
        <drainZoneShadow minCol="31906" maxCol="31907" />
        <drainZoneShadow minCol="72355" maxCol="72367" />
        <drainZoneShadow minCol="112222" maxCol="112239" />
      </drainZonesShadow>
    </node>
    <node name="SHE4::854584" nid="8810" row="2323" minCol="8179" maxCol="75947" minColSha="13658" maxColSha="142986" color="EX-dark-red">
      <drainZones>
        <drainZone minCol="75943" maxCol="75947" />
      </drainZones>
      <drainZonesShadow>
        <drainZoneShadow minCol="19647" maxCol="19648" />
        <drainZoneShadow minCol="31908" maxCol="31908" />
        <drainZoneShadow minCol="72368" maxCol="72369" />
        <drainZoneShadow minCol="112240" maxCol="112244" />
      </drainZonesShadow>
    </node>
    <node name="CYR1::850441" nid="9394" row="2324" minCol="6865" maxCol="75965" minColSha="9498" maxColSha="152288" color="EX-pale-green">
      <drainZones>
        <drainZone minCol="75948" maxCol="75965" />
      </drainZones>
      <drainZonesShadow>
        <drainZoneShadow minCol="19649" maxCol="19650" />
        <drainZoneShadow minCol="31909" maxCol="31909" />
        <drainZoneShadow minCol="72370" maxCol="72374" />
        <drainZoneShadow minCol="112245" maxCol="112262" />
      </drainZonesShadow>
    </node>
    <node name="APC2::856370" nid="9558" row="2325" minCol="1887" maxCol="75969" minColSha="2231" maxColSha="151257" color="EX-pale-blue">
      <drainZones>
        <drainZone minCol="16050" maxCol="16050" />
        <drainZone minCol="75966" maxCol="75969" />
      </drainZones>
      <drainZonesShadow>
        <drainZoneShadow minCol="19651" maxCol="19656" />
        <drainZoneShadow minCol="31910" maxCol="31912" />
        <drainZoneShadow minCol="72375" maxCol="72378" />
        <drainZoneShadow minCol="112263" maxCol="112266" />
      </drainZonesShadow>
    </node>
    <node name="NKP1::856577" nid="10286" row="2326" minCol="9552" maxCol="75971" minColSha="17787" maxColSha="148691" color="EX-dark-tan">
      <drainZones>
        <drainZone minCol="9958" maxCol="9959" />
        <drainZone minCol="16051" maxCol="16052" />
        <drainZone minCol="75970" maxCol="75971" />
      </drainZones>
      <drainZonesShadow>
        <drainZoneShadow minCol="19657" maxCol="19663" />
        <drainZoneShadow minCol="31913" maxCol="31914" />
        <drainZoneShadow minCol="72379" maxCol="72382" />
        <drainZoneShadow minCol="112267" maxCol="112268" />
      </drainZonesShadow>
    </node>
    <node name="DLD3::854841" nid="8522" row="2327" minCol="9180" maxCol="75974" minColSha="16628" maxColSha="142735" color="EX-pale-blue-magenta">
      <drainZones>
        <drainZone minCol="75972" maxCol="75974" />
      </drainZones>
      <drainZonesShadow>
        <drainZoneShadow minCol="19664" maxCol="19664" />
        <drainZoneShadow minCol="31915" maxCol="31915" />
        <drainZoneShadow minCol="72383" maxCol="72386" />
        <drainZoneShadow minCol="112269" maxCol="112271" />
      </drainZonesShadow>
    </node>
    <node name="MLC2::853259" nid="10139" row="2328" minCol="9772" maxCol="75978" minColSha="18512" maxColSha="142987" color="EX-pale-yellow orange">
      <drainZones>
        <drainZone minCol="75975" maxCol="75978" />
      </drainZones>
      <drainZonesShadow>
        <drainZoneShadow minCol="19665" maxCol="19665" />
        <drainZoneShadow minCol="31916" maxCol="31916" />
        <drainZoneShadow minCol="72387" maxCol="72387" />
        <drainZoneShadow minCol="112272" maxCol="112275" />
      </drainZonesShadow>
    </node>
    <node name="YFR006W::853524" nid="9590" row="2329" minCol="1450" maxCol="75979" minColSha="1651" maxColSha="119526" color="EX-medium-magenta">
      <drainZones>
        <drainZone minCol="75979" maxCol="75979" />
      </drainZones>
      <drainZonesShadow>
        <drainZoneShadow minCol="19666" maxCol="19667" />
        <drainZoneShadow minCol="31917" maxCol="31917" />
        <drainZoneShadow minCol="72388" maxCol="72388" />
        <drainZoneShadow minCol="112276" maxCol="112276" />
      </drainZonesShadow>
    </node>
    <node name="PHO80::854053" nid="9108" row="2330" minCol="6866" maxCol="76013" minColSha="9499" maxColSha="152195" color="EX-pale-red">
      <drainZones>
        <drainZone minCol="75980" maxCol="76013" />
      </drainZones>
      <drainZonesShadow>
        <drainZoneShadow minCol="19668" maxCol="19668" />
        <drainZoneShadow minCol="31918" maxCol="31918" />
        <drainZoneShadow minCol="72389" maxCol="72409" />
        <drainZoneShadow minCol="112277" maxCol="112310" />
      </drainZonesShadow>
    </node>
    <node name="MRD1::853762" nid="8290" row="2331" minCol="2694" maxCol="76014" minColSha="3299" maxColSha="149343" color="EX-pale-cyan">
      <drainZones>
        <drainZone minCol="16053" maxCol="16053" />
        <drainZone minCol="76014" maxCol="76014" />
      </drainZones>
      <drainZonesShadow>
        <drainZoneShadow minCol="19669" maxCol="19673" />
        <drainZoneShadow minCol="31919" maxCol="31924" />
        <drainZoneShadow minCol="72410" maxCol="72416" />
        <drainZoneShadow minCol="112311" maxCol="112311" />
      </drainZonesShadow>
    </node>
    <node name="SFH1::855864" nid="9133" row="2332" minCol="5697" maxCol="76031" minColSha="7403" maxColSha="151209" color="EX-pale-yellow-green">
      <drainZones>
        <drainZone minCol="16054" maxCol="16054" />
        <drainZone minCol="76015" maxCol="76031" />
      </drainZones>
      <drainZonesShadow>
        <drainZoneShadow minCol="19674" maxCol="19684" />
        <drainZoneShadow minCol="31925" maxCol="31930" />
        <drainZoneShadow minCol="72417" maxCol="72426" />
        <drainZoneShadow minCol="112312" maxCol="112328" />
      </drainZonesShadow>
    </node>
    <node name="APL3::852076" nid="10226" row="2333" minCol="1486" maxCol="76034" minColSha="1701" maxColSha="142248" color="EX-pale-purple">
      <drainZones>
        <drainZone minCol="76032" maxCol="76034" />
      </drainZones>
      <drainZonesShadow>
        <drainZoneShadow minCol="19685" maxCol="19686" />
        <drainZoneShadow minCol="31931" maxCol="31931" />
        <drainZoneShadow minCol="72427" maxCol="72429" />
        <drainZoneShadow minCol="112329" maxCol="112331" />
      </drainZonesShadow>
    </node>
    <node name="PRE6::852100" nid="8525" row="2334" minCol="1500" maxCol="76046" minColSha="1716" maxColSha="150585" color="EX-pale-magenta">
      <drainZones>
        <drainZone minCol="76035" maxCol="76046" />
      </drainZones>
      <drainZonesShadow>
        <drainZoneShadow minCol="19687" maxCol="19701" />
        <drainZoneShadow minCol="31932" maxCol="31938" />
        <drainZoneShadow minCol="72430" maxCol="72434" />
        <drainZoneShadow minCol="112332" maxCol="112343" />
      </drainZonesShadow>
    </node>
    <node name="RPL37A::856424" nid="10046" row="2335" minCol="7796" maxCol="76050" minColSha="12510" maxColSha="149738" color="EX-pale-red-orange">
      <drainZones>
        <drainZone minCol="76047" maxCol="76050" />
      </drainZones>
      <drainZonesShadow>
        <drainZoneShadow minCol="19702" maxCol="19703" />
        <drainZoneShadow minCol="31939" maxCol="31947" />
        <drainZoneShadow minCol="72435" maxCol="72440" />
        <drainZoneShadow minCol="112344" maxCol="112347" />
      </drainZonesShadow>
    </node>
    <node name="NHP10::852750" nid="9142" row="2336" minCol="3516" maxCol="76060" minColSha="4233" maxColSha="149916" color="EX-blue">
      <drainZones>
        <drainZone minCol="76051" maxCol="76060" />
      </drainZones>
      <drainZonesShadow>
        <drainZoneShadow minCol="19704" maxCol="19714" />
        <drainZoneShadow minCol="31948" maxCol="31948" />
        <drainZoneShadow minCol="72441" maxCol="72455" />
        <drainZoneShadow minCol="112348" maxCol="112357" />
      </drainZonesShadow>
    </node>
    <node name="MRPS16::851460" nid="9227" row="2337" minCol="1590" maxCol="76064" minColSha="1828" maxColSha="151358" color="EX-orange">
      <drainZones>
        <drainZone minCol="76061" maxCol="76064" />
      </drainZones>
      <drainZonesShadow>
        <drainZoneShadow minCol="19715" maxCol="19735" />
        <drainZoneShadow minCol="31949" maxCol="31954" />
        <drainZoneShadow minCol="72456" maxCol="72459" />
        <drainZoneShadow minCol="112358" maxCol="112361" />
      </drainZonesShadow>
    </node>
    <node name="SKI8::855114" nid="10239" row="2338" minCol="9466" maxCol="76066" minColSha="17579" maxColSha="150368" color="EX-dark-cyan">
      <drainZones>
        <drainZone minCol="76065" maxCol="76066" />
      </drainZones>
      <drainZonesShadow>
        <drainZoneShadow minCol="19736" maxCol="19736" />
        <drainZoneShadow minCol="31955" maxCol="31957" />
        <drainZoneShadow minCol="72460" maxCol="72463" />
        <drainZoneShadow minCol="112362" maxCol="112363" />
      </drainZonesShadow>
    </node>
    <node name="NFI1::856322" nid="9478" row="2339" minCol="5679" maxCol="76071" minColSha="7383" maxColSha="152000" color="EX-red">
      <drainZones>
        <drainZone minCol="76067" maxCol="76071" />
      </drainZones>
      <drainZonesShadow>
        <drainZoneShadow minCol="19737" maxCol="19741" />
        <drainZoneShadow minCol="31958" maxCol="31963" />
        <drainZoneShadow minCol="72464" maxCol="72466" />
        <drainZoneShadow minCol="112364" maxCol="112368" />
      </drainZonesShadow>
    </node>
    <node name="BMS1::856603" nid="9207" row="2340" minCol="2438" maxCol="76083" minColSha="3030" maxColSha="149136" color="EX-dark-orange">
      <drainZones>
        <drainZone minCol="9960" maxCol="9960" />
        <drainZone minCol="76072" maxCol="76083" />
      </drainZones>
      <drainZonesShadow>
        <drainZoneShadow minCol="19742" maxCol="19783" />
        <drainZoneShadow minCol="31964" maxCol="31977" />
        <drainZoneShadow minCol="72467" maxCol="72484" />
        <drainZoneShadow minCol="112369" maxCol="112380" />
      </drainZonesShadow>
    </node>
    <node name="YMR310C::855358" nid="8510" row="2341" minCol="8102" maxCol="76085" minColSha="13473" maxColSha="131069" color="EX-dark-gray-purple">
      <drainZones>
        <drainZone minCol="76084" maxCol="76085" />
      </drainZones>
      <drainZonesShadow>
        <drainZoneShadow minCol="19784" maxCol="19785" />
        <drainZoneShadow minCol="31978" maxCol="31980" />
        <drainZoneShadow minCol="72485" maxCol="72488" />
        <drainZoneShadow minCol="112381" maxCol="112382" />
      </drainZonesShadow>
    </node>
    <node name="RET3::850405" nid="8538" row="2342" minCol="9398" maxCol="76089" minColSha="17332" maxColSha="152295" color="EX-cyan">
      <drainZones>
        <drainZone minCol="9961" maxCol="9961" />
        <drainZone minCol="76086" maxCol="76089" />
      </drainZones>
      <drainZonesShadow>
        <drainZoneShadow minCol="19786" maxCol="19788" />
        <drainZoneShadow minCol="31981" maxCol="31983" />
        <drainZoneShadow minCol="72489" maxCol="72490" />
        <drainZoneShadow minCol="112383" maxCol="112386" />
      </drainZonesShadow>
    </node>
    <node name="APC1::855880" nid="10460" row="2343" minCol="1888" maxCol="76096" minColSha="2232" maxColSha="148854" color="EX-yellow-orange">
      <drainZones>
        <drainZone minCol="76090" maxCol="76096" />
      </drainZones>
      <drainZonesShadow>
        <drainZoneShadow minCol="19789" maxCol="19796" />
        <drainZoneShadow minCol="31984" maxCol="31985" />
        <drainZoneShadow minCol="72491" maxCol="72495" />
        <drainZoneShadow minCol="112387" maxCol="112393" />
      </drainZonesShadow>
    </node>
    <node name="SSD1::850501" nid="10058" row="2344" minCol="9751" maxCol="76099" minColSha="18436" maxColSha="148507" color="EX-pure-blue">
      <drainZones>
        <drainZone minCol="16055" maxCol="16055" />
        <drainZone minCol="76097" maxCol="76099" />
      </drainZones>
      <drainZonesShadow>
        <drainZoneShadow minCol="19797" maxCol="19797" />
        <drainZoneShadow minCol="31986" maxCol="31988" />
        <drainZoneShadow minCol="72496" maxCol="72497" />
        <drainZoneShadow minCol="112394" maxCol="112396" />
      </drainZonesShadow>
    </node>
    <node name="POL4::856096" nid="9816" row="2345" minCol="6060" maxCol="76101" minColSha="7997" maxColSha="143154" color="EX-dark-yellow-green">
      <drainZones>
        <drainZone minCol="76100" maxCol="76101" />
      </drainZones>
      <drainZonesShadow>
        <drainZoneShadow minCol="19798" maxCol="19813" />
        <drainZoneShadow minCol="31989" maxCol="31995" />
        <drainZoneShadow minCol="72498" maxCol="72502" />
        <drainZoneShadow minCol="112397" maxCol="112398" />
      </drainZonesShadow>
    </node>
    <node name="CMK2::854534" nid="10292" row="2346" minCol="1942" maxCol="76105" minColSha="2304" maxColSha="147121" color="EX-dark-magenta">
      <drainZones>
        <drainZone minCol="76102" maxCol="76105" />
      </drainZones>
      <drainZonesShadow>
        <drainZoneShadow minCol="19814" maxCol="19814" />
        <drainZoneShadow minCol="31996" maxCol="31996" />
        <drainZoneShadow minCol="72503" maxCol="72503" />
        <drainZoneShadow minCol="112399" maxCol="112402" />
      </drainZonesShadow>
    </node>
    <node name="INP52::853009" nid="9495" row="2347" minCol="5961" maxCol="76112" minColSha="7827" maxColSha="138960" color="EX-dark-green">
      <drainZones>
        <drainZone minCol="76106" maxCol="76112" />
      </drainZones>
      <drainZonesShadow>
        <drainZoneShadow minCol="19815" maxCol="19821" />
        <drainZoneShadow minCol="31997" maxCol="32003" />
        <drainZoneShadow minCol="72504" maxCol="72505" />
        <drainZoneShadow minCol="112403" maxCol="112409" />
      </drainZonesShadow>
    </node>
    <node name="TCB3::854761" nid="9384" row="2348" minCol="2010" maxCol="76116" minColSha="2411" maxColSha="148371" color="EX-blue-magenta">
      <drainZones>
        <drainZone minCol="76113" maxCol="76116" />
      </drainZones>
      <drainZonesShadow>
        <drainZoneShadow minCol="19822" maxCol="19824" />
        <drainZoneShadow minCol="32004" maxCol="32007" />
        <drainZoneShadow minCol="72506" maxCol="72508" />
        <drainZoneShadow minCol="112410" maxCol="112413" />
      </drainZonesShadow>
    </node>
    <node name="PSY2::850769" nid="8254" row="2349" minCol="2019" maxCol="76119" minColSha="2424" maxColSha="138182" color="EX-yellow-green">
      <drainZones>
        <drainZone minCol="76117" maxCol="76119" />
      </drainZones>
      <drainZonesShadow>
        <drainZoneShadow minCol="19825" maxCol="19827" />
        <drainZoneShadow minCol="32008" maxCol="32010" />
        <drainZoneShadow minCol="72509" maxCol="72509" />
        <drainZoneShadow minCol="112414" maxCol="112416" />
      </drainZonesShadow>
    </node>
    <node name="SPT15::2827704" nid="8698" row="2350" minCol="9460" maxCol="76124" minColSha="17558" maxColSha="148885" color="EX-magenta">
      <drainZones>
        <drainZone minCol="76120" maxCol="76124" />
      </drainZones>
      <drainZonesShadow>
        <drainZoneShadow minCol="19828" maxCol="19829" />
        <drainZoneShadow minCol="32011" maxCol="32017" />
        <drainZoneShadow minCol="72510" maxCol="72511" />
        <drainZoneShadow minCol="112417" maxCol="112421" />
      </drainZonesShadow>
    </node>
    <node name="UBP3::853787" nid="10561" row="2351" minCol="2141" maxCol="76125" minColSha="2639" maxColSha="134098" color="EX-green">
      <drainZones>
        <drainZone minCol="76125" maxCol="76125" />
      </drainZones>
      <drainZonesShadow>
        <drainZoneShadow minCol="19830" maxCol="19830" />
        <drainZoneShadow minCol="32018" maxCol="32018" />
        <drainZoneShadow minCol="72512" maxCol="72515" />
        <drainZoneShadow minCol="112422" maxCol="112422" />
      </drainZonesShadow>
    </node>
    <node name="YMR031C::856006" nid="10556" row="2352" minCol="9957" maxCol="76126" minColSha="19646" maxColSha="151845" color="EX-yellow">
      <drainZones>
        <drainZone minCol="76126" maxCol="76126" />
      </drainZones>
      <drainZonesShadow>
        <drainZoneShadow minCol="19831" maxCol="19831" />
        <drainZoneShadow minCol="32019" maxCol="32020" />
        <drainZoneShadow minCol="72516" maxCol="72518" />
        <drainZoneShadow minCol="112423" maxCol="112423" />
      </drainZonesShadow>
    </node>
    <node name="YIL172C::855086" nid="10048" row="2353" minCol="2195" maxCol="76128" minColSha="2746" maxColSha="118838" color="EX-purple">
      <drainZones>
        <drainZone minCol="76127" maxCol="76128" />
      </drainZones>
      <drainZonesShadow>
        <drainZoneShadow minCol="19832" maxCol="19832" />
        <drainZoneShadow minCol="32021" maxCol="32021" />
        <drainZoneShadow minCol="72519" maxCol="72521" />
        <drainZoneShadow minCol="112424" maxCol="112425" />
      </drainZonesShadow>
    </node>
    <node name="IMP3::856553" nid="10477" row="2354" minCol="2439" maxCol="76130" minColSha="3031" maxColSha="152190" color="EX-dark-purple">
      <drainZones>
        <drainZone minCol="9962" maxCol="9962" />
        <drainZone minCol="76129" maxCol="76130" />
      </drainZones>
      <drainZonesShadow>
        <drainZoneShadow minCol="19833" maxCol="19872" />
        <drainZoneShadow minCol="32022" maxCol="32032" />
        <drainZoneShadow minCol="72522" maxCol="72527" />
        <drainZoneShadow minCol="112426" maxCol="112427" />
      </drainZonesShadow>
    </node>
    <node name="TOP1::852117" nid="8801" row="2355" minCol="5749" maxCol="76131" minColSha="7471" maxColSha="151780" color="EX-dark-red">
      <drainZones>
        <drainZone minCol="76131" maxCol="76131" />
      </drainZones>
      <drainZonesShadow>
        <drainZoneShadow minCol="19873" maxCol="19874" />
        <drainZoneShadow minCol="32033" maxCol="32035" />
        <drainZoneShadow minCol="72528" maxCol="72529" />
        <drainZoneShadow minCol="112428" maxCol="112428" />
      </drainZonesShadow>
    </node>
    <node name="PDR5::852957" nid="8312" row="2356" minCol="6327" maxCol="76132" minColSha="8467" maxColSha="120367" color="EX-pale-green">
      <drainZones>
        <drainZone minCol="76132" maxCol="76132" />
      </drainZones>
      <drainZonesShadow>
        <drainZoneShadow minCol="19875" maxCol="19875" />
        <drainZoneShadow minCol="32036" maxCol="32037" />
        <drainZoneShadow minCol="72530" maxCol="72530" />
        <drainZoneShadow minCol="112429" maxCol="112429" />
      </drainZonesShadow>
    </node>
    <node name="YLR003C::852704" nid="10478" row="2357" minCol="2697" maxCol="76136" minColSha="3302" maxColSha="152243" color="EX-pale-blue">
      <drainZones>
        <drainZone minCol="76133" maxCol="76136" />
      </drainZones>
      <drainZonesShadow>
        <drainZoneShadow minCol="19876" maxCol="19884" />
        <drainZoneShadow minCol="32038" maxCol="32039" />
        <drainZoneShadow minCol="72531" maxCol="72543" />
        <drainZoneShadow minCol="112430" maxCol="112433" />
      </drainZonesShadow>
    </node>
    <node name="VTC1::853069" nid="9674" row="2358" minCol="9618" maxCol="76138" minColSha="18038" maxColSha="150458" color="EX-dark-tan">
      <drainZones>
        <drainZone minCol="76137" maxCol="76138" />
      </drainZones>
      <drainZonesShadow>
        <drainZoneShadow minCol="19885" maxCol="19885" />
        <drainZoneShadow minCol="32040" maxCol="32040" />
        <drainZoneShadow minCol="72544" maxCol="72545" />
        <drainZoneShadow minCol="112434" maxCol="112435" />
      </drainZonesShadow>
    </node>
    <node name="YGR126W::856163" nid="10287" row="2359" minCol="6266" maxCol="76141" minColSha="8354" maxColSha="151462" color="EX-pale-blue-magenta">
      <drainZones>
        <drainZone minCol="76139" maxCol="76141" />
      </drainZones>
      <drainZonesShadow>
        <drainZoneShadow minCol="19886" maxCol="19887" />
        <drainZoneShadow minCol="32041" maxCol="32052" />
        <drainZoneShadow minCol="72546" maxCol="72547" />
        <drainZoneShadow minCol="112436" maxCol="112438" />
      </drainZonesShadow>
    </node>
    <node name="RPS16A::855917" nid="8467" row="2360" minCol="6193" maxCol="76142" minColSha="8207" maxColSha="149795" color="EX-pale-yellow orange">
      <drainZones>
        <drainZone minCol="76142" maxCol="76142" />
      </drainZones>
      <drainZonesShadow>
        <drainZoneShadow minCol="19888" maxCol="19888" />
        <drainZoneShadow minCol="32053" maxCol="32070" />
        <drainZoneShadow minCol="72548" maxCol="72549" />
        <drainZoneShadow minCol="112439" maxCol="112439" />
      </drainZonesShadow>
    </node>
    <node name="IML3::855595" nid="8836" row="2361" minCol="9562" maxCol="76144" minColSha="17800" maxColSha="144452" color="EX-medium-magenta">
      <drainZones>
        <drainZone minCol="9963" maxCol="9963" />
        <drainZone minCol="16056" maxCol="16056" />
        <drainZone minCol="76143" maxCol="76144" />
      </drainZones>
      <drainZonesShadow>
        <drainZoneShadow minCol="19889" maxCol="19890" />
        <drainZoneShadow minCol="32071" maxCol="32076" />
        <drainZoneShadow minCol="72550" maxCol="72550" />
        <drainZoneShadow minCol="112440" maxCol="112441" />
      </drainZonesShadow>
    </node>
    <node name="VID27::856587" nid="8292" row="2362" minCol="6208" maxCol="76150" minColSha="8242" maxColSha="146368" color="EX-pale-red">
      <drainZones>
        <drainZone minCol="76145" maxCol="76150" />
      </drainZones>
      <drainZonesShadow>
        <drainZoneShadow minCol="19891" maxCol="19892" />
        <drainZoneShadow minCol="32077" maxCol="32078" />
        <drainZoneShadow minCol="72551" maxCol="72552" />
        <drainZoneShadow minCol="112442" maxCol="112447" />
      </drainZonesShadow>
    </node>
    <node name="PSD1::853646" nid="10513" row="2363" minCol="3574" maxCol="76158" minColSha="4324" maxColSha="148569" color="EX-pale-cyan">
      <drainZones>
        <drainZone minCol="76151" maxCol="76158" />
      </drainZones>
      <drainZonesShadow>
        <drainZoneShadow minCol="19893" maxCol="19893" />
        <drainZoneShadow minCol="32079" maxCol="32079" />
        <drainZoneShadow minCol="72553" maxCol="72554" />
        <drainZoneShadow minCol="112448" maxCol="112455" />
      </drainZonesShadow>
    </node>
    <node name="RPS21A::9164879" nid="9636" row="2364" minCol="6863" maxCol="76159" minColSha="9495" maxColSha="121247" color="EX-pale-yellow-green">
      <drainZones>
        <drainZone minCol="76159" maxCol="76159" />
      </drainZones>
      <drainZonesShadow>
        <drainZoneShadow minCol="19894" maxCol="19894" />
        <drainZoneShadow minCol="32080" maxCol="32080" />
        <drainZoneShadow minCol="72555" maxCol="72557" />
        <drainZoneShadow minCol="112456" maxCol="112456" />
      </drainZonesShadow>
    </node>
    <node name="IOC3::855854" nid="10056" row="2365" minCol="5738" maxCol="76167" minColSha="7457" maxColSha="152263" color="EX-pale-purple">
      <drainZones>
        <drainZone minCol="76160" maxCol="76167" />
      </drainZones>
      <drainZonesShadow>
        <drainZoneShadow minCol="19895" maxCol="19899" />
        <drainZoneShadow minCol="32081" maxCol="32083" />
        <drainZoneShadow minCol="72558" maxCol="72566" />
        <drainZoneShadow minCol="112457" maxCol="112464" />
      </drainZonesShadow>
    </node>
    <node name="DLS1::853216" nid="9439" row="2366" minCol="5196" maxCol="76170" minColSha="6668" maxColSha="146148" color="EX-pale-magenta">
      <drainZones>
        <drainZone minCol="76168" maxCol="76170" />
      </drainZones>
      <drainZonesShadow>
        <drainZoneShadow minCol="19900" maxCol="19901" />
        <drainZoneShadow minCol="32084" maxCol="32084" />
        <drainZoneShadow minCol="72567" maxCol="72569" />
        <drainZoneShadow minCol="112465" maxCol="112467" />
      </drainZonesShadow>
    </node>
    <node name="NCB2::853236" nid="9926" row="2367" minCol="9462" maxCol="76172" minColSha="17560" maxColSha="145698" color="EX-pale-red-orange">
      <drainZones>
        <drainZone minCol="76171" maxCol="76172" />
      </drainZones>
      <drainZonesShadow>
        <drainZoneShadow minCol="19902" maxCol="19902" />
        <drainZoneShadow minCol="32085" maxCol="32085" />
        <drainZoneShadow minCol="72570" maxCol="72571" />
        <drainZoneShadow minCol="112468" maxCol="112469" />
      </drainZonesShadow>
    </node>
    <node name="RET2::852932" nid="10084" row="2368" minCol="5248" maxCol="76175" minColSha="6753" maxColSha="146223" color="EX-blue">
      <drainZones>
        <drainZone minCol="76173" maxCol="76175" />
      </drainZones>
      <drainZonesShadow>
        <drainZoneShadow minCol="19903" maxCol="19906" />
        <drainZoneShadow minCol="32086" maxCol="32087" />
        <drainZoneShadow minCol="72572" maxCol="72573" />
        <drainZoneShadow minCol="112470" maxCol="112472" />
      </drainZonesShadow>
    </node>
    <node name="JIP5::855642" nid="9221" row="2369" minCol="8848" maxCol="76176" minColSha="15639" maxColSha="129424" color="EX-orange">
      <drainZones>
        <drainZone minCol="76176" maxCol="76176" />
      </drainZones>
      <drainZonesShadow>
        <drainZoneShadow minCol="19907" maxCol="19907" />
        <drainZoneShadow minCol="32088" maxCol="32090" />
        <drainZoneShadow minCol="72574" maxCol="72576" />
        <drainZoneShadow minCol="112473" maxCol="112473" />
      </drainZonesShadow>
    </node>
    <node name="MCM21::855533" nid="9135" row="2370" minCol="9553" maxCol="76178" minColSha="17788" maxColSha="151047" color="EX-dark-cyan">
      <drainZones>
        <drainZone minCol="9964" maxCol="9964" />
        <drainZone minCol="16057" maxCol="16058" />
        <drainZone minCol="76177" maxCol="76178" />
      </drainZones>
      <drainZonesShadow>
        <drainZoneShadow minCol="19908" maxCol="19912" />
        <drainZoneShadow minCol="32091" maxCol="32095" />
        <drainZoneShadow minCol="72577" maxCol="72579" />
        <drainZoneShadow minCol="112474" maxCol="112475" />
      </drainZonesShadow>
    </node>
    <node name="VPS41::850827" nid="8283" row="2371" minCol="9319" maxCol="76181" minColSha="17120" maxColSha="151422" color="EX-red">
      <drainZones>
        <drainZone minCol="16059" maxCol="16059" />
        <drainZone minCol="76179" maxCol="76181" />
      </drainZones>
      <drainZonesShadow>
        <drainZoneShadow minCol="19913" maxCol="19914" />
        <drainZoneShadow minCol="32096" maxCol="32099" />
        <drainZoneShadow minCol="72580" maxCol="72581" />
        <drainZoneShadow minCol="112476" maxCol="112478" />
      </drainZonesShadow>
    </node>
    <node name="MCM16::855574" nid="8929" row="2372" minCol="9858" maxCol="76184" minColSha="18818" maxColSha="143431" color="EX-dark-orange">
      <drainZones>
        <drainZone minCol="16060" maxCol="16061" />
        <drainZone minCol="76182" maxCol="76184" />
      </drainZones>
      <drainZonesShadow>
        <drainZoneShadow minCol="19915" maxCol="19915" />
        <drainZoneShadow minCol="32100" maxCol="32105" />
        <drainZoneShadow minCol="72582" maxCol="72583" />
        <drainZoneShadow minCol="112479" maxCol="112481" />
      </drainZonesShadow>
    </node>
    <node name="SSN8::852458" nid="8877" row="2373" minCol="8925" maxCol="76186" minColSha="15840" maxColSha="130271" color="EX-dark-gray-purple">
      <drainZones>
        <drainZone minCol="76185" maxCol="76186" />
      </drainZones>
      <drainZonesShadow>
        <drainZoneShadow minCol="19916" maxCol="19916" />
        <drainZoneShadow minCol="32106" maxCol="32107" />
        <drainZoneShadow minCol="72584" maxCol="72585" />
        <drainZoneShadow minCol="112482" maxCol="112483" />
      </drainZonesShadow>
    </node>
    <node name="LUG1::9164923" nid="9477" row="2374" minCol="7356" maxCol="76187" minColSha="10641" maxColSha="130097" color="EX-cyan">
      <drainZones>
        <drainZone minCol="76187" maxCol="76187" />
      </drainZones>
      <drainZonesShadow>
        <drainZoneShadow minCol="19917" maxCol="19917" />
        <drainZoneShadow minCol="32108" maxCol="32110" />
        <drainZoneShadow minCol="72586" maxCol="72587" />
        <drainZoneShadow minCol="112484" maxCol="112484" />
      </drainZonesShadow>
    </node>
    <node name="HRK1::850798" nid="10096" row="2375" minCol="9907" maxCol="76188" minColSha="19132" maxColSha="126715" color="EX-yellow-orange">
      <drainZones>
        <drainZone minCol="76188" maxCol="76188" />
      </drainZones>
      <drainZonesShadow>
        <drainZoneShadow minCol="19918" maxCol="19918" />
        <drainZoneShadow minCol="32111" maxCol="32112" />
        <drainZoneShadow minCol="72588" maxCol="72589" />
        <drainZoneShadow minCol="112485" maxCol="112485" />
      </drainZonesShadow>
    </node>
    <node name="VPS16::851437" nid="10530" row="2376" minCol="9826" maxCol="76196" minColSha="18673" maxColSha="151329" color="EX-pure-blue">
      <drainZones>
        <drainZone minCol="76189" maxCol="76196" />
      </drainZones>
      <drainZonesShadow>
        <drainZoneShadow minCol="19919" maxCol="19921" />
        <drainZoneShadow minCol="32113" maxCol="32115" />
        <drainZoneShadow minCol="72590" maxCol="72590" />
        <drainZoneShadow minCol="112486" maxCol="112493" />
      </drainZonesShadow>
    </node>
    <node name="NKP2::855939" nid="8539" row="2377" minCol="9963" maxCol="76198" minColSha="19890" maxColSha="129425" color="EX-dark-yellow-green">
      <drainZones>
        <drainZone minCol="16062" maxCol="16062" />
        <drainZone minCol="76197" maxCol="76198" />
      </drainZones>
      <drainZonesShadow>
        <drainZoneShadow minCol="19922" maxCol="19922" />
        <drainZoneShadow minCol="32116" maxCol="32123" />
        <drainZoneShadow minCol="72591" maxCol="72592" />
        <drainZoneShadow minCol="112494" maxCol="112495" />
      </drainZonesShadow>
    </node>
    <node name="OKP1::855597" nid="9535" row="2378" minCol="9554" maxCol="76202" minColSha="17789" maxColSha="151800" color="EX-dark-magenta">
      <drainZones>
        <drainZone minCol="76199" maxCol="76202" />
      </drainZones>
      <drainZonesShadow>
        <drainZoneShadow minCol="19923" maxCol="19929" />
        <drainZoneShadow minCol="32124" maxCol="32125" />
        <drainZoneShadow minCol="72593" maxCol="72593" />
        <drainZoneShadow minCol="112496" maxCol="112499" />
      </drainZonesShadow>
    </node>
    <node name="::854342" nid="12887" row="2379" minCol="36317" maxCol="70821" minColSha="72614" maxColSha="112506" color="EX-dark-green">
      <drainZones/>
      <drainZonesShadow>
        <drainZoneShadow minCol="112500" maxCol="112506" />
      </drainZonesShadow>
    </node>
    <node name="::856884" nid="10648" row="2380" minCol="36340" maxCol="76106" minColSha="72637" maxColSha="112517" color="EX-blue-magenta">
      <drainZones/>
      <drainZonesShadow>
        <drainZoneShadow minCol="112507" maxCol="112517" />
      </drainZonesShadow>
    </node>
    <node name="::850465" nid="14007" row="2381" minCol="36346" maxCol="65221" minColSha="72643" maxColSha="112521" color="EX-yellow-green">
      <drainZones/>
      <drainZonesShadow>
        <drainZoneShadow minCol="112518" maxCol="112521" />
      </drainZonesShadow>
    </node>
    <node name="::851167" nid="12693" row="2382" minCol="36353" maxCol="73184" minColSha="72650" maxColSha="112527" color="EX-magenta">
      <drainZones/>
      <drainZonesShadow>
        <drainZoneShadow minCol="112522" maxCol="112527" />
      </drainZonesShadow>
    </node>
    <node name="::850964" nid="12355" row="2383" minCol="36361" maxCol="58582" minColSha="72658" maxColSha="112533" color="EX-green">
      <drainZones/>
      <drainZonesShadow>
        <drainZoneShadow minCol="112528" maxCol="112533" />
      </drainZonesShadow>
    </node>
    <node name="::853640" nid="14010" row="2384" minCol="36372" maxCol="49457" minColSha="72669" maxColSha="112550" color="EX-yellow">
      <drainZones/>
      <drainZonesShadow>
        <drainZoneShadow minCol="112534" maxCol="112550" />
      </drainZonesShadow>
    </node>
    <node name="::854022" nid="12884" row="2385" minCol="36385" maxCol="67786" minColSha="72682" maxColSha="112563" color="EX-purple">
      <drainZones/>
      <drainZonesShadow>
        <drainZoneShadow minCol="112551" maxCol="112563" />
      </drainZonesShadow>
    </node>
    <node name="::856175" nid="13712" row="2386" minCol="36430" maxCol="74439" minColSha="72727" maxColSha="112575" color="EX-dark-purple">
      <drainZones/>
      <drainZonesShadow>
        <drainZoneShadow minCol="112564" maxCol="112575" />
      </drainZonesShadow>
    </node>
    <node name="::854318" nid="11170" row="2387" minCol="36439" maxCol="66508" minColSha="72736" maxColSha="112588" color="EX-dark-red">
      <drainZones/>
      <drainZonesShadow>
        <drainZoneShadow minCol="112576" maxCol="112588" />
      </drainZonesShadow>
    </node>
    <node name="::853116" nid="12441" row="2388" minCol="36460" maxCol="55433" minColSha="72757" maxColSha="112596" color="EX-pale-green">
      <drainZones/>
      <drainZonesShadow>
        <drainZoneShadow minCol="112589" maxCol="112596" />
      </drainZonesShadow>
    </node>
    <node name="::850312" nid="13130" row="2389" minCol="36468" maxCol="58584" minColSha="72765" maxColSha="112604" color="EX-pale-blue">
      <drainZones/>
      <drainZonesShadow>
        <drainZoneShadow minCol="112597" maxCol="112604" />
      </drainZonesShadow>
    </node>
    <node name="::850944" nid="13449" row="2390" minCol="36477" maxCol="68639" minColSha="72774" maxColSha="112611" color="EX-dark-tan">
      <drainZones/>
      <drainZonesShadow>
        <drainZoneShadow minCol="112605" maxCol="112611" />
      </drainZonesShadow>
    </node>
    <node name="::852146" nid="11476" row="2391" minCol="36506" maxCol="64963" minColSha="72803" maxColSha="112620" color="EX-pale-blue-magenta">
      <drainZones/>
      <drainZonesShadow>
        <drainZoneShadow minCol="112612" maxCol="112620" />
      </drainZonesShadow>
    </node>
    <node name="::852994" nid="13927" row="2392" minCol="36511" maxCol="74358" minColSha="72808" maxColSha="112624" color="EX-pale-yellow orange">
      <drainZones/>
      <drainZonesShadow>
        <drainZoneShadow minCol="112621" maxCol="112624" />
      </drainZonesShadow>
    </node>
    <node name="::850835" nid="12391" row="2393" minCol="36536" maxCol="60898" minColSha="72833" maxColSha="112628" color="EX-medium-magenta">
      <drainZones/>
      <drainZonesShadow>
        <drainZoneShadow minCol="112625" maxCol="112628" />
      </drainZonesShadow>
    </node>
    <node name="::853761" nid="11701" row="2394" minCol="36537" maxCol="65649" minColSha="72834" maxColSha="112631" color="EX-pale-red">
      <drainZones/>
      <drainZonesShadow>
        <drainZoneShadow minCol="112629" maxCol="112631" />
      </drainZonesShadow>
    </node>
    <node name="::856873" nid="10647" row="2395" minCol="36551" maxCol="65489" minColSha="72848" maxColSha="112635" color="EX-pale-cyan">
      <drainZones/>
      <drainZonesShadow>
        <drainZoneShadow minCol="112632" maxCol="112635" />
      </drainZonesShadow>
    </node>
    <node name="::9164884" nid="13377" row="2396" minCol="36557" maxCol="73033" minColSha="72854" maxColSha="112639" color="EX-pale-yellow-green">
      <drainZones/>
      <drainZonesShadow>
        <drainZoneShadow minCol="112636" maxCol="112639" />
      </drainZonesShadow>
    </node>
    <node name="::855573" nid="13641" row="2397" minCol="36589" maxCol="71917" minColSha="72886" maxColSha="112653" color="EX-pale-purple">
      <drainZones/>
      <drainZonesShadow>
        <drainZoneShadow minCol="112640" maxCol="112653" />
      </drainZonesShadow>
    </node>
    <node name="::852915" nid="11528" row="2398" minCol="36590" maxCol="74011" minColSha="72887" maxColSha="112665" color="EX-pale-magenta">
      <drainZones/>
      <drainZonesShadow>
        <drainZoneShadow minCol="112654" maxCol="112665" />
      </drainZonesShadow>
    </node>
    <node name="::853975" nid="11749" row="2399" minCol="36591" maxCol="58585" minColSha="72888" maxColSha="112674" color="EX-pale-red-orange">
      <drainZones/>
      <drainZonesShadow>
        <drainZoneShadow minCol="112666" maxCol="112674" />
      </drainZonesShadow>
    </node>
    <node name="::856454" nid="10598" row="2400" minCol="36592" maxCol="65858" minColSha="72889" maxColSha="112681" color="EX-blue">
      <drainZones/>
      <drainZonesShadow>
        <drainZoneShadow minCol="112675" maxCol="112681" />
      </drainZonesShadow>
    </node>
    <node name="::852460" nid="11216" row="2401" minCol="36593" maxCol="62008" minColSha="72890" maxColSha="112687" color="EX-orange">
      <drainZones/>
      <drainZonesShadow>
        <drainZoneShadow minCol="112682" maxCol="112687" />
      </drainZonesShadow>
    </node>
    <node name="::851004" nid="12395" row="2402" minCol="36594" maxCol="63254" minColSha="72891" maxColSha="112692" color="EX-dark-cyan">
      <drainZones/>
      <drainZonesShadow>
        <drainZoneShadow minCol="112688" maxCol="112692" />
      </drainZonesShadow>
    </node>
    <node name="::852302" nid="12081" row="2403" minCol="36595" maxCol="65859" minColSha="72892" maxColSha="112696" color="EX-red">
      <drainZones/>
      <drainZonesShadow>
        <drainZoneShadow minCol="112693" maxCol="112696" />
      </drainZonesShadow>
    </node>
    <node name="::851436" nid="11212" row="2404" minCol="36596" maxCol="61330" minColSha="72893" maxColSha="112699" color="EX-dark-orange">
      <drainZones/>
      <drainZonesShadow>
        <drainZoneShadow minCol="112697" maxCol="112699" />
      </drainZonesShadow>
    </node>
    <node name="::856893" nid="11219" row="2405" minCol="36597" maxCol="59404" minColSha="72894" maxColSha="112702" color="EX-dark-gray-purple">
      <drainZones/>
      <drainZonesShadow>
        <drainZoneShadow minCol="112700" maxCol="112702" />
      </drainZonesShadow>
    </node>
    <node name="::855222" nid="13583" row="2406" minCol="36620" maxCol="72993" minColSha="72917" maxColSha="112723" color="EX-cyan">
      <drainZones/>
      <drainZonesShadow>
        <drainZoneShadow minCol="112703" maxCol="112723" />
      </drainZonesShadow>
    </node>
    <node name="::855476" nid="11543" row="2407" minCol="36621" maxCol="75864" minColSha="72918" maxColSha="112744" color="EX-yellow-orange">
      <drainZones/>
      <drainZonesShadow>
        <drainZoneShadow minCol="112724" maxCol="112744" />
      </drainZonesShadow>
    </node>
    <node name="::851712" nid="13944" row="2408" minCol="36622" maxCol="72994" minColSha="72919" maxColSha="112762" color="EX-pure-blue">
      <drainZones/>
      <drainZonesShadow>
        <drainZoneShadow minCol="112745" maxCol="112762" />
      </drainZonesShadow>
    </node>
    <node name="::856258" nid="11137" row="2409" minCol="36623" maxCol="70044" minColSha="72920" maxColSha="112780" color="EX-dark-yellow-green">
      <drainZones/>
      <drainZonesShadow>
        <drainZoneShadow minCol="112763" maxCol="112780" />
      </drainZonesShadow>
    </node>
    <node name="::851600" nid="12743" row="2410" minCol="36624" maxCol="65243" minColSha="72921" maxColSha="112797" color="EX-dark-magenta">
      <drainZones/>
      <drainZonesShadow>
        <drainZoneShadow minCol="112781" maxCol="112797" />
      </drainZonesShadow>
    </node>
    <node name="::852223" nid="11203" row="2411" minCol="36625" maxCol="74839" minColSha="72922" maxColSha="112814" color="EX-dark-green">
      <drainZones/>
      <drainZonesShadow>
        <drainZoneShadow minCol="112798" maxCol="112814" />
      </drainZonesShadow>
    </node>
    <node name="::854962" nid="11046" row="2412" minCol="36626" maxCol="65244" minColSha="72923" maxColSha="112831" color="EX-blue-magenta">
      <drainZones/>
      <drainZonesShadow>
        <drainZoneShadow minCol="112815" maxCol="112831" />
      </drainZonesShadow>
    </node>
    <node name="::855816" nid="10759" row="2413" minCol="36627" maxCol="65245" minColSha="72924" maxColSha="112848" color="EX-yellow-green">
      <drainZones/>
      <drainZonesShadow>
        <drainZoneShadow minCol="112832" maxCol="112848" />
      </drainZonesShadow>
    </node>
    <node name="::851859" nid="12768" row="2414" minCol="36628" maxCol="67976" minColSha="72925" maxColSha="112864" color="EX-magenta">
      <drainZones/>
      <drainZonesShadow>
        <drainZoneShadow minCol="112849" maxCol="112864" />
      </drainZonesShadow>
    </node>
    <node name="::854414" nid="12558" row="2415" minCol="36629" maxCol="73690" minColSha="72926" maxColSha="112880" color="EX-green">
      <drainZones/>
      <drainZonesShadow>
        <drainZoneShadow minCol="112865" maxCol="112880" />
      </drainZonesShadow>
    </node>
    <node name="::856123" nid="11834" row="2416" minCol="36630" maxCol="75550" minColSha="72927" maxColSha="112896" color="EX-yellow">
      <drainZones/>
      <drainZonesShadow>
        <drainZoneShadow minCol="112881" maxCol="112896" />
      </drainZonesShadow>
    </node>
    <node name="::854877" nid="11815" row="2417" minCol="36631" maxCol="65248" minColSha="72928" maxColSha="112910" color="EX-purple">
      <drainZones/>
      <drainZonesShadow>
        <drainZoneShadow minCol="112897" maxCol="112910" />
      </drainZonesShadow>
    </node>
    <node name="::856472" nid="12515" row="2418" minCol="36632" maxCol="72273" minColSha="72929" maxColSha="112924" color="EX-dark-purple">
      <drainZones/>
      <drainZonesShadow>
        <drainZoneShadow minCol="112911" maxCol="112924" />
      </drainZonesShadow>
    </node>
    <node name="::856624" nid="11162" row="2419" minCol="36633" maxCol="65250" minColSha="72930" maxColSha="112937" color="EX-dark-red">
      <drainZones/>
      <drainZonesShadow>
        <drainZoneShadow minCol="112925" maxCol="112937" />
      </drainZonesShadow>
    </node>
    <node name="::852929" nid="10775" row="2420" minCol="36634" maxCol="65251" minColSha="72931" maxColSha="112949" color="EX-pale-green">
      <drainZones/>
      <drainZonesShadow>
        <drainZoneShadow minCol="112938" maxCol="112949" />
      </drainZonesShadow>
    </node>
    <node name="::853396" nid="10750" row="2421" minCol="36635" maxCol="75745" minColSha="72932" maxColSha="112961" color="EX-pale-blue">
      <drainZones/>
      <drainZonesShadow>
        <drainZoneShadow minCol="112950" maxCol="112961" />
      </drainZonesShadow>
    </node>
    <node name="::855671" nid="11097" row="2422" minCol="36636" maxCol="65252" minColSha="72933" maxColSha="112973" color="EX-dark-tan">
      <drainZones/>
      <drainZonesShadow>
        <drainZoneShadow minCol="112962" maxCol="112973" />
      </drainZonesShadow>
    </node>
    <node name="::854891" nid="13666" row="2423" minCol="36637" maxCol="75746" minColSha="72934" maxColSha="112984" color="EX-pale-blue-magenta">
      <drainZones/>
      <drainZonesShadow>
        <drainZoneShadow minCol="112974" maxCol="112984" />
      </drainZonesShadow>
    </node>
    <node name="::855659" nid="13663" row="2424" minCol="36638" maxCol="73691" minColSha="72935" maxColSha="112995" color="EX-pale-yellow orange">
      <drainZones/>
      <drainZonesShadow>
        <drainZoneShadow minCol="112985" maxCol="112995" />
      </drainZonesShadow>
    </node>
    <node name="::855722" nid="13657" row="2425" minCol="36639" maxCol="65861" minColSha="72936" maxColSha="113006" color="EX-medium-magenta">
      <drainZones/>
      <drainZonesShadow>
        <drainZoneShadow minCol="112996" maxCol="113006" />
      </drainZonesShadow>
    </node>
    <node name="::851109" nid="12998" row="2426" minCol="36640" maxCol="75943" minColSha="72937" maxColSha="113016" color="EX-pale-red">
      <drainZones/>
      <drainZonesShadow>
        <drainZoneShadow minCol="113007" maxCol="113016" />
      </drainZonesShadow>
    </node>
    <node name="::854733" nid="10896" row="2427" minCol="36641" maxCol="73692" minColSha="72938" maxColSha="113026" color="EX-pale-cyan">
      <drainZones/>
      <drainZonesShadow>
        <drainZoneShadow minCol="113017" maxCol="113026" />
      </drainZonesShadow>
    </node>
    <node name="::850578" nid="11884" row="2428" minCol="36642" maxCol="68483" minColSha="72939" maxColSha="113035" color="EX-pale-yellow-green">
      <drainZones/>
      <drainZonesShadow>
        <drainZoneShadow minCol="113027" maxCol="113035" />
      </drainZonesShadow>
    </node>
    <node name="::854047" nid="13634" row="2429" minCol="36643" maxCol="53504" minColSha="72940" maxColSha="113044" color="EX-pale-purple">
      <drainZones/>
      <drainZonesShadow>
        <drainZoneShadow minCol="113036" maxCol="113044" />
      </drainZonesShadow>
    </node>
    <node name="::855548" nid="12172" row="2430" minCol="36644" maxCol="65254" minColSha="72941" maxColSha="113053" color="EX-pale-magenta">
      <drainZones/>
      <drainZonesShadow>
        <drainZoneShadow minCol="113045" maxCol="113053" />
      </drainZonesShadow>
    </node>
    <node name="::856285" nid="11141" row="2431" minCol="36645" maxCol="65255" minColSha="72942" maxColSha="113062" color="EX-pale-red-orange">
      <drainZones/>
      <drainZonesShadow>
        <drainZoneShadow minCol="113054" maxCol="113062" />
      </drainZonesShadow>
    </node>
    <node name="::850369" nid="10823" row="2432" minCol="36646" maxCol="74682" minColSha="72943" maxColSha="113070" color="EX-blue">
      <drainZones/>
      <drainZonesShadow>
        <drainZoneShadow minCol="113063" maxCol="113070" />
      </drainZonesShadow>
    </node>
    <node name="::850943" nid="11092" row="2433" minCol="36647" maxCol="68770" minColSha="72944" maxColSha="113078" color="EX-orange">
      <drainZones/>
      <drainZonesShadow>
        <drainZoneShadow minCol="113071" maxCol="113078" />
      </drainZonesShadow>
    </node>
    <node name="::851127" nid="12682" row="2434" minCol="36648" maxCol="65256" minColSha="72945" maxColSha="113086" color="EX-dark-cyan">
      <drainZones/>
      <drainZonesShadow>
        <drainZoneShadow minCol="113079" maxCol="113086" />
      </drainZonesShadow>
    </node>
    <node name="::854895" nid="13359" row="2435" minCol="36649" maxCol="65257" minColSha="72946" maxColSha="113094" color="EX-red">
      <drainZones/>
      <drainZonesShadow>
        <drainZoneShadow minCol="113087" maxCol="113094" />
      </drainZonesShadow>
    </node>
    <node name="::855329" nid="11096" row="2436" minCol="36650" maxCol="75366" minColSha="72947" maxColSha="113102" color="EX-dark-orange">
      <drainZones/>
      <drainZonesShadow>
        <drainZoneShadow minCol="113095" maxCol="113102" />
      </drainZonesShadow>
    </node>
    <node name="::856282" nid="11140" row="2437" minCol="36651" maxCol="65258" minColSha="72948" maxColSha="113110" color="EX-dark-gray-purple">
      <drainZones/>
      <drainZonesShadow>
        <drainZoneShadow minCol="113103" maxCol="113110" />
      </drainZonesShadow>
    </node>
    <node name="::851522" nid="13649" row="2438" minCol="36652" maxCol="75747" minColSha="72949" maxColSha="113117" color="EX-cyan">
      <drainZones/>
      <drainZonesShadow>
        <drainZoneShadow minCol="113111" maxCol="113117" />
      </drainZonesShadow>
    </node>
    <node name="::852588" nid="10764" row="2439" minCol="36653" maxCol="48655" minColSha="72950" maxColSha="113124" color="EX-yellow-orange">
      <drainZones/>
      <drainZonesShadow>
        <drainZoneShadow minCol="113118" maxCol="113124" />
      </drainZonesShadow>
    </node>
    <node name="::852912" nid="10792" row="2440" minCol="36654" maxCol="65259" minColSha="72951" maxColSha="113131" color="EX-pure-blue">
      <drainZones/>
      <drainZonesShadow>
        <drainZoneShadow minCol="113125" maxCol="113131" />
      </drainZonesShadow>
    </node>
    <node name="::851570" nid="12351" row="2441" minCol="36655" maxCol="71211" minColSha="72952" maxColSha="113137" color="EX-dark-yellow-green">
      <drainZones/>
      <drainZonesShadow>
        <drainZoneShadow minCol="113132" maxCol="113137" />
      </drainZonesShadow>
    </node>
    <node name="::856812" nid="13849" row="2442" minCol="36656" maxCol="73693" minColSha="72953" maxColSha="113143" color="EX-dark-magenta">
      <drainZones/>
      <drainZonesShadow>
        <drainZoneShadow minCol="113138" maxCol="113143" />
      </drainZonesShadow>
    </node>
    <node name="::853078" nid="13675" row="2443" minCol="36657" maxCol="54267" minColSha="72954" maxColSha="113148" color="EX-dark-green">
      <drainZones/>
      <drainZonesShadow>
        <drainZoneShadow minCol="113144" maxCol="113148" />
      </drainZonesShadow>
    </node>
    <node name="::855218" nid="12981" row="2444" minCol="36658" maxCol="62016" minColSha="72955" maxColSha="113153" color="EX-blue-magenta">
      <drainZones/>
      <drainZonesShadow>
        <drainZoneShadow minCol="113149" maxCol="113153" />
      </drainZonesShadow>
    </node>
    <node name="::854251" nid="12229" row="2445" minCol="36659" maxCol="75121" minColSha="72956" maxColSha="113157" color="EX-yellow-green">
      <drainZones/>
      <drainZonesShadow>
        <drainZoneShadow minCol="113154" maxCol="113157" />
      </drainZonesShadow>
    </node>
    <node name="::855644" nid="12676" row="2446" minCol="36660" maxCol="63256" minColSha="72957" maxColSha="113159" color="EX-magenta">
      <drainZones/>
      <drainZonesShadow>
        <drainZoneShadow minCol="113158" maxCol="113159" />
      </drainZonesShadow>
    </node>
    <node name="::855698" nid="13013" row="2447" minCol="36661" maxCol="62017" minColSha="72958" maxColSha="113161" color="EX-green">
      <drainZones/>
      <drainZonesShadow>
        <drainZoneShadow minCol="113160" maxCol="113161" />
      </drainZonesShadow>
    </node>
    <node name="::853765" nid="12865" row="2448" minCol="36812" maxCol="64264" minColSha="73109" maxColSha="113171" color="EX-yellow">
      <drainZones/>
      <drainZonesShadow>
        <drainZoneShadow minCol="113162" maxCol="113171" />
      </drainZonesShadow>
    </node>
    <node name="::856750" nid="12156" row="2449" minCol="36841" maxCol="63782" minColSha="73138" maxColSha="113177" color="EX-purple">
      <drainZones/>
      <drainZonesShadow>
        <drainZoneShadow minCol="113172" maxCol="113177" />
      </drainZonesShadow>
    </node>
    <node name="::856733" nid="11189" row="2450" minCol="36861" maxCol="58590" minColSha="73158" maxColSha="113184" color="EX-dark-purple">
      <drainZones/>
      <drainZonesShadow>
        <drainZoneShadow minCol="113178" maxCol="113184" />
      </drainZonesShadow>
    </node>
    <node name="::853269" nid="12773" row="2451" minCol="36862" maxCol="63783" minColSha="73159" maxColSha="113188" color="EX-dark-red">
      <drainZones/>
      <drainZonesShadow>
        <drainZoneShadow minCol="113185" maxCol="113188" />
      </drainZonesShadow>
    </node>
    <node name="::856609" nid="12218" row="2452" minCol="36863" maxCol="63784" minColSha="73160" maxColSha="113192" color="EX-pale-green">
      <drainZones/>
      <drainZonesShadow>
        <drainZoneShadow minCol="113189" maxCol="113192" />
      </drainZonesShadow>
    </node>
    <node name="::853145" nid="13706" row="2453" minCol="36864" maxCol="37858" minColSha="73161" maxColSha="113194" color="EX-pale-blue">
      <drainZones/>
      <drainZonesShadow>
        <drainZoneShadow minCol="113193" maxCol="113194" />
      </drainZonesShadow>
    </node>
    <node name="::853935" nid="12219" row="2454" minCol="36865" maxCol="54271" minColSha="73162" maxColSha="113196" color="EX-dark-tan">
      <drainZones/>
      <drainZonesShadow>
        <drainZoneShadow minCol="113195" maxCol="113196" />
      </drainZonesShadow>
    </node>
    <node name="::1466427" nid="10942" row="2455" minCol="36929" maxCol="54272" minColSha="73226" maxColSha="113198" color="EX-pale-blue-magenta">
      <drainZones/>
      <drainZonesShadow>
        <drainZoneShadow minCol="113197" maxCol="113198" />
      </drainZonesShadow>
    </node>
    <node name="::850599" nid="12259" row="2456" minCol="36961" maxCol="73694" minColSha="73258" maxColSha="113210" color="EX-pale-yellow orange">
      <drainZones/>
      <drainZonesShadow>
        <drainZoneShadow minCol="113199" maxCol="113210" />
      </drainZonesShadow>
    </node>
    <node name="::853477" nid="13131" row="2457" minCol="36962" maxCol="65262" minColSha="73259" maxColSha="113221" color="EX-medium-magenta">
      <drainZones/>
      <drainZonesShadow>
        <drainZoneShadow minCol="113211" maxCol="113221" />
      </drainZonesShadow>
    </node>
    <node name="::856851" nid="13290" row="2458" minCol="36963" maxCol="69305" minColSha="73260" maxColSha="113230" color="EX-pale-red">
      <drainZones/>
      <drainZonesShadow>
        <drainZoneShadow minCol="113222" maxCol="113230" />
      </drainZonesShadow>
    </node>
    <node name="::855141" nid="11173" row="2459" minCol="36964" maxCol="67978" minColSha="73261" maxColSha="113237" color="EX-pale-cyan">
      <drainZones/>
      <drainZonesShadow>
        <drainZoneShadow minCol="113231" maxCol="113237" />
      </drainZonesShadow>
    </node>
    <node name="::851654" nid="11238" row="2460" minCol="36998" maxCol="73833" minColSha="73295" maxColSha="113243" color="EX-pale-yellow-green">
      <drainZones/>
      <drainZonesShadow>
        <drainZoneShadow minCol="113238" maxCol="113243" />
      </drainZonesShadow>
    </node>
    <node name="::851997" nid="12749" row="2461" minCol="37027" maxCol="72340" minColSha="73324" maxColSha="113252" color="EX-pale-purple">
      <drainZones/>
      <drainZonesShadow>
        <drainZoneShadow minCol="113244" maxCol="113252" />
      </drainZonesShadow>
    </node>
    <node name="::851108" nid="12679" row="2462" minCol="37028" maxCol="43007" minColSha="73325" maxColSha="113256" color="EX-pale-magenta">
      <drainZones/>
      <drainZonesShadow>
        <drainZoneShadow minCol="113253" maxCol="113256" />
      </drainZonesShadow>
    </node>
    <node name="::855944" nid="13537" row="2463" minCol="37029" maxCol="57491" minColSha="73326" maxColSha="113258" color="EX-pale-red-orange">
      <drainZones/>
      <drainZonesShadow>
        <drainZoneShadow minCol="113257" maxCol="113258" />
      </drainZonesShadow>
    </node>
    <node name="::854167" nid="11264" row="2464" minCol="37047" maxCol="62019" minColSha="73344" maxColSha="113263" color="EX-blue">
      <drainZones/>
      <drainZonesShadow>
        <drainZoneShadow minCol="113259" maxCol="113263" />
      </drainZonesShadow>
    </node>
    <node name="::851764" nid="12600" row="2465" minCol="37071" maxCol="69070" minColSha="73368" maxColSha="113269" color="EX-orange">
      <drainZones/>
      <drainZonesShadow>
        <drainZoneShadow minCol="113264" maxCol="113269" />
      </drainZonesShadow>
    </node>
    <node name="::856541" nid="10858" row="2466" minCol="37072" maxCol="75748" minColSha="73369" maxColSha="113272" color="EX-dark-cyan">
      <drainZones/>
      <drainZonesShadow>
        <drainZoneShadow minCol="113270" maxCol="113272" />
      </drainZonesShadow>
    </node>
    <node name="::850689" nid="11998" row="2467" minCol="37116" maxCol="76072" minColSha="73413" maxColSha="113295" color="EX-red">
      <drainZones/>
      <drainZonesShadow>
        <drainZoneShadow minCol="113273" maxCol="113295" />
      </drainZonesShadow>
    </node>
    <node name="::850424" nid="13174" row="2468" minCol="37117" maxCol="75156" minColSha="73414" maxColSha="113308" color="EX-dark-orange">
      <drainZones/>
      <drainZonesShadow>
        <drainZoneShadow minCol="113296" maxCol="113308" />
      </drainZonesShadow>
    </node>
    <node name="::853738" nid="12147" row="2469" minCol="37118" maxCol="73695" minColSha="73415" maxColSha="113318" color="EX-dark-gray-purple">
      <drainZones/>
      <drainZonesShadow>
        <drainZoneShadow minCol="113309" maxCol="113318" />
      </drainZonesShadow>
    </node>
    <node name="::850550" nid="13796" row="2470" minCol="37119" maxCol="59418" minColSha="73416" maxColSha="113326" color="EX-cyan">
      <drainZones/>
      <drainZonesShadow>
        <drainZoneShadow minCol="113319" maxCol="113326" />
      </drainZonesShadow>
    </node>
    <node name="::854805" nid="13300" row="2471" minCol="37120" maxCol="65265" minColSha="73417" maxColSha="113334" color="EX-yellow-orange">
      <drainZones/>
      <drainZonesShadow>
        <drainZoneShadow minCol="113327" maxCol="113334" />
      </drainZonesShadow>
    </node>
    <node name="::854124" nid="13077" row="2472" minCol="37121" maxCol="70300" minColSha="73418" maxColSha="113341" color="EX-pure-blue">
      <drainZones/>
      <drainZonesShadow>
        <drainZoneShadow minCol="113335" maxCol="113341" />
      </drainZonesShadow>
    </node>
    <node name="::855525" nid="13637" row="2473" minCol="37122" maxCol="72139" minColSha="73419" maxColSha="113347" color="EX-dark-yellow-green">
      <drainZones/>
      <drainZonesShadow>
        <drainZoneShadow minCol="113342" maxCol="113347" />
      </drainZonesShadow>
    </node>
    <node name="::851377" nid="10730" row="2474" minCol="37123" maxCol="61339" minColSha="73420" maxColSha="113352" color="EX-dark-magenta">
      <drainZones/>
      <drainZonesShadow>
        <drainZoneShadow minCol="113348" maxCol="113352" />
      </drainZonesShadow>
    </node>
    <node name="::852910" nid="12204" row="2475" minCol="37124" maxCol="65266" minColSha="73421" maxColSha="113356" color="EX-dark-green">
      <drainZones/>
      <drainZonesShadow>
        <drainZoneShadow minCol="113353" maxCol="113356" />
      </drainZonesShadow>
    </node>
    <node name="::855832" nid="13676" row="2476" minCol="37125" maxCol="55444" minColSha="73422" maxColSha="113360" color="EX-blue-magenta">
      <drainZones/>
      <drainZonesShadow>
        <drainZoneShadow minCol="113357" maxCol="113360" />
      </drainZonesShadow>
    </node>
    <node name="::851077" nid="13492" row="2477" minCol="37126" maxCol="54276" minColSha="73423" maxColSha="113363" color="EX-yellow-green">
      <drainZones/>
      <drainZonesShadow>
        <drainZoneShadow minCol="113361" maxCol="113363" />
      </drainZonesShadow>
    </node>
    <node name="::850852" nid="10755" row="2478" minCol="37127" maxCol="65862" minColSha="73424" maxColSha="113365" color="EX-magenta">
      <drainZones/>
      <drainZonesShadow>
        <drainZoneShadow minCol="113364" maxCol="113365" />
      </drainZonesShadow>
    </node>
    <node name="::855487" nid="12479" row="2479" minCol="37192" maxCol="62021" minColSha="73489" maxColSha="113369" color="EX-green">
      <drainZones/>
      <drainZonesShadow>
        <drainZoneShadow minCol="113366" maxCol="113369" />
      </drainZonesShadow>
    </node>
    <node name="::855291" nid="12163" row="2480" minCol="37223" maxCol="60901" minColSha="73520" maxColSha="113376" color="EX-yellow">
      <drainZones/>
      <drainZonesShadow>
        <drainZoneShadow minCol="113370" maxCol="113376" />
      </drainZonesShadow>
    </node>
    <node name="::855444" nid="12996" row="2481" minCol="37224" maxCol="73696" minColSha="73521" maxColSha="113383" color="EX-purple">
      <drainZones/>
      <drainZonesShadow>
        <drainZoneShadow minCol="113377" maxCol="113383" />
      </drainZonesShadow>
    </node>
    <node name="::856145" nid="11123" row="2482" minCol="37225" maxCol="63786" minColSha="73522" maxColSha="113389" color="EX-dark-purple">
      <drainZones/>
      <drainZonesShadow>
        <drainZoneShadow minCol="113384" maxCol="113389" />
      </drainZonesShadow>
    </node>
    <node name="::856408" nid="11722" row="2483" minCol="37226" maxCol="72374" minColSha="73523" maxColSha="113395" color="EX-dark-red">
      <drainZones/>
      <drainZonesShadow>
        <drainZoneShadow minCol="113390" maxCol="113395" />
      </drainZonesShadow>
    </node>
    <node name="::853575" nid="12141" row="2484" minCol="37227" maxCol="62023" minColSha="73524" maxColSha="113400" color="EX-pale-green">
      <drainZones/>
      <drainZonesShadow>
        <drainZoneShadow minCol="113396" maxCol="113400" />
      </drainZonesShadow>
    </node>
    <node name="::855262" nid="13593" row="2485" minCol="37228" maxCol="65863" minColSha="73525" maxColSha="113403" color="EX-pale-blue">
      <drainZones/>
      <drainZonesShadow>
        <drainZoneShadow minCol="113401" maxCol="113403" />
      </drainZonesShadow>
    </node>
    <node name="::850532" nid="12372" row="2486" minCol="37305" maxCol="68567" minColSha="73602" maxColSha="113415" color="EX-dark-tan">
      <drainZones/>
      <drainZonesShadow>
        <drainZoneShadow minCol="113404" maxCol="113415" />
      </drainZonesShadow>
    </node>
    <node name="::853536" nid="12832" row="2487" minCol="37306" maxCol="65865" minColSha="73603" maxColSha="113423" color="EX-pale-blue-magenta">
      <drainZones/>
      <drainZonesShadow>
        <drainZoneShadow minCol="113416" maxCol="113423" />
      </drainZonesShadow>
    </node>
    <node name="::856423" nid="12504" row="2488" minCol="37307" maxCol="61340" minColSha="73604" maxColSha="113431" color="EX-pale-yellow orange">
      <drainZones/>
      <drainZonesShadow>
        <drainZoneShadow minCol="113424" maxCol="113431" />
      </drainZonesShadow>
    </node>
    <node name="::851070" nid="12369" row="2489" minCol="37308" maxCol="49038" minColSha="73605" maxColSha="113436" color="EX-medium-magenta">
      <drainZones/>
      <drainZonesShadow>
        <drainZoneShadow minCol="113432" maxCol="113436" />
      </drainZonesShadow>
    </node>
    <node name="::851164" nid="11646" row="2490" minCol="37309" maxCol="55447" minColSha="73606" maxColSha="113440" color="EX-pale-red">
      <drainZones/>
      <drainZonesShadow>
        <drainZoneShadow minCol="113437" maxCol="113440" />
      </drainZonesShadow>
    </node>
    <node name="::852340" nid="11659" row="2491" minCol="37310" maxCol="72457" minColSha="73607" maxColSha="113444" color="EX-pale-cyan">
      <drainZones/>
      <drainZonesShadow>
        <drainZoneShadow minCol="113441" maxCol="113444" />
      </drainZonesShadow>
    </node>
    <node name="::850675" nid="12377" row="2492" minCol="37311" maxCol="62024" minColSha="73608" maxColSha="113447" color="EX-pale-yellow-green">
      <drainZones/>
      <drainZonesShadow>
        <drainZoneShadow minCol="113445" maxCol="113447" />
      </drainZonesShadow>
    </node>
    <node name="::851272" nid="12706" row="2493" minCol="37370" maxCol="64266" minColSha="73667" maxColSha="113457" color="EX-pale-purple">
      <drainZones/>
      <drainZonesShadow>
        <drainZoneShadow minCol="113448" maxCol="113457" />
      </drainZonesShadow>
    </node>
    <node name="::856772" nid="11355" row="2494" minCol="37371" maxCol="73973" minColSha="73668" maxColSha="113467" color="EX-pale-magenta">
      <drainZones/>
      <drainZonesShadow>
        <drainZoneShadow minCol="113458" maxCol="113467" />
      </drainZonesShadow>
    </node>
    <node name="::852502" nid="12019" row="2495" minCol="37372" maxCol="72000" minColSha="73669" maxColSha="113472" color="EX-pale-red-orange">
      <drainZones/>
      <drainZonesShadow>
        <drainZoneShadow minCol="113468" maxCol="113472" />
      </drainZonesShadow>
    </node>
    <node name="::1466480" nid="11415" row="2496" minCol="37373" maxCol="61341" minColSha="73670" maxColSha="113476" color="EX-blue">
      <drainZones/>
      <drainZonesShadow>
        <drainZoneShadow minCol="113473" maxCol="113476" />
      </drainZonesShadow>
    </node>
    <node name="::850776" nid="13813" row="2497" minCol="37374" maxCol="63788" minColSha="73671" maxColSha="113480" color="EX-orange">
      <drainZones/>
      <drainZonesShadow>
        <drainZoneShadow minCol="113477" maxCol="113480" />
      </drainZonesShadow>
    </node>
    <node name="::850922" nid="13893" row="2498" minCol="37375" maxCol="62791" minColSha="73672" maxColSha="113483" color="EX-dark-cyan">
      <drainZones/>
      <drainZonesShadow>
        <drainZoneShadow minCol="113481" maxCol="113483" />
      </drainZonesShadow>
    </node>
    <node name="::854988" nid="13332" row="2499" minCol="37376" maxCol="69109" minColSha="73673" maxColSha="113486" color="EX-red">
      <drainZones/>
      <drainZonesShadow>
        <drainZoneShadow minCol="113484" maxCol="113486" />
      </drainZonesShadow>
    </node>
    <node name="::856825" nid="13289" row="2500" minCol="37448" maxCol="72434" minColSha="73745" maxColSha="113506" color="EX-dark-orange">
      <drainZones/>
      <drainZonesShadow>
        <drainZoneShadow minCol="113487" maxCol="113506" />
      </drainZonesShadow>
    </node>
    <node name="::855742" nid="13686" row="2501" minCol="37449" maxCol="55450" minColSha="73746" maxColSha="113510" color="EX-dark-gray-purple">
      <drainZones/>
      <drainZonesShadow>
        <drainZoneShadow minCol="113507" maxCol="113510" />
      </drainZonesShadow>
    </node>
    <node name="::851736" nid="12755" row="2502" minCol="37491" maxCol="73185" minColSha="73788" maxColSha="113528" color="EX-cyan">
      <drainZones/>
      <drainZonesShadow>
        <drainZoneShadow minCol="113511" maxCol="113528" />
      </drainZonesShadow>
    </node>
    <node name="::852691" nid="11502" row="2503" minCol="37492" maxCol="58323" minColSha="73789" maxColSha="113536" color="EX-yellow-orange">
      <drainZones/>
      <drainZonesShadow>
        <drainZoneShadow minCol="113529" maxCol="113536" />
      </drainZonesShadow>
    </node>
    <node name="::855105" nid="12128" row="2504" minCol="37493" maxCol="65267" minColSha="73790" maxColSha="113544" color="EX-pure-blue">
      <drainZones/>
      <drainZonesShadow>
        <drainZoneShadow minCol="113537" maxCol="113544" />
      </drainZonesShadow>
    </node>
    <node name="::854440" nid="12036" row="2505" minCol="37494" maxCol="70041" minColSha="73791" maxColSha="113551" color="EX-dark-yellow-green">
      <drainZones/>
      <drainZonesShadow>
        <drainZoneShadow minCol="113545" maxCol="113551" />
      </drainZonesShadow>
    </node>
    <node name="::854334" nid="13233" row="2506" minCol="37495" maxCol="65866" minColSha="73792" maxColSha="113557" color="EX-dark-magenta">
      <drainZones/>
      <drainZonesShadow>
        <drainZoneShadow minCol="113552" maxCol="113557" />
      </drainZonesShadow>
    </node>
    <node name="::854280" nid="11169" row="2507" minCol="37568" maxCol="67979" minColSha="73865" maxColSha="113572" color="EX-dark-green">
      <drainZones/>
      <drainZonesShadow>
        <drainZoneShadow minCol="113558" maxCol="113572" />
      </drainZonesShadow>
    </node>
    <node name="::853732" nid="12873" row="2508" minCol="37569" maxCol="68187" minColSha="73866" maxColSha="113585" color="EX-blue-magenta">
      <drainZones/>
      <drainZonesShadow>
        <drainZoneShadow minCol="113573" maxCol="113585" />
      </drainZonesShadow>
    </node>
    <node name="::853124" nid="12470" row="2509" minCol="37570" maxCol="75831" minColSha="73867" maxColSha="113596" color="EX-yellow-green">
      <drainZones/>
      <drainZonesShadow>
        <drainZoneShadow minCol="113586" maxCol="113596" />
      </drainZonesShadow>
    </node>
    <node name="::850824" nid="12327" row="2510" minCol="37571" maxCol="74967" minColSha="73868" maxColSha="113606" color="EX-magenta">
      <drainZones/>
      <drainZonesShadow>
        <drainZoneShadow minCol="113597" maxCol="113606" />
      </drainZonesShadow>
    </node>
    <node name="::851866" nid="12291" row="2511" minCol="37572" maxCol="74644" minColSha="73869" maxColSha="113616" color="EX-green">
      <drainZones/>
      <drainZonesShadow>
        <drainZoneShadow minCol="113607" maxCol="113616" />
      </drainZonesShadow>
    </node>
    <node name="::852667" nid="12814" row="2512" minCol="37573" maxCol="67966" minColSha="73870" maxColSha="113626" color="EX-yellow">
      <drainZones/>
      <drainZonesShadow>
        <drainZoneShadow minCol="113617" maxCol="113626" />
      </drainZonesShadow>
    </node>
    <node name="::853965" nid="13857" row="2513" minCol="37574" maxCol="75367" minColSha="73871" maxColSha="113636" color="EX-purple">
      <drainZones/>
      <drainZonesShadow>
        <drainZoneShadow minCol="113627" maxCol="113636" />
      </drainZonesShadow>
    </node>
    <node name="::856373" nid="13640" row="2514" minCol="37575" maxCol="65492" minColSha="73872" maxColSha="113644" color="EX-dark-purple">
      <drainZones/>
      <drainZonesShadow>
        <drainZoneShadow minCol="113637" maxCol="113644" />
      </drainZonesShadow>
    </node>
    <node name="::854921" nid="13189" row="2515" minCol="37576" maxCol="63261" minColSha="73873" maxColSha="113651" color="EX-dark-red">
      <drainZones/>
      <drainZonesShadow>
        <drainZoneShadow minCol="113645" maxCol="113651" />
      </drainZonesShadow>
    </node>
    <node name="::855364" nid="12159" row="2516" minCol="37577" maxCol="65269" minColSha="73874" maxColSha="113658" color="EX-pale-green">
      <drainZones/>
      <drainZonesShadow>
        <drainZoneShadow minCol="113652" maxCol="113658" />
      </drainZonesShadow>
    </node>
    <node name="::850621" nid="12596" row="2517" minCol="37578" maxCol="61344" minColSha="73875" maxColSha="113662" color="EX-pale-blue">
      <drainZones/>
      <drainZonesShadow>
        <drainZoneShadow minCol="113659" maxCol="113662" />
      </drainZonesShadow>
    </node>
    <node name="::853049" nid="12538" row="2518" minCol="37767" maxCol="63262" minColSha="74064" maxColSha="113666" color="EX-dark-tan">
      <drainZones/>
      <drainZonesShadow>
        <drainZoneShadow minCol="113663" maxCol="113666" />
      </drainZonesShadow>
    </node>
    <node name="::850687" nid="12295" row="2519" minCol="37792" maxCol="60122" minColSha="74089" maxColSha="113671" color="EX-pale-blue-magenta">
      <drainZones/>
      <drainZonesShadow>
        <drainZoneShadow minCol="113667" maxCol="113671" />
      </drainZonesShadow>
    </node>
    <node name="::851208" nid="11670" row="2520" minCol="37891" maxCol="71020" minColSha="74188" maxColSha="113688" color="EX-pale-yellow orange">
      <drainZones/>
      <drainZonesShadow>
        <drainZoneShadow minCol="113672" maxCol="113688" />
      </drainZonesShadow>
    </node>
    <node name="::852277" nid="12058" row="2521" minCol="37892" maxCol="76035" minColSha="74189" maxColSha="113704" color="EX-medium-magenta">
      <drainZones/>
      <drainZonesShadow>
        <drainZoneShadow minCol="113689" maxCol="113704" />
      </drainZonesShadow>
    </node>
    <node name="::851498" nid="11943" row="2522" minCol="37893" maxCol="66873" minColSha="74190" maxColSha="113719" color="EX-pale-red">
      <drainZones/>
      <drainZonesShadow>
        <drainZoneShadow minCol="113705" maxCol="113719" />
      </drainZonesShadow>
    </node>
    <node name="::854759" nid="13306" row="2523" minCol="37894" maxCol="73865" minColSha="74191" maxColSha="113734" color="EX-pale-cyan">
      <drainZones/>
      <drainZonesShadow>
        <drainZoneShadow minCol="113720" maxCol="113734" />
      </drainZonesShadow>
    </node>
    <node name="::853931" nid="12221" row="2524" minCol="37895" maxCol="70497" minColSha="74192" maxColSha="113748" color="EX-pale-yellow-green">
      <drainZones/>
      <drainZonesShadow>
        <drainZoneShadow minCol="113735" maxCol="113748" />
      </drainZonesShadow>
    </node>
    <node name="::855497" nid="13204" row="2525" minCol="37896" maxCol="73395" minColSha="74193" maxColSha="113762" color="EX-pale-purple">
      <drainZones/>
      <drainZonesShadow>
        <drainZoneShadow minCol="113749" maxCol="113762" />
      </drainZonesShadow>
    </node>
    <node name="::853305" nid="12770" row="2526" minCol="37897" maxCol="68545" minColSha="74194" maxColSha="113775" color="EX-pale-magenta">
      <drainZones/>
      <drainZonesShadow>
        <drainZoneShadow minCol="113763" maxCol="113775" />
      </drainZonesShadow>
    </node>
    <node name="::856365" nid="13936" row="2527" minCol="37898" maxCol="75657" minColSha="74195" maxColSha="113788" color="EX-pale-red-orange">
      <drainZones/>
      <drainZonesShadow>
        <drainZoneShadow minCol="113776" maxCol="113788" />
      </drainZonesShadow>
    </node>
    <node name="::850800" nid="12408" row="2528" minCol="37899" maxCol="69659" minColSha="74196" maxColSha="113800" color="EX-blue">
      <drainZones/>
      <drainZonesShadow>
        <drainZoneShadow minCol="113789" maxCol="113800" />
      </drainZonesShadow>
    </node>
    <node name="::852882" nid="12405" row="2529" minCol="37900" maxCol="74906" minColSha="74197" maxColSha="113812" color="EX-orange">
      <drainZones/>
      <drainZonesShadow>
        <drainZoneShadow minCol="113801" maxCol="113812" />
      </drainZonesShadow>
    </node>
    <node name="::853888" nid="10834" row="2530" minCol="37901" maxCol="68880" minColSha="74198" maxColSha="113824" color="EX-dark-cyan">
      <drainZones/>
      <drainZonesShadow>
        <drainZoneShadow minCol="113813" maxCol="113824" />
      </drainZonesShadow>
    </node>
    <node name="::851104" nid="11640" row="2531" minCol="37902" maxCol="66874" minColSha="74199" maxColSha="113835" color="EX-red">
      <drainZones/>
      <drainZonesShadow>
        <drainZoneShadow minCol="113825" maxCol="113835" />
      </drainZonesShadow>
    </node>
    <node name="::852565" nid="12321" row="2532" minCol="37903" maxCol="72002" minColSha="74200" maxColSha="113846" color="EX-dark-orange">
      <drainZones/>
      <drainZonesShadow>
        <drainZoneShadow minCol="113836" maxCol="113846" />
      </drainZonesShadow>
    </node>
    <node name="::852672" nid="12365" row="2533" minCol="37904" maxCol="72341" minColSha="74201" maxColSha="113857" color="EX-dark-gray-purple">
      <drainZones/>
      <drainZonesShadow>
        <drainZoneShadow minCol="113847" maxCol="113857" />
      </drainZonesShadow>
    </node>
    <node name="::852992" nid="12215" row="2534" minCol="37905" maxCol="74172" minColSha="74202" maxColSha="113868" color="EX-cyan">
      <drainZones/>
      <drainZonesShadow>
        <drainZoneShadow minCol="113858" maxCol="113868" />
      </drainZonesShadow>
    </node>
    <node name="::853233" nid="11546" row="2535" minCol="37906" maxCol="74482" minColSha="74203" maxColSha="113879" color="EX-yellow-orange">
      <drainZones/>
      <drainZonesShadow>
        <drainZoneShadow minCol="113869" maxCol="113879" />
      </drainZonesShadow>
    </node>
    <node name="::853980" nid="13053" row="2536" minCol="37907" maxCol="72203" minColSha="74204" maxColSha="113890" color="EX-pure-blue">
      <drainZones/>
      <drainZonesShadow>
        <drainZoneShadow minCol="113880" maxCol="113890" />
      </drainZonesShadow>
    </node>
    <node name="::854377" nid="13229" row="2537" minCol="37908" maxCol="67981" minColSha="74205" maxColSha="113901" color="EX-dark-yellow-green">
      <drainZones/>
      <drainZonesShadow>
        <drainZoneShadow minCol="113891" maxCol="113901" />
      </drainZonesShadow>
    </node>
    <node name="::855219" nid="13943" row="2538" minCol="37909" maxCol="69951" minColSha="74206" maxColSha="113912" color="EX-dark-magenta">
      <drainZones/>
      <drainZonesShadow>
        <drainZoneShadow minCol="113902" maxCol="113912" />
      </drainZonesShadow>
    </node>
    <node name="::856415" nid="13253" row="2539" minCol="37910" maxCol="66877" minColSha="74207" maxColSha="113923" color="EX-dark-green">
      <drainZones/>
      <drainZonesShadow>
        <drainZoneShadow minCol="113913" maxCol="113923" />
      </drainZonesShadow>
    </node>
    <node name="::856797" nid="10643" row="2540" minCol="37911" maxCol="69386" minColSha="74208" maxColSha="113934" color="EX-blue-magenta">
      <drainZones/>
      <drainZonesShadow>
        <drainZoneShadow minCol="113924" maxCol="113934" />
      </drainZonesShadow>
    </node>
    <node name="::851156" nid="12608" row="2541" minCol="37912" maxCol="71815" minColSha="74209" maxColSha="113944" color="EX-yellow-green">
      <drainZones/>
      <drainZonesShadow>
        <drainZoneShadow minCol="113935" maxCol="113944" />
      </drainZonesShadow>
    </node>
    <node name="::852729" nid="10749" row="2542" minCol="37913" maxCol="64276" minColSha="74210" maxColSha="113954" color="EX-magenta">
      <drainZones/>
      <drainZonesShadow>
        <drainZoneShadow minCol="113945" maxCol="113954" />
      </drainZonesShadow>
    </node>
    <node name="::855876" nid="13699" row="2543" minCol="37914" maxCol="74272" minColSha="74211" maxColSha="113964" color="EX-green">
      <drainZones/>
      <drainZonesShadow>
        <drainZoneShadow minCol="113955" maxCol="113964" />
      </drainZonesShadow>
    </node>
    <node name="::851633" nid="11992" row="2544" minCol="37915" maxCol="56803" minColSha="74212" maxColSha="113973" color="EX-yellow">
      <drainZones/>
      <drainZonesShadow>
        <drainZoneShadow minCol="113965" maxCol="113973" />
      </drainZonesShadow>
    </node>
    <node name="::853008" nid="13138" row="2545" minCol="37916" maxCol="65271" minColSha="74213" maxColSha="113982" color="EX-purple">
      <drainZones/>
      <drainZonesShadow>
        <drainZoneShadow minCol="113974" maxCol="113982" />
      </drainZonesShadow>
    </node>
    <node name="::853045" nid="12267" row="2546" minCol="37917" maxCol="73944" minColSha="74214" maxColSha="113991" color="EX-dark-purple">
      <drainZones/>
      <drainZonesShadow>
        <drainZoneShadow minCol="113983" maxCol="113991" />
      </drainZonesShadow>
    </node>
    <node name="::853349" nid="13473" row="2547" minCol="37918" maxCol="67822" minColSha="74215" maxColSha="114000" color="EX-dark-red">
      <drainZones/>
      <drainZonesShadow>
        <drainZoneShadow minCol="113992" maxCol="114000" />
      </drainZonesShadow>
    </node>
    <node name="::854556" nid="11031" row="2548" minCol="37919" maxCol="64278" minColSha="74216" maxColSha="114009" color="EX-pale-green">
      <drainZones/>
      <drainZonesShadow>
        <drainZoneShadow minCol="114001" maxCol="114009" />
      </drainZonesShadow>
    </node>
    <node name="::856745" nid="13809" row="2549" minCol="37920" maxCol="73698" minColSha="74217" maxColSha="114018" color="EX-pale-blue">
      <drainZones/>
      <drainZonesShadow>
        <drainZoneShadow minCol="114010" maxCol="114018" />
      </drainZonesShadow>
    </node>
    <node name="::856782" nid="10636" row="2550" minCol="37921" maxCol="65874" minColSha="74218" maxColSha="114027" color="EX-dark-tan">
      <drainZones/>
      <drainZonesShadow>
        <drainZoneShadow minCol="114019" maxCol="114027" />
      </drainZonesShadow>
    </node>
    <node name="::851939" nid="13460" row="2551" minCol="37922" maxCol="70773" minColSha="74219" maxColSha="114035" color="EX-pale-blue-magenta">
      <drainZones/>
      <drainZonesShadow>
        <drainZoneShadow minCol="114028" maxCol="114035" />
      </drainZonesShadow>
    </node>
    <node name="::852015" nid="12839" row="2552" minCol="37923" maxCol="71512" minColSha="74220" maxColSha="114043" color="EX-pale-yellow orange">
      <drainZones/>
      <drainZonesShadow>
        <drainZoneShadow minCol="114036" maxCol="114043" />
      </drainZonesShadow>
    </node>
    <node name="::852158" nid="11880" row="2553" minCol="37924" maxCol="70910" minColSha="74221" maxColSha="114051" color="EX-medium-magenta">
      <drainZones/>
      <drainZonesShadow>
        <drainZoneShadow minCol="114044" maxCol="114051" />
      </drainZonesShadow>
    </node>
    <node name="::852253" nid="12061" row="2554" minCol="37925" maxCol="70991" minColSha="74222" maxColSha="114059" color="EX-pale-red">
      <drainZones/>
      <drainZonesShadow>
        <drainZoneShadow minCol="114052" maxCol="114059" />
      </drainZonesShadow>
    </node>
    <node name="::852589" nid="12805" row="2555" minCol="37926" maxCol="64280" minColSha="74223" maxColSha="114067" color="EX-pale-cyan">
      <drainZones/>
      <drainZonesShadow>
        <drainZoneShadow minCol="114060" maxCol="114067" />
      </drainZonesShadow>
    </node>
    <node name="::852963" nid="11294" row="2556" minCol="37927" maxCol="74604" minColSha="74224" maxColSha="114075" color="EX-pale-yellow-green">
      <drainZones/>
      <drainZonesShadow>
        <drainZoneShadow minCol="114068" maxCol="114075" />
      </drainZonesShadow>
    </node>
    <node name="::853607" nid="12826" row="2557" minCol="37928" maxCol="75658" minColSha="74225" maxColSha="114083" color="EX-pale-purple">
      <drainZones/>
      <drainZonesShadow>
        <drainZoneShadow minCol="114076" maxCol="114083" />
      </drainZonesShadow>
    </node>
    <node name="::854051" nid="11285" row="2558" minCol="37929" maxCol="69961" minColSha="74226" maxColSha="114091" color="EX-pale-magenta">
      <drainZones/>
      <drainZonesShadow>
        <drainZoneShadow minCol="114084" maxCol="114091" />
      </drainZonesShadow>
    </node>
    <node name="::854080" nid="13051" row="2559" minCol="37930" maxCol="65770" minColSha="74227" maxColSha="114099" color="EX-pale-red-orange">
      <drainZones/>
      <drainZonesShadow>
        <drainZoneShadow minCol="114092" maxCol="114099" />
      </drainZonesShadow>
    </node>
    <node name="::855545" nid="11909" row="2560" minCol="37931" maxCol="69698" minColSha="74228" maxColSha="114107" color="EX-blue">
      <drainZones/>
      <drainZonesShadow>
        <drainZoneShadow minCol="114100" maxCol="114107" />
      </drainZonesShadow>
    </node>
    <node name="::855647" nid="13991" row="2561" minCol="37932" maxCol="71027" minColSha="74229" maxColSha="114115" color="EX-orange">
      <drainZones/>
      <drainZonesShadow>
        <drainZoneShadow minCol="114108" maxCol="114115" />
      </drainZonesShadow>
    </node>
    <node name="::856041" nid="10904" row="2562" minCol="37933" maxCol="75865" minColSha="74230" maxColSha="114123" color="EX-dark-cyan">
      <drainZones/>
      <drainZonesShadow>
        <drainZoneShadow minCol="114116" maxCol="114123" />
      </drainZonesShadow>
    </node>
    <node name="::856800" nid="11443" row="2563" minCol="37934" maxCol="69917" minColSha="74231" maxColSha="114131" color="EX-red">
      <drainZones/>
      <drainZonesShadow>
        <drainZoneShadow minCol="114124" maxCol="114131" />
      </drainZonesShadow>
    </node>
    <node name="::851037" nid="12337" row="2564" minCol="37935" maxCol="65876" minColSha="74232" maxColSha="114138" color="EX-dark-orange">
      <drainZones/>
      <drainZonesShadow>
        <drainZoneShadow minCol="114132" maxCol="114138" />
      </drainZonesShadow>
    </node>
    <node name="::851473" nid="10722" row="2565" minCol="37936" maxCol="75615" minColSha="74233" maxColSha="114145" color="EX-dark-gray-purple">
      <drainZones/>
      <drainZonesShadow>
        <drainZoneShadow minCol="114139" maxCol="114145" />
      </drainZonesShadow>
    </node>
    <node name="::851974" nid="10720" row="2566" minCol="37937" maxCol="64283" minColSha="74234" maxColSha="114152" color="EX-cyan">
      <drainZones/>
      <drainZonesShadow>
        <drainZoneShadow minCol="114146" maxCol="114152" />
      </drainZonesShadow>
    </node>
    <node name="::852181" nid="12251" row="2567" minCol="37938" maxCol="73699" minColSha="74235" maxColSha="114159" color="EX-yellow-orange">
      <drainZones/>
      <drainZonesShadow>
        <drainZoneShadow minCol="114153" maxCol="114159" />
      </drainZonesShadow>
    </node>
    <node name="::852620" nid="12347" row="2568" minCol="37939" maxCol="75659" minColSha="74236" maxColSha="114166" color="EX-pure-blue">
      <drainZones/>
      <drainZonesShadow>
        <drainZoneShadow minCol="114160" maxCol="114166" />
      </drainZonesShadow>
    </node>
    <node name="::853050" nid="12430" row="2569" minCol="37940" maxCol="65878" minColSha="74237" maxColSha="114173" color="EX-dark-yellow-green">
      <drainZones/>
      <drainZonesShadow>
        <drainZoneShadow minCol="114167" maxCol="114173" />
      </drainZonesShadow>
    </node>
    <node name="::854506" nid="11792" row="2570" minCol="37941" maxCol="62038" minColSha="74238" maxColSha="114180" color="EX-dark-magenta">
      <drainZones/>
      <drainZonesShadow>
        <drainZoneShadow minCol="114174" maxCol="114180" />
      </drainZonesShadow>
    </node>
    <node name="::855461" nid="11658" row="2571" minCol="37942" maxCol="74816" minColSha="74239" maxColSha="114187" color="EX-dark-green">
      <drainZones/>
      <drainZonesShadow>
        <drainZoneShadow minCol="114181" maxCol="114187" />
      </drainZonesShadow>
    </node>
    <node name="::855490" nid="13618" row="2572" minCol="37943" maxCol="61363" minColSha="74240" maxColSha="114194" color="EX-blue-magenta">
      <drainZones/>
      <drainZonesShadow>
        <drainZoneShadow minCol="114188" maxCol="114194" />
      </drainZonesShadow>
    </node>
    <node name="::855556" nid="13206" row="2573" minCol="37944" maxCol="65879" minColSha="74241" maxColSha="114201" color="EX-yellow-green">
      <drainZones/>
      <drainZonesShadow>
        <drainZoneShadow minCol="114195" maxCol="114201" />
      </drainZonesShadow>
    </node>
    <node name="::856176" nid="13735" row="2574" minCol="37945" maxCol="75660" minColSha="74242" maxColSha="114208" color="EX-magenta">
      <drainZones/>
      <drainZonesShadow>
        <drainZoneShadow minCol="114202" maxCol="114208" />
      </drainZonesShadow>
    </node>
    <node name="::856642" nid="10606" row="2575" minCol="37946" maxCol="65881" minColSha="74243" maxColSha="114215" color="EX-green">
      <drainZones/>
      <drainZonesShadow>
        <drainZoneShadow minCol="114209" maxCol="114215" />
      </drainZonesShadow>
    </node>
    <node name="::850301" nid="12643" row="2576" minCol="37947" maxCol="58606" minColSha="74244" maxColSha="114221" color="EX-yellow">
      <drainZones/>
      <drainZonesShadow>
        <drainZoneShadow minCol="114216" maxCol="114221" />
      </drainZonesShadow>
    </node>
    <node name="::850359" nid="13165" row="2577" minCol="37948" maxCol="73134" minColSha="74245" maxColSha="114227" color="EX-purple">
      <drainZones/>
      <drainZonesShadow>
        <drainZoneShadow minCol="114222" maxCol="114227" />
      </drainZonesShadow>
    </node>
    <node name="::850556" nid="11465" row="2578" minCol="37949" maxCol="64284" minColSha="74246" maxColSha="114233" color="EX-dark-purple">
      <drainZones/>
      <drainZonesShadow>
        <drainZoneShadow minCol="114228" maxCol="114233" />
      </drainZonesShadow>
    </node>
    <node name="::850727" nid="11557" row="2579" minCol="37950" maxCol="67727" minColSha="74247" maxColSha="114239" color="EX-dark-red">
      <drainZones/>
      <drainZonesShadow>
        <drainZoneShadow minCol="114234" maxCol="114239" />
      </drainZonesShadow>
    </node>
    <node name="::850967" nid="11624" row="2580" minCol="37951" maxCol="65884" minColSha="74248" maxColSha="114245" color="EX-pale-green">
      <drainZones/>
      <drainZonesShadow>
        <drainZoneShadow minCol="114240" maxCol="114245" />
      </drainZonesShadow>
    </node>
    <node name="::851132" nid="11636" row="2581" minCol="37952" maxCol="65885" minColSha="74249" maxColSha="114251" color="EX-pale-blue">
      <drainZones/>
      <drainZonesShadow>
        <drainZoneShadow minCol="114246" maxCol="114251" />
      </drainZonesShadow>
    </node>
    <node name="::851422" nid="11522" row="2582" minCol="37953" maxCol="72003" minColSha="74250" maxColSha="114257" color="EX-dark-tan">
      <drainZones/>
      <drainZonesShadow>
        <drainZoneShadow minCol="114252" maxCol="114257" />
      </drainZonesShadow>
    </node>
    <node name="::851512" nid="11939" row="2583" minCol="37954" maxCol="62041" minColSha="74251" maxColSha="114263" color="EX-pale-blue-magenta">
      <drainZones/>
      <drainZonesShadow>
        <drainZoneShadow minCol="114258" maxCol="114263" />
      </drainZonesShadow>
    </node>
    <node name="::851625" nid="13033" row="2584" minCol="37955" maxCol="69553" minColSha="74252" maxColSha="114269" color="EX-pale-yellow orange">
      <drainZones/>
      <drainZonesShadow>
        <drainZoneShadow minCol="114264" maxCol="114269" />
      </drainZonesShadow>
    </node>
    <node name="::851920" nid="10694" row="2585" minCol="37956" maxCol="62805" minColSha="74253" maxColSha="114275" color="EX-medium-magenta">
      <drainZones/>
      <drainZonesShadow>
        <drainZoneShadow minCol="114270" maxCol="114275" />
      </drainZonesShadow>
    </node>
    <node name="::852304" nid="11226" row="2586" minCol="37957" maxCol="68660" minColSha="74254" maxColSha="114281" color="EX-pale-red">
      <drainZones/>
      <drainZonesShadow>
        <drainZoneShadow minCol="114276" maxCol="114281" />
      </drainZonesShadow>
    </node>
    <node name="::852651" nid="11685" row="2587" minCol="37958" maxCol="71684" minColSha="74255" maxColSha="114287" color="EX-pale-cyan">
      <drainZones/>
      <drainZonesShadow>
        <drainZoneShadow minCol="114282" maxCol="114287" />
      </drainZonesShadow>
    </node>
    <node name="::853662" nid="12851" row="2588" minCol="37959" maxCol="61367" minColSha="74256" maxColSha="114293" color="EX-pale-yellow-green">
      <drainZones/>
      <drainZonesShadow>
        <drainZoneShadow minCol="114288" maxCol="114293" />
      </drainZonesShadow>
    </node>
    <node name="::853887" nid="13351" row="2589" minCol="37960" maxCol="67982" minColSha="74257" maxColSha="114299" color="EX-pale-purple">
      <drainZones/>
      <drainZonesShadow>
        <drainZoneShadow minCol="114294" maxCol="114299" />
      </drainZonesShadow>
    </node>
    <node name="::854264" nid="10747" row="2590" minCol="37961" maxCol="74724" minColSha="74258" maxColSha="114305" color="EX-pale-magenta">
      <drainZones/>
      <drainZonesShadow>
        <drainZoneShadow minCol="114300" maxCol="114305" />
      </drainZonesShadow>
    </node>
    <node name="::854343" nid="10890" row="2591" minCol="37962" maxCol="72396" minColSha="74259" maxColSha="114311" color="EX-pale-red-orange">
      <drainZones/>
      <drainZonesShadow>
        <drainZoneShadow minCol="114306" maxCol="114311" />
      </drainZonesShadow>
    </node>
    <node name="::855755" nid="12188" row="2592" minCol="37963" maxCol="68484" minColSha="74260" maxColSha="114317" color="EX-blue">
      <drainZones/>
      <drainZonesShadow>
        <drainZoneShadow minCol="114312" maxCol="114317" />
      </drainZonesShadow>
    </node>
    <node name="::856390" nid="12497" row="2593" minCol="37964" maxCol="67693" minColSha="74261" maxColSha="114323" color="EX-orange">
      <drainZones/>
      <drainZonesShadow>
        <drainZoneShadow minCol="114318" maxCol="114323" />
      </drainZonesShadow>
    </node>
    <node name="::856411" nid="12498" row="2594" minCol="37965" maxCol="63791" minColSha="74262" maxColSha="114329" color="EX-dark-cyan">
      <drainZones/>
      <drainZonesShadow>
        <drainZoneShadow minCol="114324" maxCol="114329" />
      </drainZonesShadow>
    </node>
    <node name="::856439" nid="13387" row="2595" minCol="37966" maxCol="72435" minColSha="74263" maxColSha="114335" color="EX-red">
      <drainZones/>
      <drainZonesShadow>
        <drainZoneShadow minCol="114330" maxCol="114335" />
      </drainZonesShadow>
    </node>
    <node name="::856564" nid="11483" row="2596" minCol="37967" maxCol="66509" minColSha="74264" maxColSha="114341" color="EX-dark-orange">
      <drainZones/>
      <drainZonesShadow>
        <drainZoneShadow minCol="114336" maxCol="114341" />
      </drainZonesShadow>
    </node>
    <node name="::1466409" nid="10699" row="2597" minCol="37968" maxCol="61096" minColSha="74265" maxColSha="114346" color="EX-dark-gray-purple">
      <drainZones/>
      <drainZonesShadow>
        <drainZoneShadow minCol="114342" maxCol="114346" />
      </drainZonesShadow>
    </node>
    <node name="::1466438" nid="10951" row="2598" minCol="37969" maxCol="61097" minColSha="74266" maxColSha="114351" color="EX-cyan">
      <drainZones/>
      <drainZonesShadow>
        <drainZoneShadow minCol="114347" maxCol="114351" />
      </drainZonesShadow>
    </node>
    <node name="::850906" nid="12993" row="2599" minCol="37970" maxCol="60130" minColSha="74267" maxColSha="114356" color="EX-yellow-orange">
      <drainZones/>
      <drainZonesShadow>
        <drainZoneShadow minCol="114352" maxCol="114356" />
      </drainZonesShadow>
    </node>
    <node name="::850921" nid="11602" row="2600" minCol="37971" maxCol="55484" minColSha="74268" maxColSha="114361" color="EX-pure-blue">
      <drainZones/>
      <drainZonesShadow>
        <drainZoneShadow minCol="114357" maxCol="114361" />
      </drainZonesShadow>
    </node>
    <node name="::850952" nid="12353" row="2601" minCol="37972" maxCol="73090" minColSha="74269" maxColSha="114366" color="EX-dark-yellow-green">
      <drainZones/>
      <drainZonesShadow>
        <drainZoneShadow minCol="114362" maxCol="114366" />
      </drainZonesShadow>
    </node>
    <node name="::851307" nid="13462" row="2602" minCol="37973" maxCol="65035" minColSha="74270" maxColSha="114371" color="EX-dark-magenta">
      <drainZones/>
      <drainZonesShadow>
        <drainZoneShadow minCol="114367" maxCol="114371" />
      </drainZonesShadow>
    </node>
    <node name="::851651" nid="12236" row="2603" minCol="37974" maxCol="67728" minColSha="74271" maxColSha="114376" color="EX-dark-green">
      <drainZones/>
      <drainZonesShadow>
        <drainZoneShadow minCol="114372" maxCol="114376" />
      </drainZonesShadow>
    </node>
    <node name="::852008" nid="12837" row="2604" minCol="37975" maxCol="64288" minColSha="74272" maxColSha="114381" color="EX-blue-magenta">
      <drainZones/>
      <drainZonesShadow>
        <drainZoneShadow minCol="114377" maxCol="114381" />
      </drainZonesShadow>
    </node>
    <node name="::852387" nid="12101" row="2605" minCol="37976" maxCol="65888" minColSha="74273" maxColSha="114386" color="EX-yellow-green">
      <drainZones/>
      <drainZonesShadow>
        <drainZoneShadow minCol="114382" maxCol="114386" />
      </drainZonesShadow>
    </node>
    <node name="::852511" nid="11236" row="2606" minCol="37977" maxCol="65889" minColSha="74274" maxColSha="114391" color="EX-magenta">
      <drainZones/>
      <drainZonesShadow>
        <drainZoneShadow minCol="114387" maxCol="114391" />
      </drainZonesShadow>
    </node>
    <node name="::852913" nid="10794" row="2607" minCol="37978" maxCol="71513" minColSha="74275" maxColSha="114396" color="EX-green">
      <drainZones/>
      <drainZonesShadow>
        <drainZoneShadow minCol="114392" maxCol="114396" />
      </drainZonesShadow>
    </node>
    <node name="::853221" nid="13478" row="2608" minCol="37979" maxCol="70588" minColSha="74276" maxColSha="114401" color="EX-yellow">
      <drainZones/>
      <drainZonesShadow>
        <drainZoneShadow minCol="114397" maxCol="114401" />
      </drainZonesShadow>
    </node>
    <node name="::853229" nid="11895" row="2609" minCol="37980" maxCol="65603" minColSha="74277" maxColSha="114406" color="EX-purple">
      <drainZones/>
      <drainZonesShadow>
        <drainZoneShadow minCol="114402" maxCol="114406" />
      </drainZonesShadow>
    </node>
    <node name="::853297" nid="12545" row="2610" minCol="37981" maxCol="63267" minColSha="74278" maxColSha="114411" color="EX-dark-purple">
      <drainZones/>
      <drainZonesShadow>
        <drainZoneShadow minCol="114407" maxCol="114411" />
      </drainZonesShadow>
    </node>
    <node name="::853597" nid="12827" row="2611" minCol="37982" maxCol="71361" minColSha="74279" maxColSha="114416" color="EX-dark-red">
      <drainZones/>
      <drainZonesShadow>
        <drainZoneShadow minCol="114412" maxCol="114416" />
      </drainZonesShadow>
    </node>
    <node name="::853614" nid="13724" row="2612" minCol="37983" maxCol="54287" minColSha="74280" maxColSha="114421" color="EX-pale-green">
      <drainZones/>
      <drainZonesShadow>
        <drainZoneShadow minCol="114417" maxCol="114421" />
      </drainZonesShadow>
    </node>
    <node name="::853626" nid="11586" row="2613" minCol="37984" maxCol="76171" minColSha="74281" maxColSha="114426" color="EX-pale-blue">
      <drainZones/>
      <drainZonesShadow>
        <drainZoneShadow minCol="114422" maxCol="114426" />
      </drainZonesShadow>
    </node>
    <node name="::853720" nid="13484" row="2614" minCol="37985" maxCol="67811" minColSha="74282" maxColSha="114431" color="EX-dark-tan">
      <drainZones/>
      <drainZonesShadow>
        <drainZoneShadow minCol="114427" maxCol="114431" />
      </drainZonesShadow>
    </node>
    <node name="::853725" nid="13963" row="2615" minCol="37986" maxCol="73396" minColSha="74283" maxColSha="114436" color="EX-pale-blue-magenta">
      <drainZones/>
      <drainZonesShadow>
        <drainZoneShadow minCol="114432" maxCol="114436" />
      </drainZonesShadow>
    </node>
    <node name="::853775" nid="13048" row="2616" minCol="37987" maxCol="61374" minColSha="74284" maxColSha="114441" color="EX-pale-yellow orange">
      <drainZones/>
      <drainZonesShadow>
        <drainZoneShadow minCol="114437" maxCol="114441" />
      </drainZonesShadow>
    </node>
    <node name="::854103" nid="12503" row="2617" minCol="37988" maxCol="67730" minColSha="74285" maxColSha="114446" color="EX-medium-magenta">
      <drainZones/>
      <drainZonesShadow>
        <drainZoneShadow minCol="114442" maxCol="114446" />
      </drainZonesShadow>
    </node>
    <node name="::854538" nid="12634" row="2618" minCol="37989" maxCol="69071" minColSha="74286" maxColSha="114451" color="EX-pale-red">
      <drainZones/>
      <drainZonesShadow>
        <drainZoneShadow minCol="114447" maxCol="114451" />
      </drainZonesShadow>
    </node>
    <node name="::854753" nid="12103" row="2619" minCol="37990" maxCol="71028" minColSha="74287" maxColSha="114456" color="EX-pale-cyan">
      <drainZones/>
      <drainZonesShadow>
        <drainZoneShadow minCol="114452" maxCol="114456" />
      </drainZonesShadow>
    </node>
    <node name="::855112" nid="11540" row="2620" minCol="37991" maxCol="54288" minColSha="74288" maxColSha="114461" color="EX-pale-yellow-green">
      <drainZones/>
      <drainZonesShadow>
        <drainZoneShadow minCol="114457" maxCol="114461" />
      </drainZonesShadow>
    </node>
    <node name="::855152" nid="13981" row="2621" minCol="37992" maxCol="63268" minColSha="74289" maxColSha="114466" color="EX-pale-purple">
      <drainZones/>
      <drainZonesShadow>
        <drainZoneShadow minCol="114462" maxCol="114466" />
      </drainZonesShadow>
    </node>
    <node name="::855248" nid="13581" row="2622" minCol="37993" maxCol="56810" minColSha="74290" maxColSha="114471" color="EX-pale-magenta">
      <drainZones/>
      <drainZonesShadow>
        <drainZoneShadow minCol="114467" maxCol="114471" />
      </drainZonesShadow>
    </node>
    <node name="::855295" nid="11905" row="2623" minCol="37994" maxCol="45368" minColSha="74291" maxColSha="114476" color="EX-pale-red-orange">
      <drainZones/>
      <drainZonesShadow>
        <drainZoneShadow minCol="114472" maxCol="114476" />
      </drainZonesShadow>
    </node>
    <node name="::855330" nid="13607" row="2624" minCol="37995" maxCol="65892" minColSha="74292" maxColSha="114481" color="EX-blue">
      <drainZones/>
      <drainZonesShadow>
        <drainZoneShadow minCol="114477" maxCol="114481" />
      </drainZonesShadow>
    </node>
    <node name="::856034" nid="12437" row="2625" minCol="37996" maxCol="65893" minColSha="74293" maxColSha="114486" color="EX-orange">
      <drainZones/>
      <drainZonesShadow>
        <drainZoneShadow minCol="114482" maxCol="114486" />
      </drainZonesShadow>
    </node>
    <node name="::856036" nid="11444" row="2626" minCol="37997" maxCol="63792" minColSha="74294" maxColSha="114491" color="EX-dark-cyan">
      <drainZones/>
      <drainZonesShadow>
        <drainZoneShadow minCol="114487" maxCol="114491" />
      </drainZonesShadow>
    </node>
    <node name="::856152" nid="11145" row="2627" minCol="37998" maxCol="73896" minColSha="74295" maxColSha="114496" color="EX-red">
      <drainZones/>
      <drainZonesShadow>
        <drainZoneShadow minCol="114492" maxCol="114496" />
      </drainZonesShadow>
    </node>
    <node name="::856452" nid="12513" row="2628" minCol="37999" maxCol="64289" minColSha="74296" maxColSha="114501" color="EX-dark-orange">
      <drainZones/>
      <drainZonesShadow>
        <drainZoneShadow minCol="114497" maxCol="114501" />
      </drainZonesShadow>
    </node>
    <node name="::856608" nid="11158" row="2629" minCol="38000" maxCol="72573" minColSha="74297" maxColSha="114506" color="EX-dark-gray-purple">
      <drainZones/>
      <drainZonesShadow>
        <drainZoneShadow minCol="114502" maxCol="114506" />
      </drainZonesShadow>
    </node>
    <node name="::856630" nid="13105" row="2630" minCol="38001" maxCol="61378" minColSha="74298" maxColSha="114511" color="EX-cyan">
      <drainZones/>
      <drainZonesShadow>
        <drainZoneShadow minCol="114507" maxCol="114511" />
      </drainZonesShadow>
    </node>
    <node name="::856841" nid="10651" row="2631" minCol="38002" maxCol="55490" minColSha="74299" maxColSha="114516" color="EX-yellow-orange">
      <drainZones/>
      <drainZonesShadow>
        <drainZoneShadow minCol="114512" maxCol="114516" />
      </drainZonesShadow>
    </node>
    <node name="::856910" nid="10661" row="2632" minCol="38003" maxCol="62048" minColSha="74300" maxColSha="114521" color="EX-pure-blue">
      <drainZones/>
      <drainZonesShadow>
        <drainZoneShadow minCol="114517" maxCol="114521" />
      </drainZonesShadow>
    </node>
    <node name="::1466463" nid="11397" row="2633" minCol="38004" maxCol="61380" minColSha="74301" maxColSha="114525" color="EX-dark-yellow-green">
      <drainZones/>
      <drainZonesShadow>
        <drainZoneShadow minCol="114522" maxCol="114525" />
      </drainZonesShadow>
    </node>
    <node name="::1466518" nid="11450" row="2634" minCol="38005" maxCol="76107" minColSha="74302" maxColSha="114529" color="EX-dark-magenta">
      <drainZones/>
      <drainZonesShadow>
        <drainZoneShadow minCol="114526" maxCol="114529" />
      </drainZonesShadow>
    </node>
    <node name="::850387" nid="11144" row="2635" minCol="38006" maxCol="54292" minColSha="74303" maxColSha="114533" color="EX-dark-green">
      <drainZones/>
      <drainZonesShadow>
        <drainZoneShadow minCol="114530" maxCol="114533" />
      </drainZonesShadow>
    </node>
    <node name="::850402" nid="11644" row="2636" minCol="38007" maxCol="64071" minColSha="74304" maxColSha="114537" color="EX-blue-magenta">
      <drainZones/>
      <drainZonesShadow>
        <drainZoneShadow minCol="114534" maxCol="114537" />
      </drainZonesShadow>
    </node>
    <node name="::850669" nid="13400" row="2637" minCol="38008" maxCol="75661" minColSha="74305" maxColSha="114541" color="EX-yellow-green">
      <drainZones/>
      <drainZonesShadow>
        <drainZoneShadow minCol="114538" maxCol="114541" />
      </drainZonesShadow>
    </node>
    <node name="::851384" nid="12715" row="2638" minCol="38009" maxCol="75972" minColSha="74306" maxColSha="114545" color="EX-magenta">
      <drainZones/>
      <drainZonesShadow>
        <drainZoneShadow minCol="114542" maxCol="114545" />
      </drainZonesShadow>
    </node>
    <node name="::851524" nid="11268" row="2639" minCol="38010" maxCol="63270" minColSha="74307" maxColSha="114549" color="EX-green">
      <drainZones/>
      <drainZonesShadow>
        <drainZoneShadow minCol="114546" maxCol="114549" />
      </drainZonesShadow>
    </node>
    <node name="::851626" nid="11926" row="2640" minCol="38011" maxCol="61382" minColSha="74308" maxColSha="114553" color="EX-yellow">
      <drainZones/>
      <drainZonesShadow>
        <drainZoneShadow minCol="114550" maxCol="114553" />
      </drainZonesShadow>
    </node>
    <node name="::851763" nid="12750" row="2641" minCol="38012" maxCol="44296" minColSha="74309" maxColSha="114557" color="EX-purple">
      <drainZones/>
      <drainZonesShadow>
        <drainZoneShadow minCol="114554" maxCol="114557" />
      </drainZonesShadow>
    </node>
    <node name="::851914" nid="10711" row="2642" minCol="38013" maxCol="70048" minColSha="74310" maxColSha="114561" color="EX-dark-purple">
      <drainZones/>
      <drainZonesShadow>
        <drainZoneShadow minCol="114558" maxCol="114561" />
      </drainZonesShadow>
    </node>
    <node name="::851971" nid="12790" row="2643" minCol="38014" maxCol="70049" minColSha="74311" maxColSha="114565" color="EX-dark-red">
      <drainZones/>
      <drainZonesShadow>
        <drainZoneShadow minCol="114562" maxCol="114565" />
      </drainZonesShadow>
    </node>
    <node name="::852000" nid="12005" row="2644" minCol="38015" maxCol="65895" minColSha="74312" maxColSha="114569" color="EX-pale-green">
      <drainZones/>
      <drainZonesShadow>
        <drainZoneShadow minCol="114566" maxCol="114569" />
      </drainZonesShadow>
    </node>
    <node name="::852290" nid="11224" row="2645" minCol="38016" maxCol="61383" minColSha="74313" maxColSha="114573" color="EX-pale-blue">
      <drainZones/>
      <drainZonesShadow>
        <drainZoneShadow minCol="114570" maxCol="114573" />
      </drainZonesShadow>
    </node>
    <node name="::852559" nid="12322" row="2646" minCol="38017" maxCol="65896" minColSha="74314" maxColSha="114577" color="EX-dark-tan">
      <drainZones/>
      <drainZonesShadow>
        <drainZoneShadow minCol="114574" maxCol="114577" />
      </drainZonesShadow>
    </node>
    <node name="::852572" nid="12319" row="2647" minCol="38018" maxCol="65897" minColSha="74315" maxColSha="114581" color="EX-pale-blue-magenta">
      <drainZones/>
      <drainZonesShadow>
        <drainZoneShadow minCol="114578" maxCol="114581" />
      </drainZonesShadow>
    </node>
    <node name="::852626" nid="12346" row="2648" minCol="38019" maxCol="64844" minColSha="74316" maxColSha="114585" color="EX-pale-yellow orange">
      <drainZones/>
      <drainZonesShadow>
        <drainZoneShadow minCol="114582" maxCol="114585" />
      </drainZonesShadow>
    </node>
    <node name="::852644" nid="12344" row="2649" minCol="38020" maxCol="65276" minColSha="74317" maxColSha="114589" color="EX-medium-magenta">
      <drainZones/>
      <drainZonesShadow>
        <drainZoneShadow minCol="114586" maxCol="114589" />
      </drainZonesShadow>
    </node>
    <node name="::852970" nid="12841" row="2650" minCol="38021" maxCol="61099" minColSha="74318" maxColSha="114593" color="EX-pale-red">
      <drainZones/>
      <drainZonesShadow>
        <drainZoneShadow minCol="114590" maxCol="114593" />
      </drainZonesShadow>
    </node>
    <node name="::853058" nid="12000" row="2651" minCol="38022" maxCol="65277" minColSha="74319" maxColSha="114597" color="EX-pale-cyan">
      <drainZones/>
      <drainZonesShadow>
        <drainZoneShadow minCol="114594" maxCol="114597" />
      </drainZonesShadow>
    </node>
    <node name="::853279" nid="12623" row="2652" minCol="38023" maxCol="65898" minColSha="74320" maxColSha="114601" color="EX-pale-yellow-green">
      <drainZones/>
      <drainZonesShadow>
        <drainZoneShadow minCol="114598" maxCol="114601" />
      </drainZonesShadow>
    </node>
    <node name="::853405" nid="11896" row="2653" minCol="38024" maxCol="59816" minColSha="74321" maxColSha="114605" color="EX-pale-purple">
      <drainZones/>
      <drainZonesShadow>
        <drainZoneShadow minCol="114602" maxCol="114605" />
      </drainZonesShadow>
    </node>
    <node name="::853571" nid="12877" row="2654" minCol="38025" maxCol="62050" minColSha="74322" maxColSha="114609" color="EX-pale-magenta">
      <drainZones/>
      <drainZonesShadow>
        <drainZoneShadow minCol="114606" maxCol="114609" />
      </drainZonesShadow>
    </node>
    <node name="::853590" nid="10887" row="2655" minCol="38026" maxCol="62051" minColSha="74323" maxColSha="114613" color="EX-pale-red-orange">
      <drainZones/>
      <drainZonesShadow>
        <drainZoneShadow minCol="114610" maxCol="114613" />
      </drainZonesShadow>
    </node>
    <node name="::853802" nid="11721" row="2656" minCol="38027" maxCol="58619" minColSha="74324" maxColSha="114617" color="EX-blue">
      <drainZones/>
      <drainZonesShadow>
        <drainZoneShadow minCol="114614" maxCol="114617" />
      </drainZonesShadow>
    </node>
    <node name="::853833" nid="12898" row="2657" minCol="38028" maxCol="65899" minColSha="74325" maxColSha="114621" color="EX-orange">
      <drainZones/>
      <drainZonesShadow>
        <drainZoneShadow minCol="114618" maxCol="114621" />
      </drainZonesShadow>
    </node>
    <node name="::853844" nid="12389" row="2658" minCol="38029" maxCol="64290" minColSha="74326" maxColSha="114625" color="EX-dark-cyan">
      <drainZones/>
      <drainZonesShadow>
        <drainZoneShadow minCol="114622" maxCol="114625" />
      </drainZonesShadow>
    </node>
    <node name="::853918" nid="12902" row="2659" minCol="38030" maxCol="63271" minColSha="74327" maxColSha="114629" color="EX-red">
      <drainZones/>
      <drainZonesShadow>
        <drainZoneShadow minCol="114626" maxCol="114629" />
      </drainZonesShadow>
    </node>
    <node name="::853981" nid="13367" row="2660" minCol="38031" maxCol="72928" minColSha="74328" maxColSha="114633" color="EX-dark-orange">
      <drainZones/>
      <drainZonesShadow>
        <drainZoneShadow minCol="114630" maxCol="114633" />
      </drainZonesShadow>
    </node>
    <node name="::854010" nid="11683" row="2661" minCol="38032" maxCol="71685" minColSha="74329" maxColSha="114637" color="EX-dark-gray-purple">
      <drainZones/>
      <drainZonesShadow>
        <drainZoneShadow minCol="114634" maxCol="114637" />
      </drainZonesShadow>
    </node>
    <node name="::854014" nid="10888" row="2662" minCol="38033" maxCol="64291" minColSha="74330" maxColSha="114641" color="EX-cyan">
      <drainZones/>
      <drainZonesShadow>
        <drainZoneShadow minCol="114638" maxCol="114641" />
      </drainZonesShadow>
    </node>
    <node name="::854083" nid="12453" row="2663" minCol="38034" maxCol="74863" minColSha="74331" maxColSha="114645" color="EX-yellow-orange">
      <drainZones/>
      <drainZonesShadow>
        <drainZoneShadow minCol="114642" maxCol="114645" />
      </drainZonesShadow>
    </node>
    <node name="::854125" nid="12950" row="2664" minCol="38035" maxCol="65901" minColSha="74332" maxColSha="114649" color="EX-pure-blue">
      <drainZones/>
      <drainZonesShadow>
        <drainZoneShadow minCol="114646" maxCol="114649" />
      </drainZonesShadow>
    </node>
    <node name="::854228" nid="13988" row="2665" minCol="38036" maxCol="69952" minColSha="74333" maxColSha="114653" color="EX-dark-yellow-green">
      <drainZones/>
      <drainZonesShadow>
        <drainZoneShadow minCol="114650" maxCol="114653" />
      </drainZonesShadow>
    </node>
    <node name="::854689" nid="12072" row="2666" minCol="38037" maxCol="62054" minColSha="74334" maxColSha="114657" color="EX-dark-magenta">
      <drainZones/>
      <drainZonesShadow>
        <drainZoneShadow minCol="114654" maxCol="114657" />
      </drainZonesShadow>
    </node>
    <node name="::854716" nid="13528" row="2667" minCol="38038" maxCol="62055" minColSha="74335" maxColSha="114661" color="EX-dark-green">
      <drainZones/>
      <drainZonesShadow>
        <drainZoneShadow minCol="114658" maxCol="114661" />
      </drainZonesShadow>
    </node>
    <node name="::854722" nid="13278" row="2668" minCol="38039" maxCol="67731" minColSha="74336" maxColSha="114665" color="EX-blue-magenta">
      <drainZones/>
      <drainZonesShadow>
        <drainZoneShadow minCol="114662" maxCol="114665" />
      </drainZonesShadow>
    </node>
    <node name="::854854" nid="13320" row="2669" minCol="38040" maxCol="62812" minColSha="74337" maxColSha="114669" color="EX-yellow-green">
      <drainZones/>
      <drainZonesShadow>
        <drainZoneShadow minCol="114666" maxCol="114669" />
      </drainZonesShadow>
    </node>
    <node name="::854894" nid="13187" row="2670" minCol="38041" maxCol="62056" minColSha="74338" maxColSha="114673" color="EX-magenta">
      <drainZones/>
      <drainZonesShadow>
        <drainZoneShadow minCol="114670" maxCol="114673" />
      </drainZonesShadow>
    </node>
    <node name="::854896" nid="13341" row="2671" minCol="38042" maxCol="65902" minColSha="74339" maxColSha="114677" color="EX-green">
      <drainZones/>
      <drainZonesShadow>
        <drainZoneShadow minCol="114674" maxCol="114677" />
      </drainZonesShadow>
    </node>
    <node name="::855009" nid="10897" row="2672" minCol="38043" maxCol="59437" minColSha="74340" maxColSha="114681" color="EX-yellow">
      <drainZones/>
      <drainZonesShadow>
        <drainZoneShadow minCol="114678" maxCol="114681" />
      </drainZonesShadow>
    </node>
    <node name="::855021" nid="13356" row="2673" minCol="38044" maxCol="58621" minColSha="74341" maxColSha="114685" color="EX-purple">
      <drainZones/>
      <drainZonesShadow>
        <drainZoneShadow minCol="114682" maxCol="114685" />
      </drainZonesShadow>
    </node>
    <node name="::855115" nid="13353" row="2674" minCol="38045" maxCol="65903" minColSha="74342" maxColSha="114689" color="EX-dark-purple">
      <drainZones/>
      <drainZonesShadow>
        <drainZoneShadow minCol="114686" maxCol="114689" />
      </drainZonesShadow>
    </node>
    <node name="::855122" nid="13750" row="2675" minCol="38046" maxCol="70829" minColSha="74343" maxColSha="114693" color="EX-dark-red">
      <drainZones/>
      <drainZonesShadow>
        <drainZoneShadow minCol="114690" maxCol="114693" />
      </drainZonesShadow>
    </node>
    <node name="::855123" nid="11946" row="2676" minCol="38047" maxCol="76127" minColSha="74344" maxColSha="114697" color="EX-pale-green">
      <drainZones/>
      <drainZonesShadow>
        <drainZoneShadow minCol="114694" maxCol="114697" />
      </drainZonesShadow>
    </node>
    <node name="::855195" nid="11973" row="2677" minCol="38048" maxCol="71816" minColSha="74345" maxColSha="114701" color="EX-pale-blue">
      <drainZones/>
      <drainZonesShadow>
        <drainZoneShadow minCol="114698" maxCol="114701" />
      </drainZonesShadow>
    </node>
    <node name="::855207" nid="12139" row="2678" minCol="38049" maxCol="59438" minColSha="74346" maxColSha="114705" color="EX-dark-tan">
      <drainZones/>
      <drainZonesShadow>
        <drainZoneShadow minCol="114702" maxCol="114705" />
      </drainZonesShadow>
    </node>
    <node name="::855304" nid="13331" row="2679" minCol="38050" maxCol="59439" minColSha="74347" maxColSha="114709" color="EX-pale-blue-magenta">
      <drainZones/>
      <drainZonesShadow>
        <drainZoneShadow minCol="114706" maxCol="114709" />
      </drainZonesShadow>
    </node>
    <node name="::855578" nid="13219" row="2680" minCol="38051" maxCol="61392" minColSha="74348" maxColSha="114713" color="EX-pale-yellow orange">
      <drainZones/>
      <drainZonesShadow>
        <drainZoneShadow minCol="114710" maxCol="114713" />
      </drainZonesShadow>
    </node>
    <node name="::855690" nid="13768" row="2681" minCol="38052" maxCol="69589" minColSha="74349" maxColSha="114717" color="EX-medium-magenta">
      <drainZones/>
      <drainZonesShadow>
        <drainZoneShadow minCol="114714" maxCol="114717" />
      </drainZonesShadow>
    </node>
    <node name="::855738" nid="12165" row="2682" minCol="38053" maxCol="62058" minColSha="74350" maxColSha="114721" color="EX-pale-red">
      <drainZones/>
      <drainZonesShadow>
        <drainZoneShadow minCol="114718" maxCol="114721" />
      </drainZonesShadow>
    </node>
    <node name="::855825" nid="13677" row="2683" minCol="38054" maxCol="62059" minColSha="74351" maxColSha="114725" color="EX-pale-cyan">
      <drainZones/>
      <drainZonesShadow>
        <drainZoneShadow minCol="114722" maxCol="114725" />
      </drainZonesShadow>
    </node>
    <node name="::856225" nid="14016" row="2684" minCol="38055" maxCol="55505" minColSha="74352" maxColSha="114729" color="EX-pale-yellow-green">
      <drainZones/>
      <drainZonesShadow>
        <drainZoneShadow minCol="114726" maxCol="114729" />
      </drainZonesShadow>
    </node>
    <node name="::856349" nid="13251" row="2685" minCol="38056" maxCol="63793" minColSha="74353" maxColSha="114733" color="EX-pale-purple">
      <drainZones/>
      <drainZonesShadow>
        <drainZoneShadow minCol="114730" maxCol="114733" />
      </drainZonesShadow>
    </node>
    <node name="::856374" nid="13284" row="2686" minCol="38057" maxCol="63274" minColSha="74354" maxColSha="114737" color="EX-pale-magenta">
      <drainZones/>
      <drainZonesShadow>
        <drainZoneShadow minCol="114734" maxCol="114737" />
      </drainZonesShadow>
    </node>
    <node name="::856430" nid="13648" row="2687" minCol="38058" maxCol="70712" minColSha="74355" maxColSha="114741" color="EX-pale-red-orange">
      <drainZones/>
      <drainZonesShadow>
        <drainZoneShadow minCol="114738" maxCol="114741" />
      </drainZonesShadow>
    </node>
    <node name="::856432" nid="10592" row="2688" minCol="38059" maxCol="63794" minColSha="74356" maxColSha="114745" color="EX-blue">
      <drainZones/>
      <drainZonesShadow>
        <drainZoneShadow minCol="114742" maxCol="114745" />
      </drainZonesShadow>
    </node>
    <node name="::856540" nid="12192" row="2689" minCol="38060" maxCol="70961" minColSha="74357" maxColSha="114749" color="EX-orange">
      <drainZones/>
      <drainZonesShadow>
        <drainZoneShadow minCol="114746" maxCol="114749" />
      </drainZonesShadow>
    </node>
    <node name="::856777" nid="13349" row="2690" minCol="38061" maxCol="67983" minColSha="74358" maxColSha="114753" color="EX-dark-cyan">
      <drainZones/>
      <drainZonesShadow>
        <drainZoneShadow minCol="114750" maxCol="114753" />
      </drainZonesShadow>
    </node>
    <node name="::1466432" nid="10953" row="2691" minCol="38062" maxCol="61394" minColSha="74359" maxColSha="114756" color="EX-red">
      <drainZones/>
      <drainZonesShadow>
        <drainZoneShadow minCol="114754" maxCol="114756" />
      </drainZonesShadow>
    </node>
    <node name="::1500487" nid="11808" row="2692" minCol="38063" maxCol="61100" minColSha="74360" maxColSha="114759" color="EX-dark-orange">
      <drainZones/>
      <drainZonesShadow>
        <drainZoneShadow minCol="114757" maxCol="114759" />
      </drainZonesShadow>
    </node>
    <node name="::3799970" nid="11851" row="2693" minCol="38064" maxCol="67732" minColSha="74361" maxColSha="114762" color="EX-dark-gray-purple">
      <drainZones/>
      <drainZonesShadow>
        <drainZoneShadow minCol="114760" maxCol="114762" />
      </drainZonesShadow>
    </node>
    <node name="::5142379" nid="11858" row="2694" minCol="38065" maxCol="67733" minColSha="74362" maxColSha="114765" color="EX-cyan">
      <drainZones/>
      <drainZonesShadow>
        <drainZoneShadow minCol="114763" maxCol="114765" />
      </drainZonesShadow>
    </node>
    <node name="::850382" nid="11067" row="2695" minCol="38066" maxCol="54301" minColSha="74363" maxColSha="114768" color="EX-yellow-orange">
      <drainZones/>
      <drainZonesShadow>
        <drainZoneShadow minCol="114766" maxCol="114768" />
      </drainZonesShadow>
    </node>
    <node name="::850471" nid="14019" row="2696" minCol="38067" maxCol="63276" minColSha="74364" maxColSha="114771" color="EX-pure-blue">
      <drainZones/>
      <drainZonesShadow>
        <drainZoneShadow minCol="114769" maxCol="114771" />
      </drainZonesShadow>
    </node>
    <node name="::850821" nid="10709" row="2697" minCol="38068" maxCol="65905" minColSha="74365" maxColSha="114774" color="EX-dark-yellow-green">
      <drainZones/>
      <drainZonesShadow>
        <drainZoneShadow minCol="114772" maxCol="114774" />
      </drainZonesShadow>
    </node>
    <node name="::850844" nid="10768" row="2698" minCol="38069" maxCol="62061" minColSha="74366" maxColSha="114777" color="EX-dark-magenta">
      <drainZones/>
      <drainZonesShadow>
        <drainZoneShadow minCol="114775" maxCol="114777" />
      </drainZonesShadow>
    </node>
    <node name="::850861" nid="10758" row="2699" minCol="38070" maxCol="69275" minColSha="74367" maxColSha="114780" color="EX-dark-green">
      <drainZones/>
      <drainZonesShadow>
        <drainZoneShadow minCol="114778" maxCol="114780" />
      </drainZonesShadow>
    </node>
    <node name="::850901" nid="11039" row="2700" minCol="38071" maxCol="65906" minColSha="74368" maxColSha="114783" color="EX-blue-magenta">
      <drainZones/>
      <drainZonesShadow>
        <drainZoneShadow minCol="114781" maxCol="114783" />
      </drainZonesShadow>
    </node>
    <node name="::851078" nid="10729" row="2701" minCol="38072" maxCol="68411" minColSha="74369" maxColSha="114786" color="EX-yellow-green">
      <drainZones/>
      <drainZonesShadow>
        <drainZoneShadow minCol="114784" maxCol="114786" />
      </drainZonesShadow>
    </node>
    <node name="::851106" nid="13517" row="2702" minCol="38073" maxCol="70425" minColSha="74370" maxColSha="114789" color="EX-magenta">
      <drainZones/>
      <drainZonesShadow>
        <drainZoneShadow minCol="114787" maxCol="114789" />
      </drainZonesShadow>
    </node>
    <node name="::851289" nid="14005" row="2703" minCol="38074" maxCol="62064" minColSha="74371" maxColSha="114792" color="EX-green">
      <drainZones/>
      <drainZonesShadow>
        <drainZoneShadow minCol="114790" maxCol="114792" />
      </drainZonesShadow>
    </node>
    <node name="::851322" nid="11675" row="2704" minCol="38075" maxCol="58622" minColSha="74372" maxColSha="114795" color="EX-yellow">
      <drainZones/>
      <drainZonesShadow>
        <drainZoneShadow minCol="114793" maxCol="114795" />
      </drainZonesShadow>
    </node>
    <node name="::851354" nid="10878" row="2705" minCol="38076" maxCol="65278" minColSha="74373" maxColSha="114798" color="EX-purple">
      <drainZones/>
      <drainZonesShadow>
        <drainZoneShadow minCol="114796" maxCol="114798" />
      </drainZonesShadow>
    </node>
    <node name="::851525" nid="11272" row="2706" minCol="38077" maxCol="71419" minColSha="74374" maxColSha="114801" color="EX-dark-purple">
      <drainZones/>
      <drainZonesShadow>
        <drainZoneShadow minCol="114799" maxCol="114801" />
      </drainZonesShadow>
    </node>
    <node name="::851566" nid="12739" row="2707" minCol="38078" maxCol="43019" minColSha="74375" maxColSha="114804" color="EX-dark-red">
      <drainZones/>
      <drainZonesShadow>
        <drainZoneShadow minCol="114802" maxCol="114804" />
      </drainZonesShadow>
    </node>
    <node name="::851595" nid="11961" row="2708" minCol="38079" maxCol="61397" minColSha="74376" maxColSha="114807" color="EX-pale-green">
      <drainZones/>
      <drainZonesShadow>
        <drainZoneShadow minCol="114805" maxCol="114807" />
      </drainZonesShadow>
    </node>
    <node name="::851972" nid="12069" row="2709" minCol="38080" maxCol="62065" minColSha="74377" maxColSha="114810" color="EX-pale-blue">
      <drainZones/>
      <drainZonesShadow>
        <drainZoneShadow minCol="114808" maxCol="114810" />
      </drainZonesShadow>
    </node>
    <node name="::852167" nid="12425" row="2710" minCol="38081" maxCol="65907" minColSha="74378" maxColSha="114813" color="EX-dark-tan">
      <drainZones/>
      <drainZonesShadow>
        <drainZoneShadow minCol="114811" maxCol="114813" />
      </drainZonesShadow>
    </node>
    <node name="::852288" nid="12477" row="2711" minCol="38082" maxCol="50335" minColSha="74379" maxColSha="114816" color="EX-pale-blue-magenta">
      <drainZones/>
      <drainZonesShadow>
        <drainZoneShadow minCol="114814" maxCol="114816" />
      </drainZonesShadow>
    </node>
    <node name="::852381" nid="12386" row="2712" minCol="38083" maxCol="64292" minColSha="74380" maxColSha="114819" color="EX-pale-yellow orange">
      <drainZones/>
      <drainZonesShadow>
        <drainZoneShadow minCol="114817" maxCol="114819" />
      </drainZonesShadow>
    </node>
    <node name="::852450" nid="12299" row="2713" minCol="38084" maxCol="55510" minColSha="74381" maxColSha="114822" color="EX-medium-magenta">
      <drainZones/>
      <drainZonesShadow>
        <drainZoneShadow minCol="114820" maxCol="114822" />
      </drainZonesShadow>
    </node>
    <node name="::852716" nid="11261" row="2714" minCol="38085" maxCol="62066" minColSha="74382" maxColSha="114825" color="EX-pale-red">
      <drainZones/>
      <drainZonesShadow>
        <drainZoneShadow minCol="114823" maxCol="114825" />
      </drainZonesShadow>
    </node>
    <node name="::852741" nid="10913" row="2715" minCol="38086" maxCol="56128" minColSha="74383" maxColSha="114828" color="EX-pale-cyan">
      <drainZones/>
      <drainZonesShadow>
        <drainZoneShadow minCol="114826" maxCol="114828" />
      </drainZonesShadow>
    </node>
    <node name="::852902" nid="12427" row="2716" minCol="38087" maxCol="74969" minColSha="74384" maxColSha="114831" color="EX-pale-yellow-green">
      <drainZones/>
      <drainZonesShadow>
        <drainZoneShadow minCol="114829" maxCol="114831" />
      </drainZonesShadow>
    </node>
    <node name="::853391" nid="10809" row="2717" minCol="38088" maxCol="62813" minColSha="74385" maxColSha="114834" color="EX-pale-purple">
      <drainZones/>
      <drainZonesShadow>
        <drainZoneShadow minCol="114832" maxCol="114834" />
      </drainZonesShadow>
    </node>
    <node name="::853621" nid="13533" row="2718" minCol="38089" maxCol="73945" minColSha="74386" maxColSha="114837" color="EX-pale-magenta">
      <drainZones/>
      <drainZonesShadow>
        <drainZoneShadow minCol="114835" maxCol="114837" />
      </drainZonesShadow>
    </node>
    <node name="::853850" nid="12449" row="2719" minCol="38090" maxCol="65909" minColSha="74387" maxColSha="114840" color="EX-pale-red-orange">
      <drainZones/>
      <drainZonesShadow>
        <drainZoneShadow minCol="114838" maxCol="114840" />
      </drainZonesShadow>
    </node>
    <node name="::853873" nid="12447" row="2720" minCol="38091" maxCol="65910" minColSha="74388" maxColSha="114843" color="EX-blue">
      <drainZones/>
      <drainZonesShadow>
        <drainZoneShadow minCol="114841" maxCol="114843" />
      </drainZonesShadow>
    </node>
    <node name="::853949" nid="11558" row="2721" minCol="38092" maxCol="65911" minColSha="74389" maxColSha="114846" color="EX-orange">
      <drainZones/>
      <drainZonesShadow>
        <drainZoneShadow minCol="114844" maxCol="114846" />
      </drainZonesShadow>
    </node>
    <node name="::854030" nid="11742" row="2722" minCol="38093" maxCol="62067" minColSha="74390" maxColSha="114849" color="EX-dark-cyan">
      <drainZones/>
      <drainZonesShadow>
        <drainZoneShadow minCol="114847" maxCol="114849" />
      </drainZonesShadow>
    </node>
    <node name="::854060" nid="12937" row="2723" minCol="38094" maxCol="61400" minColSha="74391" maxColSha="114852" color="EX-red">
      <drainZones/>
      <drainZonesShadow>
        <drainZoneShadow minCol="114850" maxCol="114852" />
      </drainZonesShadow>
    </node>
    <node name="::854155" nid="12909" row="2724" minCol="38095" maxCol="63278" minColSha="74392" maxColSha="114855" color="EX-dark-orange">
      <drainZones/>
      <drainZonesShadow>
        <drainZoneShadow minCol="114853" maxCol="114855" />
      </drainZonesShadow>
    </node>
    <node name="::854184" nid="12889" row="2725" minCol="38096" maxCol="62069" minColSha="74393" maxColSha="114858" color="EX-dark-gray-purple">
      <drainZones/>
      <drainZonesShadow>
        <drainZoneShadow minCol="114856" maxCol="114858" />
      </drainZonesShadow>
    </node>
    <node name="::854226" nid="12926" row="2726" minCol="38097" maxCol="68870" minColSha="74394" maxColSha="114861" color="EX-cyan">
      <drainZones/>
      <drainZonesShadow>
        <drainZoneShadow minCol="114859" maxCol="114861" />
      </drainZonesShadow>
    </node>
    <node name="::854490" nid="11788" row="2727" minCol="38098" maxCol="54309" minColSha="74395" maxColSha="114864" color="EX-yellow-orange">
      <drainZones/>
      <drainZonesShadow>
        <drainZoneShadow minCol="114862" maxCol="114864" />
      </drainZonesShadow>
    </node>
    <node name="::854648" nid="13288" row="2728" minCol="38099" maxCol="61401" minColSha="74396" maxColSha="114867" color="EX-pure-blue">
      <drainZones/>
      <drainZonesShadow>
        <drainZoneShadow minCol="114865" maxCol="114867" />
      </drainZonesShadow>
    </node>
    <node name="::855015" nid="12095" row="2729" minCol="38100" maxCol="64845" minColSha="74397" maxColSha="114870" color="EX-dark-yellow-green">
      <drainZones/>
      <drainZonesShadow>
        <drainZoneShadow minCol="114868" maxCol="114870" />
      </drainZonesShadow>
    </node>
    <node name="::855235" nid="12431" row="2730" minCol="38101" maxCol="65912" minColSha="74398" maxColSha="114873" color="EX-dark-magenta">
      <drainZones/>
      <drainZonesShadow>
        <drainZoneShadow minCol="114871" maxCol="114873" />
      </drainZonesShadow>
    </node>
    <node name="::855246" nid="13005" row="2731" minCol="38102" maxCol="62072" minColSha="74399" maxColSha="114876" color="EX-dark-green">
      <drainZones/>
      <drainZonesShadow>
        <drainZoneShadow minCol="114874" maxCol="114876" />
      </drainZonesShadow>
    </node>
    <node name="::855260" nid="13579" row="2732" minCol="38103" maxCol="65913" minColSha="74400" maxColSha="114879" color="EX-blue-magenta">
      <drainZones/>
      <drainZonesShadow>
        <drainZoneShadow minCol="114877" maxCol="114879" />
      </drainZonesShadow>
    </node>
    <node name="::855293" nid="12409" row="2733" minCol="38104" maxCol="64293" minColSha="74401" maxColSha="114882" color="EX-yellow-green">
      <drainZones/>
      <drainZonesShadow>
        <drainZoneShadow minCol="114880" maxCol="114882" />
      </drainZonesShadow>
    </node>
    <node name="::855563" nid="12182" row="2734" minCol="38105" maxCol="54310" minColSha="74402" maxColSha="114885" color="EX-magenta">
      <drainZones/>
      <drainZonesShadow>
        <drainZoneShadow minCol="114883" maxCol="114885" />
      </drainZonesShadow>
    </node>
    <node name="::855871" nid="13027" row="2735" minCol="38106" maxCol="62073" minColSha="74403" maxColSha="114888" color="EX-green">
      <drainZones/>
      <drainZonesShadow>
        <drainZoneShadow minCol="114886" maxCol="114888" />
      </drainZonesShadow>
    </node>
    <node name="::855905" nid="13055" row="2736" minCol="38107" maxCol="62074" minColSha="74404" maxColSha="114891" color="EX-yellow">
      <drainZones/>
      <drainZonesShadow>
        <drainZoneShadow minCol="114889" maxCol="114891" />
      </drainZonesShadow>
    </node>
    <node name="::855913" nid="13814" row="2737" minCol="38108" maxCol="63279" minColSha="74405" maxColSha="114894" color="EX-purple">
      <drainZones/>
      <drainZonesShadow>
        <drainZoneShadow minCol="114892" maxCol="114894" />
      </drainZonesShadow>
    </node>
    <node name="::856410" nid="14039" row="2738" minCol="38109" maxCol="65914" minColSha="74406" maxColSha="114897" color="EX-dark-purple">
      <drainZones/>
      <drainZonesShadow>
        <drainZoneShadow minCol="114895" maxCol="114897" />
      </drainZonesShadow>
    </node>
    <node name="::856636" nid="10609" row="2739" minCol="38110" maxCol="55515" minColSha="74407" maxColSha="114900" color="EX-dark-red">
      <drainZones/>
      <drainZonesShadow>
        <drainZoneShadow minCol="114898" maxCol="114900" />
      </drainZonesShadow>
    </node>
    <node name="::856658" nid="13343" row="2740" minCol="38111" maxCol="44298" minColSha="74408" maxColSha="114903" color="EX-pale-green">
      <drainZones/>
      <drainZonesShadow>
        <drainZoneShadow minCol="114901" maxCol="114903" />
      </drainZonesShadow>
    </node>
    <node name="::856896" nid="12201" row="2741" minCol="38112" maxCol="52174" minColSha="74409" maxColSha="114906" color="EX-pale-blue">
      <drainZones/>
      <drainZonesShadow>
        <drainZoneShadow minCol="114904" maxCol="114906" />
      </drainZonesShadow>
    </node>
    <node name="::1466401" nid="10680" row="2742" minCol="38113" maxCol="54314" minColSha="74410" maxColSha="114908" color="EX-dark-tan">
      <drainZones/>
      <drainZonesShadow>
        <drainZoneShadow minCol="114907" maxCol="114908" />
      </drainZonesShadow>
    </node>
    <node name="::1466422" nid="10698" row="2743" minCol="38114" maxCol="55516" minColSha="74411" maxColSha="114910" color="EX-pale-blue-magenta">
      <drainZones/>
      <drainZonesShadow>
        <drainZoneShadow minCol="114909" maxCol="114910" />
      </drainZonesShadow>
    </node>
    <node name="::1466466" nid="11395" row="2744" minCol="38115" maxCol="54315" minColSha="74412" maxColSha="114912" color="EX-pale-yellow orange">
      <drainZones/>
      <drainZonesShadow>
        <drainZoneShadow minCol="114911" maxCol="114912" />
      </drainZonesShadow>
    </node>
    <node name="::1466470" nid="11390" row="2745" minCol="38116" maxCol="65915" minColSha="74413" maxColSha="114914" color="EX-medium-magenta">
      <drainZones/>
      <drainZonesShadow>
        <drainZoneShadow minCol="114913" maxCol="114914" />
      </drainZonesShadow>
    </node>
    <node name="::1466478" nid="11389" row="2746" minCol="38117" maxCol="61404" minColSha="74414" maxColSha="114916" color="EX-pale-red">
      <drainZones/>
      <drainZonesShadow>
        <drainZoneShadow minCol="114915" maxCol="114916" />
      </drainZonesShadow>
    </node>
    <node name="::2746859" nid="11821" row="2747" minCol="38118" maxCol="39596" minColSha="74415" maxColSha="114918" color="EX-pale-cyan">
      <drainZones/>
      <drainZonesShadow>
        <drainZoneShadow minCol="114917" maxCol="114918" />
      </drainZonesShadow>
    </node>
    <node name="::3628034" nid="11845" row="2748" minCol="38119" maxCol="59820" minColSha="74416" maxColSha="114920" color="EX-pale-yellow-green">
      <drainZones/>
      <drainZonesShadow>
        <drainZoneShadow minCol="114919" maxCol="114920" />
      </drainZonesShadow>
    </node>
    <node name="::3799972" nid="11850" row="2749" minCol="38120" maxCol="39597" minColSha="74417" maxColSha="114922" color="EX-pale-purple">
      <drainZones/>
      <drainZonesShadow>
        <drainZoneShadow minCol="114921" maxCol="114922" />
      </drainZonesShadow>
    </node>
    <node name="::3799975" nid="11849" row="2750" minCol="38121" maxCol="59821" minColSha="74418" maxColSha="114924" color="EX-pale-magenta">
      <drainZones/>
      <drainZonesShadow>
        <drainZoneShadow minCol="114923" maxCol="114924" />
      </drainZonesShadow>
    </node>
    <node name="::5848745" nid="11857" row="2751" minCol="38122" maxCol="56426" minColSha="74419" maxColSha="114926" color="EX-pale-red-orange">
      <drainZones/>
      <drainZonesShadow>
        <drainZoneShadow minCol="114925" maxCol="114926" />
      </drainZonesShadow>
    </node>
    <node name="::850487" nid="14037" row="2752" minCol="38123" maxCol="54316" minColSha="74420" maxColSha="114928" color="EX-blue">
      <drainZones/>
      <drainZonesShadow>
        <drainZoneShadow minCol="114927" maxCol="114928" />
      </drainZonesShadow>
    </node>
    <node name="::850653" nid="13384" row="2753" minCol="38124" maxCol="63795" minColSha="74421" maxColSha="114930" color="EX-orange">
      <drainZones/>
      <drainZonesShadow>
        <drainZoneShadow minCol="114929" maxCol="114930" />
      </drainZonesShadow>
    </node>
    <node name="::850757" nid="13753" row="2754" minCol="38125" maxCol="61405" minColSha="74422" maxColSha="114932" color="EX-dark-cyan">
      <drainZones/>
      <drainZonesShadow>
        <drainZoneShadow minCol="114931" maxCol="114932" />
      </drainZonesShadow>
    </node>
    <node name="::850759" nid="13773" row="2755" minCol="38126" maxCol="63796" minColSha="74423" maxColSha="114934" color="EX-red">
      <drainZones/>
      <drainZonesShadow>
        <drainZoneShadow minCol="114933" maxCol="114934" />
      </drainZonesShadow>
    </node>
    <node name="::850955" nid="11128" row="2756" minCol="38127" maxCol="59822" minColSha="74424" maxColSha="114936" color="EX-dark-orange">
      <drainZones/>
      <drainZonesShadow>
        <drainZoneShadow minCol="114935" maxCol="114936" />
      </drainZonesShadow>
    </node>
    <node name="::850997" nid="11423" row="2757" minCol="38128" maxCol="67462" minColSha="74425" maxColSha="114938" color="EX-dark-gray-purple">
      <drainZones/>
      <drainZonesShadow>
        <drainZoneShadow minCol="114937" maxCol="114938" />
      </drainZonesShadow>
    </node>
    <node name="::851130" nid="13526" row="2758" minCol="38129" maxCol="61406" minColSha="74426" maxColSha="114940" color="EX-cyan">
      <drainZones/>
      <drainZonesShadow>
        <drainZoneShadow minCol="114939" maxCol="114940" />
      </drainZonesShadow>
    </node>
    <node name="::851449" nid="11204" row="2759" minCol="38130" maxCol="63280" minColSha="74427" maxColSha="114942" color="EX-yellow-orange">
      <drainZones/>
      <drainZonesShadow>
        <drainZoneShadow minCol="114941" maxCol="114942" />
      </drainZonesShadow>
    </node>
    <node name="::851511" nid="11940" row="2760" minCol="38131" maxCol="55517" minColSha="74428" maxColSha="114944" color="EX-pure-blue">
      <drainZones/>
      <drainZonesShadow>
        <drainZoneShadow minCol="114943" maxCol="114944" />
      </drainZonesShadow>
    </node>
    <node name="::851516" nid="11247" row="2761" minCol="38132" maxCol="71849" minColSha="74429" maxColSha="114946" color="EX-dark-yellow-green">
      <drainZones/>
      <drainZonesShadow>
        <drainZoneShadow minCol="114945" maxCol="114946" />
      </drainZonesShadow>
    </node>
    <node name="::851602" nid="11289" row="2762" minCol="38133" maxCol="61407" minColSha="74430" maxColSha="114948" color="EX-dark-magenta">
      <drainZones/>
      <drainZonesShadow>
        <drainZoneShadow minCol="114947" maxCol="114948" />
      </drainZonesShadow>
    </node>
    <node name="::851778" nid="11719" row="2763" minCol="38134" maxCol="63797" minColSha="74431" maxColSha="114950" color="EX-dark-green">
      <drainZones/>
      <drainZonesShadow>
        <drainZoneShadow minCol="114949" maxCol="114950" />
      </drainZonesShadow>
    </node>
    <node name="::851829" nid="11748" row="2764" minCol="38135" maxCol="54317" minColSha="74432" maxColSha="114952" color="EX-blue-magenta">
      <drainZones/>
      <drainZonesShadow>
        <drainZoneShadow minCol="114951" maxCol="114952" />
      </drainZonesShadow>
    </node>
    <node name="::851880" nid="12003" row="2765" minCol="38136" maxCol="61408" minColSha="74433" maxColSha="114954" color="EX-yellow-green">
      <drainZones/>
      <drainZonesShadow>
        <drainZoneShadow minCol="114953" maxCol="114954" />
      </drainZonesShadow>
    </node>
    <node name="::851970" nid="10697" row="2766" minCol="38137" maxCol="62814" minColSha="74434" maxColSha="114956" color="EX-magenta">
      <drainZones/>
      <drainZonesShadow>
        <drainZoneShadow minCol="114955" maxCol="114956" />
      </drainZonesShadow>
    </node>
    <node name="::852125" nid="12396" row="2767" minCol="38138" maxCol="62075" minColSha="74435" maxColSha="114958" color="EX-green">
      <drainZones/>
      <drainZonesShadow>
        <drainZoneShadow minCol="114957" maxCol="114958" />
      </drainZonesShadow>
    </node>
    <node name="::852310" nid="12080" row="2768" minCol="38139" maxCol="55518" minColSha="74436" maxColSha="114960" color="EX-yellow">
      <drainZones/>
      <drainZonesShadow>
        <drainZoneShadow minCol="114959" maxCol="114960" />
      </drainZonesShadow>
    </node>
    <node name="::852321" nid="12551" row="2769" minCol="38140" maxCol="62076" minColSha="74437" maxColSha="114962" color="EX-purple">
      <drainZones/>
      <drainZonesShadow>
        <drainZoneShadow minCol="114961" maxCol="114962" />
      </drainZonesShadow>
    </node>
    <node name="::852608" nid="12426" row="2770" minCol="38141" maxCol="65916" minColSha="74438" maxColSha="114964" color="EX-dark-purple">
      <drainZones/>
      <drainZonesShadow>
        <drainZoneShadow minCol="114963" maxCol="114964" />
      </drainZonesShadow>
    </node>
    <node name="::852648" nid="11269" row="2771" minCol="38142" maxCol="39598" minColSha="74439" maxColSha="114966" color="EX-dark-red">
      <drainZones/>
      <drainZonesShadow>
        <drainZoneShadow minCol="114965" maxCol="114966" />
      </drainZonesShadow>
    </node>
    <node name="::852735" nid="13674" row="2772" minCol="38143" maxCol="74318" minColSha="74440" maxColSha="114968" color="EX-pale-green">
      <drainZones/>
      <drainZonesShadow>
        <drainZoneShadow minCol="114967" maxCol="114968" />
      </drainZonesShadow>
    </node>
    <node name="::852761" nid="13656" row="2773" minCol="38144" maxCol="45432" minColSha="74441" maxColSha="114970" color="EX-pale-blue">
      <drainZones/>
      <drainZonesShadow>
        <drainZoneShadow minCol="114969" maxCol="114970" />
      </drainZonesShadow>
    </node>
    <node name="::852935" nid="13689" row="2774" minCol="38145" maxCol="54318" minColSha="74442" maxColSha="114972" color="EX-dark-tan">
      <drainZones/>
      <drainZonesShadow>
        <drainZoneShadow minCol="114971" maxCol="114972" />
      </drainZonesShadow>
    </node>
    <node name="::853007" nid="13691" row="2775" minCol="38146" maxCol="45369" minColSha="74443" maxColSha="114974" color="EX-pale-blue-magenta">
      <drainZones/>
      <drainZonesShadow>
        <drainZoneShadow minCol="114973" maxCol="114974" />
      </drainZonesShadow>
    </node>
    <node name="::853028" nid="13681" row="2776" minCol="38147" maxCol="54319" minColSha="74444" maxColSha="114976" color="EX-pale-yellow orange">
      <drainZones/>
      <drainZonesShadow>
        <drainZoneShadow minCol="114975" maxCol="114976" />
      </drainZonesShadow>
    </node>
    <node name="::853042" nid="13680" row="2777" minCol="38148" maxCol="61409" minColSha="74445" maxColSha="114978" color="EX-medium-magenta">
      <drainZones/>
      <drainZonesShadow>
        <drainZoneShadow minCol="114977" maxCol="114978" />
      </drainZonesShadow>
    </node>
    <node name="::853108" nid="13703" row="2778" minCol="38149" maxCol="52018" minColSha="74446" maxColSha="114980" color="EX-pale-red">
      <drainZones/>
      <drainZonesShadow>
        <drainZoneShadow minCol="114979" maxCol="114980" />
      </drainZonesShadow>
    </node>
    <node name="::853151" nid="13708" row="2779" minCol="38150" maxCol="59823" minColSha="74447" maxColSha="114982" color="EX-pale-cyan">
      <drainZones/>
      <drainZonesShadow>
        <drainZoneShadow minCol="114981" maxCol="114982" />
      </drainZonesShadow>
    </node>
    <node name="::853257" nid="13710" row="2780" minCol="38151" maxCol="59440" minColSha="74448" maxColSha="114984" color="EX-pale-yellow-green">
      <drainZones/>
      <drainZonesShadow>
        <drainZoneShadow minCol="114983" maxCol="114984" />
      </drainZonesShadow>
    </node>
    <node name="::853268" nid="11312" row="2781" minCol="38152" maxCol="39599" minColSha="74449" maxColSha="114986" color="EX-pale-purple">
      <drainZones/>
      <drainZonesShadow>
        <drainZoneShadow minCol="114985" maxCol="114986" />
      </drainZonesShadow>
    </node>
    <node name="::853309" nid="13709" row="2782" minCol="38153" maxCol="67463" minColSha="74450" maxColSha="114988" color="EX-pale-magenta">
      <drainZones/>
      <drainZonesShadow>
        <drainZoneShadow minCol="114987" maxCol="114988" />
      </drainZonesShadow>
    </node>
    <node name="::853322" nid="12844" row="2783" minCol="38154" maxCol="55129" minColSha="74451" maxColSha="114990" color="EX-pale-red-orange">
      <drainZones/>
      <drainZonesShadow>
        <drainZoneShadow minCol="114989" maxCol="114990" />
      </drainZonesShadow>
    </node>
    <node name="::853454" nid="12505" row="2784" minCol="38155" maxCol="67734" minColSha="74452" maxColSha="114992" color="EX-blue">
      <drainZones/>
      <drainZonesShadow>
        <drainZoneShadow minCol="114991" maxCol="114992" />
      </drainZonesShadow>
    </node>
    <node name="::854070" nid="11763" row="2785" minCol="38156" maxCol="39600" minColSha="74453" maxColSha="114994" color="EX-orange">
      <drainZones/>
      <drainZonesShadow>
        <drainZoneShadow minCol="114993" maxCol="114994" />
      </drainZonesShadow>
    </node>
    <node name="::854077" nid="13737" row="2786" minCol="38157" maxCol="59824" minColSha="74454" maxColSha="114996" color="EX-dark-cyan">
      <drainZones/>
      <drainZonesShadow>
        <drainZoneShadow minCol="114995" maxCol="114996" />
      </drainZonesShadow>
    </node>
    <node name="::854099" nid="13741" row="2787" minCol="38158" maxCol="54320" minColSha="74455" maxColSha="114998" color="EX-red">
      <drainZones/>
      <drainZonesShadow>
        <drainZoneShadow minCol="114997" maxCol="114998" />
      </drainZonesShadow>
    </node>
    <node name="::854104" nid="13739" row="2788" minCol="38159" maxCol="63798" minColSha="74456" maxColSha="115000" color="EX-dark-orange">
      <drainZones/>
      <drainZonesShadow>
        <drainZoneShadow minCol="114999" maxCol="115000" />
      </drainZonesShadow>
    </node>
    <node name="::854108" nid="13744" row="2789" minCol="38160" maxCol="59441" minColSha="74457" maxColSha="115002" color="EX-dark-gray-purple">
      <drainZones/>
      <drainZonesShadow>
        <drainZoneShadow minCol="115001" maxCol="115002" />
      </drainZonesShadow>
    </node>
    <node name="::854110" nid="10889" row="2790" minCol="38161" maxCol="56815" minColSha="74458" maxColSha="115004" color="EX-cyan">
      <drainZones/>
      <drainZonesShadow>
        <drainZoneShadow minCol="115003" maxCol="115004" />
      </drainZonesShadow>
    </node>
    <node name="::854136" nid="13745" row="2791" minCol="38162" maxCol="43212" minColSha="74459" maxColSha="115006" color="EX-yellow-orange">
      <drainZones/>
      <drainZonesShadow>
        <drainZoneShadow minCol="115005" maxCol="115006" />
      </drainZonesShadow>
    </node>
    <node name="::854146" nid="13729" row="2792" minCol="38163" maxCol="54321" minColSha="74460" maxColSha="115008" color="EX-pure-blue">
      <drainZones/>
      <drainZonesShadow>
        <drainZoneShadow minCol="115007" maxCol="115008" />
      </drainZonesShadow>
    </node>
    <node name="::854160" nid="13728" row="2793" minCol="38164" maxCol="61410" minColSha="74461" maxColSha="115010" color="EX-dark-yellow-green">
      <drainZones/>
      <drainZonesShadow>
        <drainZoneShadow minCol="115009" maxCol="115010" />
      </drainZonesShadow>
    </node>
    <node name="::854299" nid="11768" row="2794" minCol="38165" maxCol="39601" minColSha="74462" maxColSha="115012" color="EX-dark-magenta">
      <drainZones/>
      <drainZonesShadow>
        <drainZoneShadow minCol="115011" maxCol="115012" />
      </drainZonesShadow>
    </node>
    <node name="::854323" nid="13731" row="2795" minCol="38166" maxCol="54322" minColSha="74463" maxColSha="115014" color="EX-dark-green">
      <drainZones/>
      <drainZonesShadow>
        <drainZoneShadow minCol="115013" maxCol="115014" />
      </drainZonesShadow>
    </node>
    <node name="::854362" nid="12914" row="2796" minCol="38167" maxCol="62077" minColSha="74464" maxColSha="115016" color="EX-blue-magenta">
      <drainZones/>
      <drainZonesShadow>
        <drainZoneShadow minCol="115015" maxCol="115016" />
      </drainZonesShadow>
    </node>
    <node name="::854397" nid="13755" row="2797" minCol="38168" maxCol="59825" minColSha="74465" maxColSha="115018" color="EX-yellow-green">
      <drainZones/>
      <drainZonesShadow>
        <drainZoneShadow minCol="115017" maxCol="115018" />
      </drainZonesShadow>
    </node>
    <node name="::854403" nid="13758" row="2798" minCol="38169" maxCol="48658" minColSha="74466" maxColSha="115020" color="EX-magenta">
      <drainZones/>
      <drainZonesShadow>
        <drainZoneShadow minCol="115019" maxCol="115020" />
      </drainZonesShadow>
    </node>
    <node name="::854460" nid="13759" row="2799" minCol="38170" maxCol="61411" minColSha="74467" maxColSha="115022" color="EX-green">
      <drainZones/>
      <drainZonesShadow>
        <drainZoneShadow minCol="115021" maxCol="115022" />
      </drainZonesShadow>
    </node>
    <node name="::854473" nid="13746" row="2800" minCol="38171" maxCol="54323" minColSha="74468" maxColSha="115024" color="EX-yellow">
      <drainZones/>
      <drainZonesShadow>
        <drainZoneShadow minCol="115023" maxCol="115024" />
      </drainZonesShadow>
    </node>
    <node name="::854522" nid="11786" row="2801" minCol="38172" maxCol="39602" minColSha="74469" maxColSha="115026" color="EX-purple">
      <drainZones/>
      <drainZonesShadow>
        <drainZoneShadow minCol="115025" maxCol="115026" />
      </drainZonesShadow>
    </node>
    <node name="::854567" nid="13749" row="2802" minCol="38173" maxCol="43020" minColSha="74470" maxColSha="115028" color="EX-dark-purple">
      <drainZones/>
      <drainZonesShadow>
        <drainZoneShadow minCol="115027" maxCol="115028" />
      </drainZonesShadow>
    </node>
    <node name="::854661" nid="10900" row="2803" minCol="38174" maxCol="56816" minColSha="74471" maxColSha="115030" color="EX-dark-red">
      <drainZones/>
      <drainZonesShadow>
        <drainZoneShadow minCol="115029" maxCol="115030" />
      </drainZonesShadow>
    </node>
    <node name="::854799" nid="12969" row="2804" minCol="38175" maxCol="62078" minColSha="74472" maxColSha="115032" color="EX-pale-green">
      <drainZones/>
      <drainZonesShadow>
        <drainZoneShadow minCol="115031" maxCol="115032" />
      </drainZonesShadow>
    </node>
    <node name="::854860" nid="13764" row="2805" minCol="38176" maxCol="54324" minColSha="74473" maxColSha="115034" color="EX-pale-blue">
      <drainZones/>
      <drainZonesShadow>
        <drainZoneShadow minCol="115033" maxCol="115034" />
      </drainZonesShadow>
    </node>
    <node name="::855032" nid="13990" row="2806" minCol="38177" maxCol="69308" minColSha="74474" maxColSha="115036" color="EX-dark-tan">
      <drainZones/>
      <drainZonesShadow>
        <drainZoneShadow minCol="115035" maxCol="115036" />
      </drainZonesShadow>
    </node>
    <node name="::855056" nid="12973" row="2807" minCol="38178" maxCol="62079" minColSha="74475" maxColSha="115038" color="EX-pale-blue-magenta">
      <drainZones/>
      <drainZonesShadow>
        <drainZoneShadow minCol="115037" maxCol="115038" />
      </drainZonesShadow>
    </node>
    <node name="::855127" nid="13766" row="2808" minCol="38179" maxCol="63799" minColSha="74476" maxColSha="115040" color="EX-pale-yellow orange">
      <drainZones/>
      <drainZonesShadow>
        <drainZoneShadow minCol="115039" maxCol="115040" />
      </drainZonesShadow>
    </node>
    <node name="::855162" nid="13789" row="2809" minCol="38180" maxCol="58623" minColSha="74477" maxColSha="115042" color="EX-medium-magenta">
      <drainZones/>
      <drainZonesShadow>
        <drainZoneShadow minCol="115041" maxCol="115042" />
      </drainZonesShadow>
    </node>
    <node name="::855608" nid="12177" row="2810" minCol="38181" maxCol="39603" minColSha="74478" maxColSha="115044" color="EX-pale-red">
      <drainZones/>
      <drainZonesShadow>
        <drainZoneShadow minCol="115043" maxCol="115044" />
      </drainZonesShadow>
    </node>
    <node name="::855855" nid="12412" row="2811" minCol="38182" maxCol="64294" minColSha="74479" maxColSha="115046" color="EX-pale-cyan">
      <drainZones/>
      <drainZonesShadow>
        <drainZoneShadow minCol="115045" maxCol="115046" />
      </drainZonesShadow>
    </node>
    <node name="::855887" nid="13214" row="2812" minCol="38183" maxCol="55130" minColSha="74480" maxColSha="115048" color="EX-pale-yellow-green">
      <drainZones/>
      <drainZonesShadow>
        <drainZoneShadow minCol="115047" maxCol="115048" />
      </drainZonesShadow>
    </node>
    <node name="::855997" nid="13696" row="2813" minCol="38184" maxCol="55519" minColSha="74481" maxColSha="115050" color="EX-pale-purple">
      <drainZones/>
      <drainZonesShadow>
        <drainZoneShadow minCol="115049" maxCol="115050" />
      </drainZonesShadow>
    </node>
    <node name="::856341" nid="13282" row="2814" minCol="38185" maxCol="62080" minColSha="74482" maxColSha="115052" color="EX-pale-magenta">
      <drainZones/>
      <drainZonesShadow>
        <drainZoneShadow minCol="115051" maxCol="115052" />
      </drainZonesShadow>
    </node>
    <node name="::856694" nid="12197" row="2815" minCol="38186" maxCol="54325" minColSha="74483" maxColSha="115054" color="EX-pale-red-orange">
      <drainZones/>
      <drainZonesShadow>
        <drainZoneShadow minCol="115053" maxCol="115054" />
      </drainZonesShadow>
    </node>
    <node name="::856705" nid="12557" row="2816" minCol="38187" maxCol="39604" minColSha="74484" maxColSha="115056" color="EX-blue">
      <drainZones/>
      <drainZonesShadow>
        <drainZoneShadow minCol="115055" maxCol="115056" />
      </drainZonesShadow>
    </node>
    <node name="::856786" nid="12195" row="2817" minCol="38188" maxCol="61412" minColSha="74485" maxColSha="115058" color="EX-orange">
      <drainZones/>
      <drainZonesShadow>
        <drainZoneShadow minCol="115057" maxCol="115058" />
      </drainZonesShadow>
    </node>
    <node name="::856796" nid="12196" row="2818" minCol="38189" maxCol="54326" minColSha="74486" maxColSha="115060" color="EX-dark-cyan">
      <drainZones/>
      <drainZonesShadow>
        <drainZoneShadow minCol="115059" maxCol="115060" />
      </drainZonesShadow>
    </node>
    <node name="::1466399" nid="10681" row="2819" minCol="38190" maxCol="38190" minColSha="74487" maxColSha="115061" color="EX-red">
      <drainZones/>
      <drainZonesShadow>
        <drainZoneShadow minCol="115061" maxCol="115061" />
      </drainZonesShadow>
    </node>
    <node name="::3799968" nid="11852" row="2820" minCol="38191" maxCol="38191" minColSha="74488" maxColSha="115062" color="EX-dark-orange">
      <drainZones/>
      <drainZonesShadow>
        <drainZoneShadow minCol="115062" maxCol="115062" />
      </drainZonesShadow>
    </node>
    <node name="::850458" nid="13996" row="2821" minCol="38192" maxCol="38192" minColSha="74489" maxColSha="115063" color="EX-dark-gray-purple">
      <drainZones/>
      <drainZonesShadow>
        <drainZoneShadow minCol="115063" maxCol="115063" />
      </drainZonesShadow>
    </node>
    <node name="::852045" nid="12133" row="2822" minCol="38193" maxCol="38193" minColSha="74490" maxColSha="115064" color="EX-cyan">
      <drainZones/>
      <drainZonesShadow>
        <drainZoneShadow minCol="115064" maxCol="115064" />
      </drainZonesShadow>
    </node>
    <node name="::856138" nid="12191" row="2823" minCol="38194" maxCol="38194" minColSha="74491" maxColSha="115065" color="EX-yellow-orange">
      <drainZones/>
      <drainZonesShadow>
        <drainZoneShadow minCol="115065" maxCol="115065" />
      </drainZonesShadow>
    </node>
    <node name="::856673" nid="12193" row="2824" minCol="38195" maxCol="38195" minColSha="74492" maxColSha="115066" color="EX-pure-blue">
      <drainZones/>
      <drainZonesShadow>
        <drainZoneShadow minCol="115066" maxCol="115066" />
      </drainZonesShadow>
    </node>
    <node name="::856638" nid="11176" row="2825" minCol="39605" maxCol="75284" minColSha="75902" maxColSha="115080" color="EX-dark-yellow-green">
      <drainZones/>
      <drainZonesShadow>
        <drainZoneShadow minCol="115067" maxCol="115080" />
      </drainZonesShadow>
    </node>
    <node name="::856879" nid="11456" row="2826" minCol="39606" maxCol="70742" minColSha="75903" maxColSha="115092" color="EX-dark-magenta">
      <drainZones/>
      <drainZonesShadow>
        <drainZoneShadow minCol="115081" maxCol="115092" />
      </drainZonesShadow>
    </node>
    <node name="::850307" nid="12689" row="2827" minCol="39607" maxCol="65039" minColSha="75904" maxColSha="115103" color="EX-dark-green">
      <drainZones/>
      <drainZonesShadow>
        <drainZoneShadow minCol="115093" maxCol="115103" />
      </drainZonesShadow>
    </node>
    <node name="::856026" nid="13720" row="2828" minCol="39608" maxCol="68458" minColSha="75905" maxColSha="115114" color="EX-blue-magenta">
      <drainZones/>
      <drainZonesShadow>
        <drainZoneShadow minCol="115104" maxCol="115114" />
      </drainZonesShadow>
    </node>
    <node name="::856350" nid="13252" row="2829" minCol="39609" maxCol="60488" minColSha="75906" maxColSha="115125" color="EX-yellow-green">
      <drainZones/>
      <drainZonesShadow>
        <drainZoneShadow minCol="115115" maxCol="115125" />
      </drainZonesShadow>
    </node>
    <node name="::851302" nid="13651" row="2830" minCol="39610" maxCol="70816" minColSha="75907" maxColSha="115135" color="EX-magenta">
      <drainZones/>
      <drainZonesShadow>
        <drainZoneShadow minCol="115126" maxCol="115135" />
      </drainZonesShadow>
    </node>
    <node name="::854634" nid="12083" row="2831" minCol="39611" maxCol="70051" minColSha="75908" maxColSha="115145" color="EX-green">
      <drainZones/>
      <drainZonesShadow>
        <drainZoneShadow minCol="115136" maxCol="115145" />
      </drainZonesShadow>
    </node>
    <node name="::855257" nid="11091" row="2832" minCol="39612" maxCol="63496" minColSha="75909" maxColSha="115155" color="EX-yellow">
      <drainZones/>
      <drainZonesShadow>
        <drainZoneShadow minCol="115146" maxCol="115155" />
      </drainZonesShadow>
    </node>
    <node name="::856711" nid="13874" row="2833" minCol="39613" maxCol="68985" minColSha="75910" maxColSha="115165" color="EX-purple">
      <drainZones/>
      <drainZonesShadow>
        <drainZoneShadow minCol="115156" maxCol="115165" />
      </drainZonesShadow>
    </node>
    <node name="::852590" nid="11246" row="2834" minCol="39614" maxCol="74012" minColSha="75911" maxColSha="115174" color="EX-dark-purple">
      <drainZones/>
      <drainZonesShadow>
        <drainZoneShadow minCol="115166" maxCol="115174" />
      </drainZonesShadow>
    </node>
    <node name="::853473" nid="10827" row="2835" minCol="39615" maxCol="71514" minColSha="75912" maxColSha="115183" color="EX-dark-red">
      <drainZones/>
      <drainZonesShadow>
        <drainZoneShadow minCol="115175" maxCol="115183" />
      </drainZonesShadow>
    </node>
    <node name="::853984" nid="11737" row="2836" minCol="39616" maxCol="75909" minColSha="75913" maxColSha="115192" color="EX-pale-green">
      <drainZones/>
      <drainZonesShadow>
        <drainZoneShadow minCol="115184" maxCol="115192" />
      </drainZonesShadow>
    </node>
    <node name="::855070" nid="11080" row="2837" minCol="39617" maxCol="67984" minColSha="75914" maxColSha="115201" color="EX-pale-blue">
      <drainZones/>
      <drainZonesShadow>
        <drainZoneShadow minCol="115193" maxCol="115201" />
      </drainZonesShadow>
    </node>
    <node name="::856669" nid="12555" row="2838" minCol="39618" maxCol="76185" minColSha="75915" maxColSha="115210" color="EX-dark-tan">
      <drainZones/>
      <drainZonesShadow>
        <drainZoneShadow minCol="115202" maxCol="115210" />
      </drainZonesShadow>
    </node>
    <node name="::852370" nid="12771" row="2839" minCol="39619" maxCol="75376" minColSha="75916" maxColSha="115218" color="EX-pale-blue-magenta">
      <drainZones/>
      <drainZonesShadow>
        <drainZoneShadow minCol="115211" maxCol="115218" />
      </drainZonesShadow>
    </node>
    <node name="::853486" nid="10817" row="2840" minCol="39620" maxCol="72852" minColSha="75917" maxColSha="115226" color="EX-pale-yellow orange">
      <drainZones/>
      <drainZonesShadow>
        <drainZoneShadow minCol="115219" maxCol="115226" />
      </drainZonesShadow>
    </node>
    <node name="::851268" nid="12705" row="2841" minCol="39621" maxCol="62089" minColSha="75918" maxColSha="115233" color="EX-medium-magenta">
      <drainZones/>
      <drainZonesShadow>
        <drainZoneShadow minCol="115227" maxCol="115233" />
      </drainZonesShadow>
    </node>
    <node name="::852464" nid="11230" row="2842" minCol="39622" maxCol="72574" minColSha="75919" maxColSha="115240" color="EX-pale-red">
      <drainZones/>
      <drainZonesShadow>
        <drainZoneShadow minCol="115234" maxCol="115240" />
      </drainZonesShadow>
    </node>
    <node name="::853914" nid="11733" row="2843" minCol="39623" maxCol="65279" minColSha="75920" maxColSha="115247" color="EX-pale-cyan">
      <drainZones/>
      <drainZonesShadow>
        <drainZoneShadow minCol="115241" maxCol="115247" />
      </drainZonesShadow>
    </node>
    <node name="::854313" nid="11015" row="2844" minCol="39624" maxCol="67985" minColSha="75921" maxColSha="115254" color="EX-pale-yellow-green">
      <drainZones/>
      <drainZonesShadow>
        <drainZoneShadow minCol="115248" maxCol="115254" />
      </drainZonesShadow>
    </node>
    <node name="::855482" nid="11085" row="2845" minCol="39625" maxCol="64298" minColSha="75922" maxColSha="115261" color="EX-pale-purple">
      <drainZones/>
      <drainZonesShadow>
        <drainZoneShadow minCol="115255" maxCol="115261" />
      </drainZonesShadow>
    </node>
    <node name="::850418" nid="13168" row="2846" minCol="39626" maxCol="74903" minColSha="75923" maxColSha="115267" color="EX-pale-magenta">
      <drainZones/>
      <drainZonesShadow>
        <drainZoneShadow minCol="115262" maxCol="115267" />
      </drainZonesShadow>
    </node>
    <node name="::850609" nid="12374" row="2847" minCol="39627" maxCol="63282" minColSha="75924" maxColSha="115273" color="EX-pale-red-orange">
      <drainZones/>
      <drainZonesShadow>
        <drainZoneShadow minCol="115268" maxCol="115273" />
      </drainZonesShadow>
    </node>
    <node name="::850853" nid="13834" row="2848" minCol="39628" maxCol="70876" minColSha="75925" maxColSha="115279" color="EX-blue">
      <drainZones/>
      <drainZonesShadow>
        <drainZoneShadow minCol="115274" maxCol="115279" />
      </drainZonesShadow>
    </node>
    <node name="::851818" nid="12757" row="2849" minCol="39629" maxCol="65041" minColSha="75926" maxColSha="115285" color="EX-orange">
      <drainZones/>
      <drainZonesShadow>
        <drainZoneShadow minCol="115280" maxCol="115285" />
      </drainZonesShadow>
    </node>
    <node name="::852280" nid="10713" row="2850" minCol="39630" maxCol="64299" minColSha="75927" maxColSha="115291" color="EX-dark-cyan">
      <drainZones/>
      <drainZonesShadow>
        <drainZoneShadow minCol="115286" maxCol="115291" />
      </drainZonesShadow>
    </node>
    <node name="::852540" nid="11253" row="2851" minCol="39631" maxCol="64300" minColSha="75928" maxColSha="115297" color="EX-red">
      <drainZones/>
      <drainZonesShadow>
        <drainZoneShadow minCol="115292" maxCol="115297" />
      </drainZonesShadow>
    </node>
    <node name="::852751" nid="12383" row="2852" minCol="39632" maxCol="65919" minColSha="75929" maxColSha="115303" color="EX-dark-orange">
      <drainZones/>
      <drainZonesShadow>
        <drainZoneShadow minCol="115298" maxCol="115303" />
      </drainZonesShadow>
    </node>
    <node name="::852842" nid="10754" row="2853" minCol="39633" maxCol="64301" minColSha="75930" maxColSha="115309" color="EX-dark-gray-purple">
      <drainZones/>
      <drainZonesShadow>
        <drainZoneShadow minCol="115304" maxCol="115309" />
      </drainZonesShadow>
    </node>
    <node name="::853253" nid="11310" row="2854" minCol="39634" maxCol="76145" minColSha="75931" maxColSha="115315" color="EX-cyan">
      <drainZones/>
      <drainZonesShadow>
        <drainZoneShadow minCol="115310" maxCol="115315" />
      </drainZonesShadow>
    </node>
    <node name="::854683" nid="13191" row="2855" minCol="39635" maxCol="72204" minColSha="75932" maxColSha="115321" color="EX-yellow-orange">
      <drainZones/>
      <drainZonesShadow>
        <drainZoneShadow minCol="115316" maxCol="115321" />
      </drainZonesShadow>
    </node>
    <node name="::855581" nid="11112" row="2856" minCol="39636" maxCol="65920" minColSha="75933" maxColSha="115327" color="EX-pure-blue">
      <drainZones/>
      <drainZonesShadow>
        <drainZoneShadow minCol="115322" maxCol="115327" />
      </drainZonesShadow>
    </node>
    <node name="::855969" nid="12636" row="2857" minCol="39637" maxCol="61415" minColSha="75934" maxColSha="115333" color="EX-dark-yellow-green">
      <drainZones/>
      <drainZonesShadow>
        <drainZoneShadow minCol="115328" maxCol="115333" />
      </drainZonesShadow>
    </node>
    <node name="::850724" nid="13864" row="2858" minCol="39638" maxCol="75910" minColSha="75935" maxColSha="115338" color="EX-dark-magenta">
      <drainZones/>
      <drainZonesShadow>
        <drainZoneShadow minCol="115334" maxCol="115338" />
      </drainZonesShadow>
    </node>
    <node name="::851794" nid="10703" row="2859" minCol="39639" maxCol="70053" minColSha="75936" maxColSha="115343" color="EX-dark-green">
      <drainZones/>
      <drainZonesShadow>
        <drainZoneShadow minCol="115339" maxCol="115343" />
      </drainZonesShadow>
    </node>
    <node name="::852335" nid="12077" row="2860" minCol="39640" maxCol="65921" minColSha="75937" maxColSha="115348" color="EX-blue-magenta">
      <drainZones/>
      <drainZonesShadow>
        <drainZoneShadow minCol="115344" maxCol="115348" />
      </drainZonesShadow>
    </node>
    <node name="::852363" nid="11218" row="2861" minCol="39641" maxCol="63498" minColSha="75938" maxColSha="115353" color="EX-yellow-green">
      <drainZones/>
      <drainZonesShadow>
        <drainZoneShadow minCol="115349" maxCol="115353" />
      </drainZonesShadow>
    </node>
    <node name="::853230" nid="11311" row="2862" minCol="39642" maxCol="66598" minColSha="75939" maxColSha="115358" color="EX-magenta">
      <drainZones/>
      <drainZonesShadow>
        <drainZoneShadow minCol="115354" maxCol="115358" />
      </drainZonesShadow>
    </node>
    <node name="::853484" nid="11317" row="2863" minCol="39643" maxCol="70054" minColSha="75940" maxColSha="115363" color="EX-green">
      <drainZones/>
      <drainZonesShadow>
        <drainZoneShadow minCol="115359" maxCol="115363" />
      </drainZonesShadow>
    </node>
    <node name="::856345" nid="12508" row="2864" minCol="39644" maxCol="61103" minColSha="75941" maxColSha="115368" color="EX-yellow">
      <drainZones/>
      <drainZonesShadow>
        <drainZoneShadow minCol="115364" maxCol="115368" />
      </drainZonesShadow>
    </node>
    <node name="::856623" nid="12539" row="2865" minCol="39645" maxCol="70055" minColSha="75942" maxColSha="115373" color="EX-purple">
      <drainZones/>
      <drainZonesShadow>
        <drainZoneShadow minCol="115369" maxCol="115373" />
      </drainZonesShadow>
    </node>
    <node name="::851065" nid="13886" row="2866" minCol="39646" maxCol="62831" minColSha="75943" maxColSha="115377" color="EX-dark-purple">
      <drainZones/>
      <drainZonesShadow>
        <drainZoneShadow minCol="115374" maxCol="115377" />
      </drainZonesShadow>
    </node>
    <node name="::851123" nid="12680" row="2867" minCol="39647" maxCol="53481" minColSha="75944" maxColSha="115381" color="EX-dark-red">
      <drainZones/>
      <drainZonesShadow>
        <drainZoneShadow minCol="115378" maxCol="115381" />
      </drainZonesShadow>
    </node>
    <node name="::851610" nid="12729" row="2868" minCol="39648" maxCol="75377" minColSha="75945" maxColSha="115385" color="EX-pale-green">
      <drainZones/>
      <drainZonesShadow>
        <drainZoneShadow minCol="115382" maxCol="115385" />
      </drainZonesShadow>
    </node>
    <node name="::853919" nid="11727" row="2869" minCol="39649" maxCol="65280" minColSha="75946" maxColSha="115389" color="EX-pale-blue">
      <drainZones/>
      <drainZonesShadow>
        <drainZoneShadow minCol="115386" maxCol="115389" />
      </drainZonesShadow>
    </node>
    <node name="::853973" nid="11751" row="2870" minCol="39650" maxCol="72458" minColSha="75947" maxColSha="115393" color="EX-dark-tan">
      <drainZones/>
      <drainZonesShadow>
        <drainZoneShadow minCol="115390" maxCol="115393" />
      </drainZonesShadow>
    </node>
    <node name="::854001" nid="11735" row="2871" minCol="39651" maxCol="63700" minColSha="75948" maxColSha="115397" color="EX-pale-blue-magenta">
      <drainZones/>
      <drainZonesShadow>
        <drainZoneShadow minCol="115394" maxCol="115397" />
      </drainZonesShadow>
    </node>
    <node name="::854025" nid="12915" row="2872" minCol="39652" maxCol="55525" minColSha="75949" maxColSha="115401" color="EX-pale-yellow orange">
      <drainZones/>
      <drainZonesShadow>
        <drainZoneShadow minCol="115398" maxCol="115401" />
      </drainZonesShadow>
    </node>
    <node name="::854141" nid="11756" row="2873" minCol="39653" maxCol="62098" minColSha="75950" maxColSha="115405" color="EX-medium-magenta">
      <drainZones/>
      <drainZonesShadow>
        <drainZoneShadow minCol="115402" maxCol="115405" />
      </drainZonesShadow>
    </node>
    <node name="::856450" nid="12510" row="2874" minCol="39654" maxCol="65922" minColSha="75951" maxColSha="115409" color="EX-pale-red">
      <drainZones/>
      <drainZonesShadow>
        <drainZoneShadow minCol="115406" maxCol="115409" />
      </drainZonesShadow>
    </node>
    <node name="::856739" nid="12560" row="2875" minCol="39655" maxCol="63284" minColSha="75952" maxColSha="115413" color="EX-pale-cyan">
      <drainZones/>
      <drainZonesShadow>
        <drainZoneShadow minCol="115410" maxCol="115413" />
      </drainZonesShadow>
    </node>
    <node name="::850871" nid="12317" row="2876" minCol="39656" maxCol="54331" minColSha="75953" maxColSha="115416" color="EX-pale-yellow-green">
      <drainZones/>
      <drainZonesShadow>
        <drainZoneShadow minCol="115414" maxCol="115416" />
      </drainZonesShadow>
    </node>
    <node name="::850927" nid="12352" row="2877" minCol="39657" maxCol="44307" minColSha="75954" maxColSha="115419" color="EX-pale-purple">
      <drainZones/>
      <drainZonesShadow>
        <drainZoneShadow minCol="115417" maxCol="115419" />
      </drainZonesShadow>
    </node>
    <node name="::851674" nid="12758" row="2878" minCol="39658" maxCol="70056" minColSha="75955" maxColSha="115422" color="EX-pale-magenta">
      <drainZones/>
      <drainZonesShadow>
        <drainZoneShadow minCol="115420" maxCol="115422" />
      </drainZonesShadow>
    </node>
    <node name="::852299" nid="10717" row="2879" minCol="39659" maxCol="62832" minColSha="75956" maxColSha="115425" color="EX-pale-red-orange">
      <drainZones/>
      <drainZonesShadow>
        <drainZoneShadow minCol="115423" maxCol="115425" />
      </drainZonesShadow>
    </node>
    <node name="::852928" nid="11293" row="2880" minCol="39660" maxCol="70057" minColSha="75957" maxColSha="115428" color="EX-blue">
      <drainZones/>
      <drainZonesShadow>
        <drainZoneShadow minCol="115426" maxCol="115428" />
      </drainZonesShadow>
    </node>
    <node name="::853068" nid="10784" row="2881" minCol="39661" maxCol="70058" minColSha="75958" maxColSha="115431" color="EX-orange">
      <drainZones/>
      <drainZonesShadow>
        <drainZoneShadow minCol="115429" maxCol="115431" />
      </drainZonesShadow>
    </node>
    <node name="::853351" nid="11306" row="2882" minCol="39662" maxCol="63285" minColSha="75959" maxColSha="115434" color="EX-dark-cyan">
      <drainZones/>
      <drainZonesShadow>
        <drainZoneShadow minCol="115432" maxCol="115434" />
      </drainZonesShadow>
    </node>
    <node name="::853426" nid="11321" row="2883" minCol="39663" maxCol="62100" minColSha="75960" maxColSha="115437" color="EX-red">
      <drainZones/>
      <drainZonesShadow>
        <drainZoneShadow minCol="115435" maxCol="115437" />
      </drainZonesShadow>
    </node>
    <node name="::853925" nid="11725" row="2884" minCol="39664" maxCol="69110" minColSha="75961" maxColSha="115440" color="EX-dark-orange">
      <drainZones/>
      <drainZonesShadow>
        <drainZoneShadow minCol="115438" maxCol="115440" />
      </drainZonesShadow>
    </node>
    <node name="::854090" nid="12935" row="2885" minCol="39665" maxCol="55526" minColSha="75962" maxColSha="115443" color="EX-dark-gray-purple">
      <drainZones/>
      <drainZonesShadow>
        <drainZoneShadow minCol="115441" maxCol="115443" />
      </drainZonesShadow>
    </node>
    <node name="::855227" nid="11066" row="2886" minCol="39666" maxCol="64304" minColSha="75963" maxColSha="115446" color="EX-cyan">
      <drainZones/>
      <drainZonesShadow>
        <drainZoneShadow minCol="115444" maxCol="115446" />
      </drainZonesShadow>
    </node>
    <node name="::856107" nid="12491" row="2887" minCol="39667" maxCol="61419" minColSha="75964" maxColSha="115449" color="EX-yellow-orange">
      <drainZones/>
      <drainZonesShadow>
        <drainZoneShadow minCol="115447" maxCol="115449" />
      </drainZonesShadow>
    </node>
    <node name="::856137" nid="12490" row="2888" minCol="39668" maxCol="59448" minColSha="75965" maxColSha="115452" color="EX-pure-blue">
      <drainZones/>
      <drainZonesShadow>
        <drainZoneShadow minCol="115450" maxCol="115452" />
      </drainZonesShadow>
    </node>
    <node name="::856397" nid="12495" row="2889" minCol="39669" maxCol="63286" minColSha="75966" maxColSha="115455" color="EX-dark-yellow-green">
      <drainZones/>
      <drainZonesShadow>
        <drainZoneShadow minCol="115453" maxCol="115455" />
      </drainZonesShadow>
    </node>
    <node name="::851663" nid="12752" row="2890" minCol="39670" maxCol="70059" minColSha="75967" maxColSha="115457" color="EX-dark-magenta">
      <drainZones/>
      <drainZonesShadow>
        <drainZoneShadow minCol="115456" maxCol="115457" />
      </drainZonesShadow>
    </node>
    <node name="::851664" nid="12754" row="2891" minCol="39671" maxCol="65923" minColSha="75968" maxColSha="115459" color="EX-dark-green">
      <drainZones/>
      <drainZonesShadow>
        <drainZoneShadow minCol="115458" maxCol="115459" />
      </drainZonesShadow>
    </node>
    <node name="::851852" nid="12766" row="2892" minCol="39672" maxCol="70060" minColSha="75969" maxColSha="115461" color="EX-blue-magenta">
      <drainZones/>
      <drainZonesShadow>
        <drainZoneShadow minCol="115460" maxCol="115461" />
      </drainZonesShadow>
    </node>
    <node name="::851888" nid="12804" row="2893" minCol="39673" maxCol="43216" minColSha="75970" maxColSha="115463" color="EX-yellow-green">
      <drainZones/>
      <drainZonesShadow>
        <drainZoneShadow minCol="115462" maxCol="115463" />
      </drainZonesShadow>
    </node>
    <node name="::851938" nid="12788" row="2894" minCol="39674" maxCol="40828" minColSha="75971" maxColSha="115465" color="EX-magenta">
      <drainZones/>
      <drainZonesShadow>
        <drainZoneShadow minCol="115464" maxCol="115465" />
      </drainZonesShadow>
    </node>
    <node name="::852366" nid="11221" row="2895" minCol="39675" maxCol="44868" minColSha="75972" maxColSha="115467" color="EX-green">
      <drainZones/>
      <drainZonesShadow>
        <drainZoneShadow minCol="115466" maxCol="115467" />
      </drainZonesShadow>
    </node>
    <node name="::852637" nid="11273" row="2896" minCol="39676" maxCol="54332" minColSha="75973" maxColSha="115469" color="EX-yellow">
      <drainZones/>
      <drainZonesShadow>
        <drainZoneShadow minCol="115468" maxCol="115469" />
      </drainZonesShadow>
    </node>
    <node name="::852738" nid="11263" row="2897" minCol="39677" maxCol="62102" minColSha="75974" maxColSha="115471" color="EX-purple">
      <drainZones/>
      <drainZonesShadow>
        <drainZoneShadow minCol="115470" maxCol="115471" />
      </drainZonesShadow>
    </node>
    <node name="::854006" nid="11740" row="2898" minCol="39678" maxCol="65924" minColSha="75975" maxColSha="115473" color="EX-dark-purple">
      <drainZones/>
      <drainZonesShadow>
        <drainZoneShadow minCol="115472" maxCol="115473" />
      </drainZonesShadow>
    </node>
    <node name="::854049" nid="11019" row="2899" minCol="39679" maxCol="62835" minColSha="75976" maxColSha="115475" color="EX-dark-red">
      <drainZones/>
      <drainZonesShadow>
        <drainZoneShadow minCol="115474" maxCol="115475" />
      </drainZonesShadow>
    </node>
    <node name="::854969" nid="12111" row="2900" minCol="39680" maxCol="62103" minColSha="75977" maxColSha="115477" color="EX-pale-green">
      <drainZones/>
      <drainZonesShadow>
        <drainZoneShadow minCol="115476" maxCol="115477" />
      </drainZonesShadow>
    </node>
    <node name="::855160" nid="13352" row="2901" minCol="39681" maxCol="55527" minColSha="75978" maxColSha="115479" color="EX-pale-blue">
      <drainZones/>
      <drainZonesShadow>
        <drainZoneShadow minCol="115478" maxCol="115479" />
      </drainZonesShadow>
    </node>
    <node name="::855202" nid="12137" row="2902" minCol="39682" maxCol="62104" minColSha="75979" maxColSha="115481" color="EX-dark-tan">
      <drainZones/>
      <drainZonesShadow>
        <drainZoneShadow minCol="115480" maxCol="115481" />
      </drainZonesShadow>
    </node>
    <node name="::855817" nid="12185" row="2903" minCol="39683" maxCol="68569" minColSha="75980" maxColSha="115483" color="EX-pale-blue-magenta">
      <drainZones/>
      <drainZonesShadow>
        <drainZoneShadow minCol="115482" maxCol="115483" />
      </drainZonesShadow>
    </node>
    <node name="::855877" nid="12186" row="2904" minCol="39684" maxCol="64305" minColSha="75981" maxColSha="115485" color="EX-pale-yellow orange">
      <drainZones/>
      <drainZonesShadow>
        <drainZoneShadow minCol="115484" maxCol="115485" />
      </drainZonesShadow>
    </node>
    <node name="::856436" nid="12526" row="2905" minCol="39685" maxCol="61420" minColSha="75982" maxColSha="115487" color="EX-medium-magenta">
      <drainZones/>
      <drainZonesShadow>
        <drainZoneShadow minCol="115486" maxCol="115487" />
      </drainZonesShadow>
    </node>
    <node name="::856533" nid="12546" row="2906" minCol="39686" maxCol="58636" minColSha="75983" maxColSha="115489" color="EX-pale-red">
      <drainZones/>
      <drainZonesShadow>
        <drainZoneShadow minCol="115488" maxCol="115489" />
      </drainZonesShadow>
    </node>
    <node name="::852605" nid="11252" row="2907" minCol="39687" maxCol="39687" minColSha="75984" maxColSha="115490" color="EX-pale-cyan">
      <drainZones/>
      <drainZonesShadow>
        <drainZoneShadow minCol="115490" maxCol="115490" />
      </drainZonesShadow>
    </node>
    <node name="::853648" nid="11682" row="2908" minCol="39688" maxCol="39688" minColSha="75985" maxColSha="115491" color="EX-pale-yellow-green">
      <drainZones/>
      <drainZonesShadow>
        <drainZoneShadow minCol="115491" maxCol="115491" />
      </drainZonesShadow>
    </node>
    <node name="::854523" nid="11785" row="2909" minCol="39689" maxCol="39689" minColSha="75986" maxColSha="115492" color="EX-pale-purple">
      <drainZones/>
      <drainZonesShadow>
        <drainZoneShadow minCol="115492" maxCol="115492" />
      </drainZonesShadow>
    </node>
    <node name="::855321" nid="12153" row="2910" minCol="39690" maxCol="39690" minColSha="75987" maxColSha="115493" color="EX-pale-magenta">
      <drainZones/>
      <drainZonesShadow>
        <drainZoneShadow minCol="115493" maxCol="115493" />
      </drainZonesShadow>
    </node>
    <node name="::853095" nid="12499" row="2911" minCol="40775" maxCol="72274" minColSha="77072" maxColSha="115499" color="EX-pale-red-orange">
      <drainZones/>
      <drainZonesShadow>
        <drainZoneShadow minCol="115494" maxCol="115499" />
      </drainZonesShadow>
    </node>
    <node name="::855967" nid="13234" row="2912" minCol="40829" maxCol="69660" minColSha="77126" maxColSha="115513" color="EX-blue">
      <drainZones/>
      <drainZonesShadow>
        <drainZoneShadow minCol="115500" maxCol="115513" />
      </drainZonesShadow>
    </node>
    <node name="::851656" nid="11520" row="2913" minCol="40830" maxCol="68885" minColSha="77127" maxColSha="115522" color="EX-orange">
      <drainZones/>
      <drainZonesShadow>
        <drainZoneShadow minCol="115514" maxCol="115522" />
      </drainZonesShadow>
    </node>
    <node name="::853218" nid="13036" row="2914" minCol="40831" maxCol="67905" minColSha="77128" maxColSha="115531" color="EX-dark-cyan">
      <drainZones/>
      <drainZonesShadow>
        <drainZoneShadow minCol="115523" maxCol="115531" />
      </drainZonesShadow>
    </node>
    <node name="::851321" nid="13974" row="2915" minCol="40832" maxCol="75232" minColSha="77129" maxColSha="115539" color="EX-red">
      <drainZones/>
      <drainZonesShadow>
        <drainZoneShadow minCol="115532" maxCol="115539" />
      </drainZonesShadow>
    </node>
    <node name="::851954" nid="13016" row="2916" minCol="40833" maxCol="74013" minColSha="77130" maxColSha="115547" color="EX-dark-orange">
      <drainZones/>
      <drainZonesShadow>
        <drainZoneShadow minCol="115540" maxCol="115547" />
      </drainZonesShadow>
    </node>
    <node name="::855540" nid="13629" row="2917" minCol="40834" maxCol="60137" minColSha="77131" maxColSha="115554" color="EX-dark-gray-purple">
      <drainZones/>
      <drainZonesShadow>
        <drainZoneShadow minCol="115548" maxCol="115554" />
      </drainZonesShadow>
    </node>
    <node name="::853142" nid="11893" row="2918" minCol="40835" maxCol="65604" minColSha="77132" maxColSha="115560" color="EX-cyan">
      <drainZones/>
      <drainZonesShadow>
        <drainZoneShadow minCol="115555" maxCol="115560" />
      </drainZonesShadow>
    </node>
    <node name="::855464" nid="13075" row="2919" minCol="40836" maxCol="74014" minColSha="77133" maxColSha="115566" color="EX-yellow-orange">
      <drainZones/>
      <drainZonesShadow>
        <drainZoneShadow minCol="115561" maxCol="115566" />
      </drainZonesShadow>
    </node>
    <node name="::855938" nid="13977" row="2920" minCol="40837" maxCol="63291" minColSha="77134" maxColSha="115568" color="EX-pure-blue">
      <drainZones/>
      <drainZonesShadow>
        <drainZoneShadow minCol="115567" maxCol="115568" />
      </drainZonesShadow>
    </node>
    <node name="::851472" nid="11220" row="2921" minCol="41125" maxCol="53567" minColSha="77422" maxColSha="115574" color="EX-dark-yellow-green">
      <drainZones/>
      <drainZonesShadow>
        <drainZoneShadow minCol="115569" maxCol="115574" />
      </drainZonesShadow>
    </node>
    <node name="::856832" nid="10635" row="2922" minCol="41233" maxCol="59449" minColSha="77530" maxColSha="115578" color="EX-dark-magenta">
      <drainZones/>
      <drainZonesShadow>
        <drainZoneShadow minCol="115575" maxCol="115578" />
      </drainZonesShadow>
    </node>
    <node name="::851182" nid="13911" row="2923" minCol="41259" maxCol="59450" minColSha="77556" maxColSha="115582" color="EX-dark-green">
      <drainZones/>
      <drainZonesShadow>
        <drainZoneShadow minCol="115579" maxCol="115582" />
      </drainZonesShadow>
    </node>
    <node name="::856204" nid="13792" row="2924" minCol="41470" maxCol="65493" minColSha="77767" maxColSha="115592" color="EX-blue-magenta">
      <drainZones/>
      <drainZonesShadow>
        <drainZoneShadow minCol="115583" maxCol="115592" />
      </drainZonesShadow>
    </node>
    <node name="::855272" nid="10826" row="2925" minCol="41471" maxCol="74440" minColSha="77768" maxColSha="115600" color="EX-yellow-green">
      <drainZones/>
      <drainZonesShadow>
        <drainZoneShadow minCol="115593" maxCol="115600" />
      </drainZonesShadow>
    </node>
    <node name="::854828" nid="11053" row="2926" minCol="41472" maxCol="71362" minColSha="77769" maxColSha="115606" color="EX-magenta">
      <drainZones/>
      <drainZonesShadow>
        <drainZoneShadow minCol="115601" maxCol="115606" />
      </drainZonesShadow>
    </node>
    <node name="::855385" nid="12662" row="2927" minCol="41473" maxCol="46297" minColSha="77770" maxColSha="115608" color="EX-green">
      <drainZones/>
      <drainZonesShadow>
        <drainZoneShadow minCol="115607" maxCol="115608" />
      </drainZonesShadow>
    </node>
    <node name="::853995" nid="12578" row="2928" minCol="41699" maxCol="75662" minColSha="77996" maxColSha="115619" color="EX-yellow">
      <drainZones/>
      <drainZonesShadow>
        <drainZoneShadow minCol="115609" maxCol="115619" />
      </drainZonesShadow>
    </node>
    <node name="::854829" nid="11055" row="2929" minCol="41861" maxCol="71408" minColSha="78158" maxColSha="115631" color="EX-purple">
      <drainZones/>
      <drainZonesShadow>
        <drainZoneShadow minCol="115620" maxCol="115631" />
      </drainZonesShadow>
    </node>
    <node name="::855879" nid="13385" row="2930" minCol="42101" maxCol="72682" minColSha="78398" maxColSha="115643" color="EX-dark-purple">
      <drainZones/>
      <drainZonesShadow>
        <drainZoneShadow minCol="115632" maxCol="115643" />
      </drainZonesShadow>
    </node>
    <node name="::854415" nid="13247" row="2931" minCol="42102" maxCol="58641" minColSha="78399" maxColSha="115647" color="EX-dark-red">
      <drainZones/>
      <drainZonesShadow>
        <drainZoneShadow minCol="115644" maxCol="115647" />
      </drainZonesShadow>
    </node>
    <node name="::853556" nid="11726" row="2932" minCol="42284" maxCol="71133" minColSha="78581" maxColSha="115652" color="EX-pale-green">
      <drainZones/>
      <drainZonesShadow>
        <drainZoneShadow minCol="115648" maxCol="115652" />
      </drainZonesShadow>
    </node>
    <node name="::851704" nid="11677" row="2933" minCol="42321" maxCol="62111" minColSha="78618" maxColSha="115655" color="EX-pale-blue">
      <drainZones/>
      <drainZonesShadow>
        <drainZoneShadow minCol="115653" maxCol="115655" />
      </drainZonesShadow>
    </node>
    <node name="::852153" nid="12460" row="2934" minCol="42369" maxCol="65281" minColSha="78666" maxColSha="115658" color="EX-dark-tan">
      <drainZones/>
      <drainZonesShadow>
        <drainZoneShadow minCol="115656" maxCol="115658" />
      </drainZonesShadow>
    </node>
    <node name="::851535" nid="11886" row="2935" minCol="42503" maxCol="62112" minColSha="78800" maxColSha="115662" color="EX-pale-blue-magenta">
      <drainZones/>
      <drainZonesShadow>
        <drainZoneShadow minCol="115659" maxCol="115662" />
      </drainZonesShadow>
    </node>
    <node name="::856212" nid="11898" row="2936" minCol="42504" maxCol="58642" minColSha="78801" maxColSha="115665" color="EX-pale-yellow orange">
      <drainZones/>
      <drainZonesShadow>
        <drainZoneShadow minCol="115663" maxCol="115665" />
      </drainZonesShadow>
    </node>
    <node name="::850464" nid="14006" row="2937" minCol="42561" maxCol="54337" minColSha="78858" maxColSha="115671" color="EX-medium-magenta">
      <drainZones/>
      <drainZonesShadow>
        <drainZoneShadow minCol="115666" maxCol="115671" />
      </drainZonesShadow>
    </node>
    <node name="::853460" nid="12878" row="2938" minCol="42562" maxCol="63292" minColSha="78859" maxColSha="115674" color="EX-pale-red">
      <drainZones/>
      <drainZonesShadow>
        <drainZoneShadow minCol="115672" maxCol="115674" />
      </drainZonesShadow>
    </node>
    <node name="::853341" nid="13503" row="2939" minCol="42653" maxCol="59453" minColSha="78950" maxColSha="115678" color="EX-pale-cyan">
      <drainZones/>
      <drainZonesShadow>
        <drainZoneShadow minCol="115675" maxCol="115678" />
      </drainZonesShadow>
    </node>
    <node name="::853372" nid="10894" row="2940" minCol="42798" maxCol="67906" minColSha="79095" maxColSha="115685" color="EX-pale-yellow-green">
      <drainZones/>
      <drainZonesShadow>
        <drainZoneShadow minCol="115679" maxCol="115685" />
      </drainZonesShadow>
    </node>
    <node name="::853579" nid="13984" row="2941" minCol="42944" maxCol="75663" minColSha="79241" maxColSha="115692" color="EX-pale-purple">
      <drainZones/>
      <drainZonesShadow>
        <drainZoneShadow minCol="115686" maxCol="115692" />
      </drainZonesShadow>
    </node>
    <node name="::855057" nid="12972" row="2942" minCol="43024" maxCol="75980" minColSha="79321" maxColSha="115703" color="EX-pale-magenta">
      <drainZones/>
      <drainZonesShadow>
        <drainZoneShadow minCol="115693" maxCol="115703" />
      </drainZonesShadow>
    </node>
    <node name="::851353" nid="10877" row="2943" minCol="43025" maxCol="63803" minColSha="79322" maxColSha="115705" color="EX-pale-red-orange">
      <drainZones/>
      <drainZonesShadow>
        <drainZoneShadow minCol="115704" maxCol="115705" />
      </drainZonesShadow>
    </node>
    <node name="::853510" nid="12224" row="2944" minCol="43026" maxCol="75309" minColSha="79323" maxColSha="115707" color="EX-blue">
      <drainZones/>
      <drainZonesShadow>
        <drainZoneShadow minCol="115706" maxCol="115707" />
      </drainZonesShadow>
    </node>
    <node name="::855805" nid="12675" row="2945" minCol="43027" maxCol="52122" minColSha="79324" maxColSha="115709" color="EX-orange">
      <drainZones/>
      <drainZonesShadow>
        <drainZoneShadow minCol="115708" maxCol="115709" />
      </drainZonesShadow>
    </node>
    <node name="::856199" nid="13052" row="2946" minCol="43028" maxCol="62116" minColSha="79325" maxColSha="115711" color="EX-dark-cyan">
      <drainZones/>
      <drainZonesShadow>
        <drainZoneShadow minCol="115710" maxCol="115711" />
      </drainZonesShadow>
    </node>
    <node name="::854445" nid="12923" row="2947" minCol="43217" maxCol="75664" minColSha="79514" maxColSha="115717" color="EX-red">
      <drainZones/>
      <drainZonesShadow>
        <drainZoneShadow minCol="115712" maxCol="115717" />
      </drainZonesShadow>
    </node>
    <node name="::856900" nid="11460" row="2948" minCol="43218" maxCol="64307" minColSha="79515" maxColSha="115722" color="EX-dark-orange">
      <drainZones/>
      <drainZonesShadow>
        <drainZoneShadow minCol="115718" maxCol="115722" />
      </drainZonesShadow>
    </node>
    <node name="::852209" nid="12064" row="2949" minCol="43433" maxCol="70231" minColSha="79730" maxColSha="115726" color="EX-dark-gray-purple">
      <drainZones/>
      <drainZonesShadow>
        <drainZoneShadow minCol="115723" maxCol="115726" />
      </drainZonesShadow>
    </node>
    <node name="::855324" nid="12664" row="2950" minCol="43434" maxCol="43434" minColSha="79731" maxColSha="115727" color="EX-cyan">
      <drainZones/>
      <drainZonesShadow>
        <drainZoneShadow minCol="115727" maxCol="115727" />
      </drainZonesShadow>
    </node>
    <node name="::850295" nid="11864" row="2951" minCol="43986" maxCol="70520" minColSha="80283" maxColSha="115735" color="EX-yellow-orange">
      <drainZones/>
      <drainZonesShadow>
        <drainZoneShadow minCol="115728" maxCol="115735" />
      </drainZonesShadow>
    </node>
    <node name="::856093" nid="10915" row="2952" minCol="43987" maxCol="70784" minColSha="80284" maxColSha="115742" color="EX-pure-blue">
      <drainZones/>
      <drainZonesShadow>
        <drainZoneShadow minCol="115736" maxCol="115742" />
      </drainZonesShadow>
    </node>
    <node name="::851514" nid="11966" row="2953" minCol="43988" maxCol="65925" minColSha="80285" maxColSha="115747" color="EX-dark-yellow-green">
      <drainZones/>
      <drainZonesShadow>
        <drainZoneShadow minCol="115743" maxCol="115747" />
      </drainZonesShadow>
    </node>
    <node name="::856916" nid="10903" row="2954" minCol="43989" maxCol="67986" minColSha="80286" maxColSha="115752" color="EX-dark-magenta">
      <drainZones/>
      <drainZonesShadow>
        <drainZoneShadow minCol="115748" maxCol="115752" />
      </drainZonesShadow>
    </node>
    <node name="::851486" nid="10974" row="2955" minCol="44738" maxCol="68327" minColSha="81035" maxColSha="115756" color="EX-dark-green">
      <drainZones/>
      <drainZonesShadow>
        <drainZoneShadow minCol="115753" maxCol="115756" />
      </drainZonesShadow>
    </node>
    <node name="::854639" nid="11566" row="2956" minCol="44869" maxCol="63804" minColSha="81166" maxColSha="115761" color="EX-blue-magenta">
      <drainZones/>
      <drainZonesShadow>
        <drainZoneShadow minCol="115757" maxCol="115761" />
      </drainZonesShadow>
    </node>
    <node name="::851006" nid="11452" row="2957" minCol="45038" maxCol="58643" minColSha="81335" maxColSha="115763" color="EX-yellow-green">
      <drainZones/>
      <drainZonesShadow>
        <drainZoneShadow minCol="115762" maxCol="115763" />
      </drainZonesShadow>
    </node>
    <node name="::852979" nid="11414" row="2958" minCol="45064" maxCol="71709" minColSha="81361" maxColSha="115766" color="EX-magenta">
      <drainZones/>
      <drainZonesShadow>
        <drainZoneShadow minCol="115764" maxCol="115766" />
      </drainZonesShadow>
    </node>
    <node name="::852496" nid="13532" row="2959" minCol="45152" maxCol="57494" minColSha="81449" maxColSha="115769" color="EX-green">
      <drainZones/>
      <drainZonesShadow>
        <drainZoneShadow minCol="115767" maxCol="115769" />
      </drainZonesShadow>
    </node>
    <node name="::851612" nid="11617" row="2960" minCol="45209" maxCol="60492" minColSha="81506" maxColSha="115771" color="EX-yellow">
      <drainZones/>
      <drainZonesShadow>
        <drainZoneShadow minCol="115770" maxCol="115771" />
      </drainZonesShadow>
    </node>
    <node name="::850770" nid="13779" row="2961" minCol="45374" maxCol="64308" minColSha="81671" maxColSha="115774" color="EX-purple">
      <drainZones/>
      <drainZonesShadow>
        <drainZoneShadow minCol="115772" maxCol="115774" />
      </drainZonesShadow>
    </node>
    <node name="::854571" nid="12642" row="2962" minCol="45375" maxCol="54340" minColSha="81672" maxColSha="115776" color="EX-dark-purple">
      <drainZones/>
      <drainZonesShadow>
        <drainZoneShadow minCol="115775" maxCol="115776" />
      </drainZonesShadow>
    </node>
    <node name="::855852" nid="12671" row="2963" minCol="45376" maxCol="45376" minColSha="81673" maxColSha="115777" color="EX-dark-red">
      <drainZones/>
      <drainZonesShadow>
        <drainZoneShadow minCol="115777" maxCol="115777" />
      </drainZonesShadow>
    </node>
    <node name="::856714" nid="12108" row="2964" minCol="45597" maxCol="76015" minColSha="81894" maxColSha="115780" color="EX-pale-green">
      <drainZones/>
      <drainZonesShadow>
        <drainZoneShadow minCol="115778" maxCol="115780" />
      </drainZonesShadow>
    </node>
    <node name="::851016" nid="11506" row="2965" minCol="46054" maxCol="60493" minColSha="82351" maxColSha="115784" color="EX-pale-blue">
      <drainZones/>
      <drainZonesShadow>
        <drainZoneShadow minCol="115781" maxCol="115784" />
      </drainZonesShadow>
    </node>
    <node name="::853543" nid="12621" row="2966" minCol="46376" maxCol="59830" minColSha="82673" maxColSha="115786" color="EX-dark-tan">
      <drainZones/>
      <drainZonesShadow>
        <drainZoneShadow minCol="115785" maxCol="115786" />
      </drainZonesShadow>
    </node>
    <node name="::851027" nid="11491" row="2967" minCol="46553" maxCol="74901" minColSha="82850" maxColSha="115789" color="EX-pale-blue-magenta">
      <drainZones/>
      <drainZonesShadow>
        <drainZoneShadow minCol="115787" maxCol="115789" />
      </drainZonesShadow>
    </node>
    <node name="::854164" nid="12908" row="2968" minCol="46554" maxCol="62120" minColSha="82851" maxColSha="115792" color="EX-pale-yellow orange">
      <drainZones/>
      <drainZonesShadow>
        <drainZoneShadow minCol="115790" maxCol="115792" />
      </drainZonesShadow>
    </node>
    <node name="::853823" nid="13564" row="2969" minCol="46632" maxCol="74777" minColSha="82929" maxColSha="115798" color="EX-medium-magenta">
      <drainZones/>
      <drainZonesShadow>
        <drainZoneShadow minCol="115793" maxCol="115798" />
      </drainZonesShadow>
    </node>
    <node name="::851189" nid="13931" row="2970" minCol="46633" maxCol="70061" minColSha="82930" maxColSha="115802" color="EX-pale-red">
      <drainZones/>
      <drainZonesShadow>
        <drainZoneShadow minCol="115799" maxCol="115802" />
      </drainZonesShadow>
    </node>
    <node name="::851199" nid="13951" row="2971" minCol="46895" maxCol="71466" minColSha="83192" maxColSha="115813" color="EX-pale-cyan">
      <drainZones/>
      <drainZonesShadow>
        <drainZoneShadow minCol="115803" maxCol="115813" />
      </drainZonesShadow>
    </node>
    <node name="::856855" nid="10654" row="2972" minCol="47006" maxCol="63805" minColSha="83303" maxColSha="115817" color="EX-pale-yellow-green">
      <drainZones/>
      <drainZonesShadow>
        <drainZoneShadow minCol="115814" maxCol="115817" />
      </drainZonesShadow>
    </node>
    <node name="::855562" nid="10910" row="2973" minCol="47294" maxCol="62124" minColSha="83591" maxColSha="115820" color="EX-pale-purple">
      <drainZones/>
      <drainZonesShadow>
        <drainZoneShadow minCol="115818" maxCol="115820" />
      </drainZonesShadow>
    </node>
    <node name="::856660" nid="12015" row="2974" minCol="47435" maxCol="67895" minColSha="83732" maxColSha="115826" color="EX-pale-magenta">
      <drainZones/>
      <drainZonesShadow>
        <drainZoneShadow minCol="115821" maxCol="115826" />
      </drainZonesShadow>
    </node>
    <node name="::856333" nid="13292" row="2975" minCol="47666" maxCol="62125" minColSha="83963" maxColSha="115829" color="EX-pale-red-orange">
      <drainZones/>
      <drainZonesShadow>
        <drainZoneShadow minCol="115827" maxCol="115829" />
      </drainZonesShadow>
    </node>
    <node name="::856440" nid="10596" row="2976" minCol="47761" maxCol="75665" minColSha="84058" maxColSha="115835" color="EX-blue">
      <drainZones/>
      <drainZonesShadow>
        <drainZoneShadow minCol="115830" maxCol="115835" />
      </drainZonesShadow>
    </node>
    <node name="::853470" nid="14003" row="2977" minCol="47794" maxCol="57859" minColSha="84091" maxColSha="115837" color="EX-orange">
      <drainZones/>
      <drainZonesShadow>
        <drainZoneShadow minCol="115836" maxCol="115837" />
      </drainZonesShadow>
    </node>
    <node name="::850992" nid="10696" row="2978" minCol="48424" maxCol="66825" minColSha="84721" maxColSha="115842" color="EX-dark-cyan">
      <drainZones/>
      <drainZonesShadow>
        <drainZoneShadow minCol="115838" maxCol="115842" />
      </drainZonesShadow>
    </node>
    <node name="::850306" nid="12692" row="2979" minCol="48425" maxCol="72459" minColSha="84722" maxColSha="115846" color="EX-red">
      <drainZones/>
      <drainZonesShadow>
        <drainZoneShadow minCol="115843" maxCol="115846" />
      </drainZonesShadow>
    </node>
    <node name="::853217" nid="12542" row="2980" minCol="48660" maxCol="62127" minColSha="84957" maxColSha="115849" color="EX-dark-orange">
      <drainZones/>
      <drainZonesShadow>
        <drainZoneShadow minCol="115847" maxCol="115849" />
      </drainZonesShadow>
    </node>
    <node name="::853943" nid="12602" row="2981" minCol="49867" maxCol="68570" minColSha="86164" maxColSha="115852" color="EX-dark-gray-purple">
      <drainZones/>
      <drainZonesShadow>
        <drainZoneShadow minCol="115850" maxCol="115852" />
      </drainZonesShadow>
    </node>
    <node name="::854009" nid="13504" row="2982" minCol="50338" maxCol="73226" minColSha="86635" maxColSha="115858" color="EX-cyan">
      <drainZones/>
      <drainZonesShadow>
        <drainZoneShadow minCol="115853" maxCol="115858" />
      </drainZonesShadow>
    </node>
    <node name="::850628" nid="12982" row="2983" minCol="50373" maxCol="63296" minColSha="86670" maxColSha="115862" color="EX-yellow-orange">
      <drainZones/>
      <drainZonesShadow>
        <drainZoneShadow minCol="115859" maxCol="115862" />
      </drainZonesShadow>
    </node>
    <node name="::850672" nid="13420" row="2984" minCol="50686" maxCol="70713" minColSha="86983" maxColSha="115866" color="EX-pure-blue">
      <drainZones/>
      <drainZonesShadow>
        <drainZoneShadow minCol="115863" maxCol="115866" />
      </drainZonesShadow>
    </node>
    <node name="::850811" nid="10678" row="2985" minCol="50888" maxCol="63701" minColSha="87185" maxColSha="115870" color="EX-dark-yellow-green">
      <drainZones/>
      <drainZonesShadow>
        <drainZoneShadow minCol="115867" maxCol="115870" />
      </drainZonesShadow>
    </node>
    <node name="::854864" nid="12953" row="2986" minCol="51168" maxCol="73484" minColSha="87465" maxColSha="115874" color="EX-dark-magenta">
      <drainZones/>
      <drainZonesShadow>
        <drainZoneShadow minCol="115871" maxCol="115874" />
      </drainZonesShadow>
    </node>
    <node name="::856790" nid="11657" row="2987" minCol="52049" maxCol="59455" minColSha="88346" maxColSha="115876" color="EX-dark-green">
      <drainZones/>
      <drainZonesShadow>
        <drainZoneShadow minCol="115875" maxCol="115876" />
      </drainZonesShadow>
    </node>
    <node name="::853366" nid="12847" row="2988" minCol="52329" maxCol="62131" minColSha="88626" maxColSha="115879" color="EX-blue-magenta">
      <drainZones/>
      <drainZonesShadow>
        <drainZoneShadow minCol="115877" maxCol="115879" />
      </drainZonesShadow>
    </node>
    <node name="::853882" nid="12869" row="2989" minCol="52330" maxCol="62132" minColSha="88627" maxColSha="115882" color="EX-yellow-green">
      <drainZones/>
      <drainZonesShadow>
        <drainZoneShadow minCol="115880" maxCol="115882" />
      </drainZonesShadow>
    </node>
    <node name="::854767" nid="13854" row="2990" minCol="52510" maxCol="58329" minColSha="88807" maxColSha="115885" color="EX-magenta">
      <drainZones/>
      <drainZonesShadow>
        <drainZoneShadow minCol="115883" maxCol="115885" />
      </drainZonesShadow>
    </node>
    <node name="::856788" nid="13810" row="2991" minCol="53007" maxCol="65044" minColSha="89304" maxColSha="115888" color="EX-green">
      <drainZones/>
      <drainZonesShadow>
        <drainZoneShadow minCol="115886" maxCol="115888" />
      </drainZonesShadow>
    </node>
    <node name="::856445" nid="13844" row="2992" minCol="53351" maxCol="64310" minColSha="89648" maxColSha="115890" color="EX-yellow">
      <drainZones/>
      <drainZonesShadow>
        <drainZoneShadow minCol="115889" maxCol="115890" />
      </drainZonesShadow>
    </node>
    <node name="::855164" nid="11325" row="2993" minCol="53446" maxCol="74286" minColSha="89743" maxColSha="115895" color="EX-purple">
      <drainZones/>
      <drainZonesShadow>
        <drainZoneShadow minCol="115891" maxCol="115895" />
      </drainZonesShadow>
    </node>
    <node name="::851137" nid="13521" row="2994" minCol="53751" maxCol="72205" minColSha="90048" maxColSha="115901" color="EX-dark-purple">
      <drainZones/>
      <drainZonesShadow>
        <drainZoneShadow minCol="115896" maxCol="115901" />
      </drainZonesShadow>
    </node>
    <node name="::850752" nid="13763" row="2995" minCol="54344" maxCol="56429" minColSha="90641" maxColSha="115904" color="EX-dark-red">
      <drainZones/>
      <drainZonesShadow>
        <drainZoneShadow minCol="115902" maxCol="115904" />
      </drainZonesShadow>
    </node>
    <node name="::851229" nid="13953" row="2996" minCol="54345" maxCol="75666" minColSha="90642" maxColSha="115907" color="EX-pale-green">
      <drainZones/>
      <drainZonesShadow>
        <drainZoneShadow minCol="115905" maxCol="115907" />
      </drainZonesShadow>
    </node>
    <node name="::851276" nid="13986" row="2997" minCol="54346" maxCol="74584" minColSha="90643" maxColSha="115910" color="EX-pale-blue">
      <drainZones/>
      <drainZonesShadow>
        <drainZoneShadow minCol="115908" maxCol="115910" />
      </drainZonesShadow>
    </node>
    <node name="::852072" nid="12022" row="2998" minCol="54347" maxCol="65926" minColSha="90644" maxColSha="115913" color="EX-dark-tan">
      <drainZones/>
      <drainZonesShadow>
        <drainZoneShadow minCol="115911" maxCol="115913" />
      </drainZonesShadow>
    </node>
    <node name="::852890" nid="12404" row="2999" minCol="54348" maxCol="61426" minColSha="90645" maxColSha="115916" color="EX-pale-blue-magenta">
      <drainZones/>
      <drainZonesShadow>
        <drainZoneShadow minCol="115914" maxCol="115916" />
      </drainZonesShadow>
    </node>
    <node name="::852988" nid="12210" row="3000" minCol="54349" maxCol="72904" minColSha="90646" maxColSha="115919" color="EX-pale-yellow orange">
      <drainZones/>
      <drainZonesShadow>
        <drainZoneShadow minCol="115917" maxCol="115919" />
      </drainZonesShadow>
    </node>
    <node name="::854012" nid="12906" row="3001" minCol="54350" maxCol="65282" minColSha="90647" maxColSha="115922" color="EX-medium-magenta">
      <drainZones/>
      <drainZonesShadow>
        <drainZoneShadow minCol="115920" maxCol="115922" />
      </drainZonesShadow>
    </node>
    <node name="::854563" nid="11276" row="3002" minCol="54351" maxCol="69962" minColSha="90648" maxColSha="115925" color="EX-pale-red">
      <drainZones/>
      <drainZonesShadow>
        <drainZoneShadow minCol="115923" maxCol="115925" />
      </drainZonesShadow>
    </node>
    <node name="::855681" nid="13034" row="3003" minCol="54352" maxCol="63298" minColSha="90649" maxColSha="115928" color="EX-pale-cyan">
      <drainZones/>
      <drainZonesShadow>
        <drainZoneShadow minCol="115926" maxCol="115928" />
      </drainZonesShadow>
    </node>
    <node name="::856581" nid="10618" row="3004" minCol="54353" maxCol="63806" minColSha="90650" maxColSha="115931" color="EX-pale-yellow-green">
      <drainZones/>
      <drainZonesShadow>
        <drainZoneShadow minCol="115929" maxCol="115931" />
      </drainZonesShadow>
    </node>
    <node name="::1466524" nid="11803" row="3005" minCol="54354" maxCol="65927" minColSha="90651" maxColSha="115933" color="EX-pale-purple">
      <drainZones/>
      <drainZonesShadow>
        <drainZoneShadow minCol="115932" maxCol="115933" />
      </drainZonesShadow>
    </node>
    <node name="::851183" nid="13916" row="3006" minCol="54355" maxCol="62139" minColSha="90652" maxColSha="115935" color="EX-pale-magenta">
      <drainZones/>
      <drainZonesShadow>
        <drainZoneShadow minCol="115934" maxCol="115935" />
      </drainZonesShadow>
    </node>
    <node name="::851194" nid="13926" row="3007" minCol="54356" maxCol="65283" minColSha="90653" maxColSha="115937" color="EX-pale-red-orange">
      <drainZones/>
      <drainZonesShadow>
        <drainZoneShadow minCol="115936" maxCol="115937" />
      </drainZonesShadow>
    </node>
    <node name="::851236" nid="13966" row="3008" minCol="54357" maxCol="62140" minColSha="90654" maxColSha="115939" color="EX-blue">
      <drainZones/>
      <drainZonesShadow>
        <drainZoneShadow minCol="115938" maxCol="115939" />
      </drainZonesShadow>
    </node>
    <node name="::851296" nid="10850" row="3009" minCol="54358" maxCol="61428" minColSha="90655" maxColSha="115941" color="EX-orange">
      <drainZones/>
      <drainZonesShadow>
        <drainZoneShadow minCol="115940" maxCol="115941" />
      </drainZonesShadow>
    </node>
    <node name="::851693" nid="11666" row="3010" minCol="54359" maxCol="65928" minColSha="90656" maxColSha="115943" color="EX-dark-cyan">
      <drainZones/>
      <drainZonesShadow>
        <drainZoneShadow minCol="115942" maxCol="115943" />
      </drainZonesShadow>
    </node>
    <node name="::851836" nid="11743" row="3011" minCol="54360" maxCol="63299" minColSha="90657" maxColSha="115945" color="EX-red">
      <drainZones/>
      <drainZonesShadow>
        <drainZoneShadow minCol="115944" maxCol="115945" />
      </drainZonesShadow>
    </node>
    <node name="::851936" nid="12054" row="3012" minCol="54361" maxCol="64311" minColSha="90658" maxColSha="115947" color="EX-dark-orange">
      <drainZones/>
      <drainZonesShadow>
        <drainZoneShadow minCol="115946" maxCol="115947" />
      </drainZonesShadow>
    </node>
    <node name="::852048" nid="12122" row="3013" minCol="54362" maxCol="62141" minColSha="90659" maxColSha="115949" color="EX-dark-gray-purple">
      <drainZones/>
      <drainZonesShadow>
        <drainZoneShadow minCol="115948" maxCol="115949" />
      </drainZonesShadow>
    </node>
    <node name="::852155" nid="12464" row="3014" minCol="54363" maxCol="62142" minColSha="90660" maxColSha="115951" color="EX-cyan">
      <drainZones/>
      <drainZonesShadow>
        <drainZoneShadow minCol="115950" maxCol="115951" />
      </drainZonesShadow>
    </node>
    <node name="::852795" nid="10883" row="3015" minCol="54364" maxCol="56828" minColSha="90661" maxColSha="115953" color="EX-yellow-orange">
      <drainZones/>
      <drainZonesShadow>
        <drainZoneShadow minCol="115952" maxCol="115953" />
      </drainZonesShadow>
    </node>
    <node name="::852898" nid="12402" row="3016" minCol="54365" maxCol="55538" minColSha="90662" maxColSha="115955" color="EX-pure-blue">
      <drainZones/>
      <drainZonesShadow>
        <drainZoneShadow minCol="115954" maxCol="115955" />
      </drainZonesShadow>
    </node>
    <node name="::853205" nid="11235" row="3017" minCol="54366" maxCol="71918" minColSha="90663" maxColSha="115957" color="EX-dark-yellow-green">
      <drainZones/>
      <drainZonesShadow>
        <drainZoneShadow minCol="115956" maxCol="115957" />
      </drainZonesShadow>
    </node>
    <node name="::853580" nid="12882" row="3018" minCol="54367" maxCol="62143" minColSha="90664" maxColSha="115959" color="EX-dark-magenta">
      <drainZones/>
      <drainZonesShadow>
        <drainZoneShadow minCol="115958" maxCol="115959" />
      </drainZonesShadow>
    </node>
    <node name="::853999" nid="12904" row="3019" minCol="54368" maxCol="62144" minColSha="90665" maxColSha="115961" color="EX-dark-green">
      <drainZones/>
      <drainZonesShadow>
        <drainZoneShadow minCol="115960" maxCol="115961" />
      </drainZonesShadow>
    </node>
    <node name="::854003" nid="12907" row="3020" minCol="54369" maxCol="62145" minColSha="90666" maxColSha="115963" color="EX-blue-magenta">
      <drainZones/>
      <drainZonesShadow>
        <drainZoneShadow minCol="115962" maxCol="115963" />
      </drainZonesShadow>
    </node>
    <node name="::854007" nid="10838" row="3021" minCol="54370" maxCol="62839" minColSha="90667" maxColSha="115965" color="EX-yellow-green">
      <drainZones/>
      <drainZonesShadow>
        <drainZoneShadow minCol="115964" maxCol="115965" />
      </drainZonesShadow>
    </node>
    <node name="::854145" nid="12226" row="3022" minCol="54371" maxCol="69072" minColSha="90668" maxColSha="115967" color="EX-magenta">
      <drainZones/>
      <drainZonesShadow>
        <drainZoneShadow minCol="115966" maxCol="115967" />
      </drainZonesShadow>
    </node>
    <node name="::854177" nid="12891" row="3023" minCol="54372" maxCol="62146" minColSha="90669" maxColSha="115969" color="EX-green">
      <drainZones/>
      <drainZonesShadow>
        <drainZoneShadow minCol="115968" maxCol="115969" />
      </drainZonesShadow>
    </node>
    <node name="::854729" nid="12934" row="3024" minCol="54373" maxCol="62147" minColSha="90670" maxColSha="115971" color="EX-yellow">
      <drainZones/>
      <drainZonesShadow>
        <drainZoneShadow minCol="115970" maxCol="115971" />
      </drainZonesShadow>
    </node>
    <node name="::854849" nid="13373" row="3025" minCol="54374" maxCol="60496" minColSha="90671" maxColSha="115973" color="EX-purple">
      <drainZones/>
      <drainZonesShadow>
        <drainZoneShadow minCol="115972" maxCol="115973" />
      </drainZonesShadow>
    </node>
    <node name="::854859" nid="12951" row="3026" minCol="54375" maxCol="62148" minColSha="90672" maxColSha="115975" color="EX-dark-purple">
      <drainZones/>
      <drainZonesShadow>
        <drainZoneShadow minCol="115974" maxCol="115975" />
      </drainZonesShadow>
    </node>
    <node name="::855375" nid="12988" row="3027" minCol="54376" maxCol="62149" minColSha="90673" maxColSha="115977" color="EX-dark-red">
      <drainZones/>
      <drainZonesShadow>
        <drainZoneShadow minCol="115976" maxCol="115977" />
      </drainZonesShadow>
    </node>
    <node name="::855559" nid="12649" row="3028" minCol="54377" maxCol="61429" minColSha="90674" maxColSha="115979" color="EX-pale-green">
      <drainZones/>
      <drainZonesShadow>
        <drainZoneShadow minCol="115978" maxCol="115979" />
      </drainZonesShadow>
    </node>
    <node name="::855899" nid="13058" row="3029" minCol="54378" maxCol="62150" minColSha="90675" maxColSha="115981" color="EX-pale-blue">
      <drainZones/>
      <drainZonesShadow>
        <drainZoneShadow minCol="115980" maxCol="115981" />
      </drainZonesShadow>
    </node>
    <node name="::856359" nid="10902" row="3030" minCol="54379" maxCol="56829" minColSha="90676" maxColSha="115983" color="EX-dark-tan">
      <drainZones/>
      <drainZonesShadow>
        <drainZoneShadow minCol="115982" maxCol="115983" />
      </drainZonesShadow>
    </node>
    <node name="::850524" nid="13090" row="3031" minCol="54380" maxCol="54380" minColSha="90677" maxColSha="115984" color="EX-pale-blue-magenta">
      <drainZones/>
      <drainZonesShadow>
        <drainZoneShadow minCol="115984" maxCol="115984" />
      </drainZonesShadow>
    </node>
    <node name="::850662" nid="13402" row="3032" minCol="54381" maxCol="54381" minColSha="90678" maxColSha="115985" color="EX-pale-yellow orange">
      <drainZones/>
      <drainZonesShadow>
        <drainZoneShadow minCol="115985" maxCol="115985" />
      </drainZonesShadow>
    </node>
    <node name="::850673" nid="13417" row="3033" minCol="54382" maxCol="54382" minColSha="90679" maxColSha="115986" color="EX-medium-magenta">
      <drainZones/>
      <drainZonesShadow>
        <drainZoneShadow minCol="115986" maxCol="115986" />
      </drainZonesShadow>
    </node>
    <node name="::854000" nid="12638" row="3034" minCol="54383" maxCol="54383" minColSha="90680" maxColSha="115987" color="EX-pale-red">
      <drainZones/>
      <drainZonesShadow>
        <drainZoneShadow minCol="115987" maxCol="115987" />
      </drainZonesShadow>
    </node>
    <node name="::854134" nid="12629" row="3035" minCol="54384" maxCol="54384" minColSha="90681" maxColSha="115988" color="EX-pale-cyan">
      <drainZones/>
      <drainZonesShadow>
        <drainZoneShadow minCol="115988" maxCol="115988" />
      </drainZonesShadow>
    </node>
    <node name="::851853" nid="10707" row="3036" minCol="54812" maxCol="70062" minColSha="91109" maxColSha="115991" color="EX-pale-yellow-green">
      <drainZones/>
      <drainZonesShadow>
        <drainZoneShadow minCol="115989" maxCol="115991" />
      </drainZonesShadow>
    </node>
    <node name="::852298" nid="10714" row="3037" minCol="54813" maxCol="62841" minColSha="91110" maxColSha="115994" color="EX-pale-purple">
      <drainZones/>
      <drainZonesShadow>
        <drainZoneShadow minCol="115992" maxCol="115994" />
      </drainZonesShadow>
    </node>
    <node name="::851913" nid="10710" row="3038" minCol="54814" maxCol="62842" minColSha="91111" maxColSha="115996" color="EX-pale-magenta">
      <drainZones/>
      <drainZonesShadow>
        <drainZoneShadow minCol="115995" maxCol="115996" />
      </drainZonesShadow>
    </node>
    <node name="::854312" nid="11014" row="3039" minCol="54815" maxCol="62843" minColSha="91112" maxColSha="115998" color="EX-pale-red-orange">
      <drainZones/>
      <drainZonesShadow>
        <drainZoneShadow minCol="115997" maxCol="115998" />
      </drainZonesShadow>
    </node>
    <node name="::856907" nid="11463" row="3040" minCol="54816" maxCol="62844" minColSha="91113" maxColSha="116000" color="EX-blue">
      <drainZones/>
      <drainZonesShadow>
        <drainZoneShadow minCol="115999" maxCol="116000" />
      </drainZonesShadow>
    </node>
    <node name="::855014" nid="13200" row="3041" minCol="55140" maxCol="64312" minColSha="91437" maxColSha="116004" color="EX-orange">
      <drainZones/>
      <drainZonesShadow>
        <drainZoneShadow minCol="116001" maxCol="116004" />
      </drainZonesShadow>
    </node>
    <node name="::856149" nid="13237" row="3042" minCol="55141" maxCol="61108" minColSha="91438" maxColSha="116008" color="EX-dark-cyan">
      <drainZones/>
      <drainZonesShadow>
        <drainZoneShadow minCol="116005" maxCol="116008" />
      </drainZonesShadow>
    </node>
    <node name="::1466468" nid="11391" row="3043" minCol="55142" maxCol="61109" minColSha="91439" maxColSha="116011" color="EX-red">
      <drainZones/>
      <drainZonesShadow>
        <drainZoneShadow minCol="116009" maxCol="116011" />
      </drainZonesShadow>
    </node>
    <node name="::852221" nid="12063" row="3044" minCol="55539" maxCol="75775" minColSha="91836" maxColSha="116014" color="EX-dark-orange">
      <drainZones/>
      <drainZonesShadow>
        <drainZoneShadow minCol="116012" maxCol="116014" />
      </drainZonesShadow>
    </node>
    <node name="::853481" nid="12813" row="3045" minCol="55540" maxCol="64313" minColSha="91837" maxColSha="116017" color="EX-dark-gray-purple">
      <drainZones/>
      <drainZonesShadow>
        <drainZoneShadow minCol="116015" maxCol="116017" />
      </drainZonesShadow>
    </node>
    <node name="::853841" nid="12897" row="3046" minCol="55541" maxCol="71395" minColSha="91838" maxColSha="116020" color="EX-cyan">
      <drainZones/>
      <drainZonesShadow>
        <drainZoneShadow minCol="116018" maxCol="116020" />
      </drainZonesShadow>
    </node>
    <node name="::856038" nid="13719" row="3047" minCol="55542" maxCol="62153" minColSha="91839" maxColSha="116023" color="EX-yellow-orange">
      <drainZones/>
      <drainZonesShadow>
        <drainZoneShadow minCol="116021" maxCol="116023" />
      </drainZonesShadow>
    </node>
    <node name="::1466530" nid="11812" row="3048" minCol="55543" maxCol="65931" minColSha="91840" maxColSha="116025" color="EX-pure-blue">
      <drainZones/>
      <drainZonesShadow>
        <drainZoneShadow minCol="116024" maxCol="116025" />
      </drainZonesShadow>
    </node>
    <node name="::852393" nid="12100" row="3049" minCol="55544" maxCol="58330" minColSha="91841" maxColSha="116027" color="EX-dark-yellow-green">
      <drainZones/>
      <drainZonesShadow>
        <drainZoneShadow minCol="116026" maxCol="116027" />
      </drainZonesShadow>
    </node>
    <node name="::853754" nid="12871" row="3050" minCol="55545" maxCol="65932" minColSha="91842" maxColSha="116029" color="EX-dark-magenta">
      <drainZones/>
      <drainZonesShadow>
        <drainZoneShadow minCol="116028" maxCol="116029" />
      </drainZonesShadow>
    </node>
    <node name="::854564" nid="13262" row="3051" minCol="55546" maxCol="62154" minColSha="91843" maxColSha="116031" color="EX-dark-green">
      <drainZones/>
      <drainZonesShadow>
        <drainZoneShadow minCol="116030" maxCol="116031" />
      </drainZonesShadow>
    </node>
    <node name="::854569" nid="13261" row="3052" minCol="55547" maxCol="65933" minColSha="91844" maxColSha="116033" color="EX-blue-magenta">
      <drainZones/>
      <drainZonesShadow>
        <drainZoneShadow minCol="116032" maxCol="116033" />
      </drainZonesShadow>
    </node>
    <node name="::854672" nid="13285" row="3053" minCol="55548" maxCol="69642" minColSha="91845" maxColSha="116035" color="EX-yellow-green">
      <drainZones/>
      <drainZonesShadow>
        <drainZoneShadow minCol="116034" maxCol="116035" />
      </drainZonesShadow>
    </node>
    <node name="::855287" nid="13590" row="3054" minCol="55549" maxCol="61432" minColSha="91846" maxColSha="116037" color="EX-magenta">
      <drainZones/>
      <drainZonesShadow>
        <drainZoneShadow minCol="116036" maxCol="116037" />
      </drainZonesShadow>
    </node>
    <node name="::855824" nid="13678" row="3055" minCol="55550" maxCol="62155" minColSha="91847" maxColSha="116039" color="EX-green">
      <drainZones/>
      <drainZonesShadow>
        <drainZoneShadow minCol="116038" maxCol="116039" />
      </drainZonesShadow>
    </node>
    <node name="::854075" nid="13730" row="3056" minCol="56282" maxCol="72636" minColSha="92579" maxColSha="116047" color="EX-yellow">
      <drainZones/>
      <drainZonesShadow>
        <drainZoneShadow minCol="116040" maxCol="116047" />
      </drainZonesShadow>
    </node>
    <node name="::853634" nid="12883" row="3057" minCol="56348" maxCol="71467" minColSha="92645" maxColSha="116052" color="EX-purple">
      <drainZones/>
      <drainZonesShadow>
        <drainZoneShadow minCol="116048" maxCol="116052" />
      </drainZonesShadow>
    </node>
    <node name="::9164878" nid="10742" row="3058" minCol="56349" maxCol="69661" minColSha="92646" maxColSha="116056" color="EX-dark-purple">
      <drainZones/>
      <drainZonesShadow>
        <drainZoneShadow minCol="116053" maxCol="116056" />
      </drainZonesShadow>
    </node>
    <node name="::9164910" nid="10739" row="3059" minCol="56350" maxCol="66827" minColSha="92647" maxColSha="116059" color="EX-dark-red">
      <drainZones/>
      <drainZonesShadow>
        <drainZoneShadow minCol="116057" maxCol="116059" />
      </drainZonesShadow>
    </node>
    <node name="::9164975" nid="10744" row="3060" minCol="56351" maxCol="66828" minColSha="92648" maxColSha="116062" color="EX-pale-green">
      <drainZones/>
      <drainZonesShadow>
        <drainZoneShadow minCol="116060" maxCol="116062" />
      </drainZonesShadow>
    </node>
    <node name="::9164868" nid="12659" row="3061" minCol="56352" maxCol="56433" minColSha="92649" maxColSha="116064" color="EX-pale-blue">
      <drainZones/>
      <drainZonesShadow>
        <drainZoneShadow minCol="116063" maxCol="116064" />
      </drainZonesShadow>
    </node>
    <node name="::9164873" nid="12660" row="3062" minCol="56353" maxCol="56434" minColSha="92650" maxColSha="116066" color="EX-dark-tan">
      <drainZones/>
      <drainZonesShadow>
        <drainZoneShadow minCol="116065" maxCol="116066" />
      </drainZonesShadow>
    </node>
    <node name="::9164886" nid="12657" row="3063" minCol="56354" maxCol="56435" minColSha="92651" maxColSha="116068" color="EX-pale-blue-magenta">
      <drainZones/>
      <drainZonesShadow>
        <drainZoneShadow minCol="116067" maxCol="116068" />
      </drainZonesShadow>
    </node>
    <node name="::9164893" nid="12658" row="3064" minCol="56355" maxCol="56436" minColSha="92652" maxColSha="116070" color="EX-pale-yellow orange">
      <drainZones/>
      <drainZonesShadow>
        <drainZoneShadow minCol="116069" maxCol="116070" />
      </drainZonesShadow>
    </node>
    <node name="::9164896" nid="12661" row="3065" minCol="56356" maxCol="56437" minColSha="92653" maxColSha="116072" color="EX-medium-magenta">
      <drainZones/>
      <drainZonesShadow>
        <drainZoneShadow minCol="116071" maxCol="116072" />
      </drainZonesShadow>
    </node>
    <node name="::9164911" nid="12666" row="3066" minCol="56357" maxCol="56438" minColSha="92654" maxColSha="116074" color="EX-pale-red">
      <drainZones/>
      <drainZonesShadow>
        <drainZoneShadow minCol="116073" maxCol="116074" />
      </drainZonesShadow>
    </node>
    <node name="::9164919" nid="12669" row="3067" minCol="56358" maxCol="56439" minColSha="92655" maxColSha="116076" color="EX-pale-cyan">
      <drainZones/>
      <drainZonesShadow>
        <drainZoneShadow minCol="116075" maxCol="116076" />
      </drainZonesShadow>
    </node>
    <node name="::9164951" nid="12667" row="3068" minCol="56359" maxCol="56440" minColSha="92656" maxColSha="116078" color="EX-pale-yellow-green">
      <drainZones/>
      <drainZonesShadow>
        <drainZoneShadow minCol="116077" maxCol="116078" />
      </drainZonesShadow>
    </node>
    <node name="::9164955" nid="12668" row="3069" minCol="56360" maxCol="56441" minColSha="92657" maxColSha="116080" color="EX-pale-purple">
      <drainZones/>
      <drainZonesShadow>
        <drainZoneShadow minCol="116079" maxCol="116080" />
      </drainZonesShadow>
    </node>
    <node name="::9164969" nid="12665" row="3070" minCol="56361" maxCol="56442" minColSha="92658" maxColSha="116082" color="EX-pale-magenta">
      <drainZones/>
      <drainZonesShadow>
        <drainZoneShadow minCol="116081" maxCol="116082" />
      </drainZonesShadow>
    </node>
    <node name="::9164980" nid="12673" row="3071" minCol="56362" maxCol="56443" minColSha="92659" maxColSha="116084" color="EX-pale-red-orange">
      <drainZones/>
      <drainZonesShadow>
        <drainZoneShadow minCol="116083" maxCol="116084" />
      </drainZonesShadow>
    </node>
    <node name="::9164982" nid="12674" row="3072" minCol="56363" maxCol="56444" minColSha="92660" maxColSha="116086" color="EX-blue">
      <drainZones/>
      <drainZonesShadow>
        <drainZoneShadow minCol="116085" maxCol="116086" />
      </drainZonesShadow>
    </node>
    <node name="::9164984" nid="13113" row="3073" minCol="56445" maxCol="56445" minColSha="92742" maxColSha="116087" color="EX-orange">
      <drainZones/>
      <drainZonesShadow>
        <drainZoneShadow minCol="116087" maxCol="116087" />
      </drainZonesShadow>
    </node>
    <node name="::855196" nid="12113" row="3074" minCol="58452" maxCol="61435" minColSha="94749" maxColSha="116089" color="EX-dark-cyan">
      <drainZones/>
      <drainZonesShadow>
        <drainZoneShadow minCol="116088" maxCol="116089" />
      </drainZonesShadow>
    </node>
    <node name="::853623" nid="12051" row="3075" minCol="58464" maxCol="62157" minColSha="94761" maxColSha="116091" color="EX-red">
      <drainZones/>
      <drainZonesShadow>
        <drainZoneShadow minCol="116090" maxCol="116091" />
      </drainZonesShadow>
    </node>
    <node name="::855352" nid="13009" row="3076" minCol="58648" maxCol="63300" minColSha="94945" maxColSha="116094" color="EX-dark-orange">
      <drainZones/>
      <drainZonesShadow>
        <drainZoneShadow minCol="116092" maxCol="116094" />
      </drainZonesShadow>
    </node>
    <node name="::855940" nid="13039" row="3077" minCol="58649" maxCol="62159" minColSha="94946" maxColSha="116096" color="EX-dark-gray-purple">
      <drainZones/>
      <drainZonesShadow>
        <drainZoneShadow minCol="116095" maxCol="116096" />
      </drainZonesShadow>
    </node>
    <node name="::1466513" nid="11426" row="3078" minCol="58650" maxCol="58650" minColSha="94947" maxColSha="116097" color="EX-cyan">
      <drainZones/>
      <drainZonesShadow>
        <drainZoneShadow minCol="116097" maxCol="116097" />
      </drainZonesShadow>
    </node>
    <node name="::856280" nid="13129" row="3079" minCol="58651" maxCol="58651" minColSha="94948" maxColSha="116098" color="EX-yellow-orange">
      <drainZones/>
      <drainZonesShadow>
        <drainZoneShadow minCol="116098" maxCol="116098" />
      </drainZonesShadow>
    </node>
    <node name="::850739" nid="13727" row="3080" minCol="59456" maxCol="62160" minColSha="95753" maxColSha="116100" color="EX-pure-blue">
      <drainZones/>
      <drainZonesShadow>
        <drainZoneShadow minCol="116099" maxCol="116100" />
      </drainZonesShadow>
    </node>
    <node name="::856005" nid="12239" row="3081" minCol="59831" maxCol="65177" minColSha="96128" maxColSha="116103" color="EX-dark-yellow-green">
      <drainZones/>
      <drainZonesShadow>
        <drainZoneShadow minCol="116101" maxCol="116103" />
      </drainZonesShadow>
    </node>
    <node name="::855189" nid="12524" row="3082" minCol="59832" maxCol="67737" minColSha="96129" maxColSha="116105" color="EX-dark-magenta">
      <drainZones/>
      <drainZonesShadow>
        <drainZoneShadow minCol="116104" maxCol="116105" />
      </drainZonesShadow>
    </node>
    <node name="::852139" nid="10989" row="3083" minCol="60331" maxCol="74078" minColSha="96628" maxColSha="116111" color="EX-dark-green">
      <drainZones/>
      <drainZonesShadow>
        <drainZoneShadow minCol="116106" maxCol="116111" />
      </drainZonesShadow>
    </node>
    <node name="::852923" nid="12429" row="3084" minCol="60497" maxCol="65934" minColSha="96794" maxColSha="116114" color="EX-blue-magenta">
      <drainZones/>
      <drainZonesShadow>
        <drainZoneShadow minCol="116112" maxCol="116114" />
      </drainZonesShadow>
    </node>
    <node name="::856335" nid="13295" row="3085" minCol="60498" maxCol="62161" minColSha="96795" maxColSha="116117" color="EX-yellow-green">
      <drainZones/>
      <drainZonesShadow>
        <drainZoneShadow minCol="116115" maxCol="116117" />
      </drainZonesShadow>
    </node>
    <node name="::852574" nid="13418" row="3086" minCol="60917" maxCol="61438" minColSha="97214" maxColSha="116119" color="EX-magenta">
      <drainZones/>
      <drainZonesShadow>
        <drainZoneShadow minCol="116118" maxCol="116119" />
      </drainZonesShadow>
    </node>
    <node name="::855846" nid="13023" row="3087" minCol="61439" maxCol="70063" minColSha="97736" maxColSha="116123" color="EX-green">
      <drainZones/>
      <drainZonesShadow>
        <drainZoneShadow minCol="116120" maxCol="116123" />
      </drainZonesShadow>
    </node>
    <node name="::853231" nid="12540" row="3088" minCol="61440" maxCol="70064" minColSha="97737" maxColSha="116126" color="EX-yellow">
      <drainZones/>
      <drainZonesShadow>
        <drainZoneShadow minCol="116124" maxCol="116126" />
      </drainZonesShadow>
    </node>
    <node name="::854906" nid="12957" row="3089" minCol="61441" maxCol="70065" minColSha="97738" maxColSha="116129" color="EX-purple">
      <drainZones/>
      <drainZonesShadow>
        <drainZoneShadow minCol="116127" maxCol="116129" />
      </drainZonesShadow>
    </node>
    <node name="::854927" nid="12983" row="3090" minCol="61442" maxCol="63302" minColSha="97739" maxColSha="116132" color="EX-dark-purple">
      <drainZones/>
      <drainZonesShadow>
        <drainZoneShadow minCol="116130" maxCol="116132" />
      </drainZonesShadow>
    </node>
    <node name="::850476" nid="14021" row="3091" minCol="61443" maxCol="62166" minColSha="97740" maxColSha="116134" color="EX-dark-red">
      <drainZones/>
      <drainZonesShadow>
        <drainZoneShadow minCol="116133" maxCol="116134" />
      </drainZonesShadow>
    </node>
    <node name="::850477" nid="14022" row="3092" minCol="61444" maxCol="62167" minColSha="97741" maxColSha="116136" color="EX-pale-green">
      <drainZones/>
      <drainZonesShadow>
        <drainZoneShadow minCol="116135" maxCol="116136" />
      </drainZonesShadow>
    </node>
    <node name="::850480" nid="14014" row="3093" minCol="61445" maxCol="62168" minColSha="97742" maxColSha="116138" color="EX-pale-blue">
      <drainZones/>
      <drainZonesShadow>
        <drainZoneShadow minCol="116137" maxCol="116138" />
      </drainZonesShadow>
    </node>
    <node name="::850659" nid="13376" row="3094" minCol="61446" maxCol="62169" minColSha="97743" maxColSha="116140" color="EX-dark-tan">
      <drainZones/>
      <drainZonesShadow>
        <drainZoneShadow minCol="116139" maxCol="116140" />
      </drainZonesShadow>
    </node>
    <node name="::850660" nid="13404" row="3095" minCol="61447" maxCol="62170" minColSha="97744" maxColSha="116142" color="EX-pale-blue-magenta">
      <drainZones/>
      <drainZonesShadow>
        <drainZoneShadow minCol="116141" maxCol="116142" />
      </drainZonesShadow>
    </node>
    <node name="::850817" nid="10701" row="3096" minCol="61448" maxCol="63702" minColSha="97745" maxColSha="116144" color="EX-pale-yellow orange">
      <drainZones/>
      <drainZonesShadow>
        <drainZoneShadow minCol="116143" maxCol="116144" />
      </drainZonesShadow>
    </node>
    <node name="::851184" nid="13915" row="3097" minCol="61449" maxCol="62171" minColSha="97746" maxColSha="116146" color="EX-medium-magenta">
      <drainZones/>
      <drainZonesShadow>
        <drainZoneShadow minCol="116145" maxCol="116146" />
      </drainZonesShadow>
    </node>
    <node name="::851185" nid="13918" row="3098" minCol="61450" maxCol="62172" minColSha="97747" maxColSha="116148" color="EX-pale-red">
      <drainZones/>
      <drainZonesShadow>
        <drainZoneShadow minCol="116147" maxCol="116148" />
      </drainZonesShadow>
    </node>
    <node name="::851233" nid="13968" row="3099" minCol="61451" maxCol="62173" minColSha="97748" maxColSha="116150" color="EX-pale-cyan">
      <drainZones/>
      <drainZonesShadow>
        <drainZoneShadow minCol="116149" maxCol="116150" />
      </drainZonesShadow>
    </node>
    <node name="::851234" nid="13967" row="3100" minCol="61452" maxCol="62174" minColSha="97749" maxColSha="116152" color="EX-pale-yellow-green">
      <drainZones/>
      <drainZonesShadow>
        <drainZoneShadow minCol="116151" maxCol="116152" />
      </drainZonesShadow>
    </node>
    <node name="::852159" nid="12463" row="3101" minCol="61453" maxCol="62175" minColSha="97750" maxColSha="116154" color="EX-pale-purple">
      <drainZones/>
      <drainZonesShadow>
        <drainZoneShadow minCol="116153" maxCol="116154" />
      </drainZonesShadow>
    </node>
    <node name="::852160" nid="12489" row="3102" minCol="61454" maxCol="62176" minColSha="97751" maxColSha="116156" color="EX-pale-magenta">
      <drainZones/>
      <drainZonesShadow>
        <drainZoneShadow minCol="116155" maxCol="116156" />
      </drainZonesShadow>
    </node>
    <node name="::856332" nid="13293" row="3103" minCol="61455" maxCol="62177" minColSha="97752" maxColSha="116158" color="EX-pale-red-orange">
      <drainZones/>
      <drainZonesShadow>
        <drainZoneShadow minCol="116157" maxCol="116158" />
      </drainZonesShadow>
    </node>
    <node name="::856334" nid="13296" row="3104" minCol="61456" maxCol="62178" minColSha="97753" maxColSha="116160" color="EX-blue">
      <drainZones/>
      <drainZonesShadow>
        <drainZoneShadow minCol="116159" maxCol="116160" />
      </drainZonesShadow>
    </node>
    <node name="::856336" nid="13298" row="3105" minCol="61457" maxCol="62179" minColSha="97754" maxColSha="116162" color="EX-orange">
      <drainZones/>
      <drainZonesShadow>
        <drainZoneShadow minCol="116161" maxCol="116162" />
      </drainZonesShadow>
    </node>
    <node name="::856620" nid="13309" row="3106" minCol="61458" maxCol="62180" minColSha="97755" maxColSha="116164" color="EX-dark-cyan">
      <drainZones/>
      <drainZonesShadow>
        <drainZoneShadow minCol="116163" maxCol="116164" />
      </drainZonesShadow>
    </node>
    <node name="::856628" nid="13312" row="3107" minCol="61459" maxCol="62181" minColSha="97756" maxColSha="116166" color="EX-red">
      <drainZones/>
      <drainZonesShadow>
        <drainZoneShadow minCol="116165" maxCol="116166" />
      </drainZonesShadow>
    </node>
    <node name="::856629" nid="13314" row="3108" minCol="61460" maxCol="62182" minColSha="97757" maxColSha="116168" color="EX-dark-orange">
      <drainZones/>
      <drainZonesShadow>
        <drainZoneShadow minCol="116167" maxCol="116168" />
      </drainZonesShadow>
    </node>
    <node name="::856632" nid="13313" row="3109" minCol="61461" maxCol="62183" minColSha="97758" maxColSha="116170" color="EX-dark-gray-purple">
      <drainZones/>
      <drainZonesShadow>
        <drainZoneShadow minCol="116169" maxCol="116170" />
      </drainZonesShadow>
    </node>
    <node name="::856633" nid="13303" row="3110" minCol="61462" maxCol="62184" minColSha="97759" maxColSha="116172" color="EX-cyan">
      <drainZones/>
      <drainZonesShadow>
        <drainZoneShadow minCol="116171" maxCol="116172" />
      </drainZonesShadow>
    </node>
    <node name="::856634" nid="13302" row="3111" minCol="61463" maxCol="62185" minColSha="97760" maxColSha="116174" color="EX-yellow-orange">
      <drainZones/>
      <drainZonesShadow>
        <drainZoneShadow minCol="116173" maxCol="116174" />
      </drainZonesShadow>
    </node>
    <node name="::856939" nid="13326" row="3112" minCol="61464" maxCol="62186" minColSha="97761" maxColSha="116176" color="EX-pure-blue">
      <drainZones/>
      <drainZonesShadow>
        <drainZoneShadow minCol="116175" maxCol="116176" />
      </drainZonesShadow>
    </node>
    <node name="::856940" nid="13330" row="3113" minCol="61465" maxCol="62187" minColSha="97762" maxColSha="116178" color="EX-dark-yellow-green">
      <drainZones/>
      <drainZonesShadow>
        <drainZoneShadow minCol="116177" maxCol="116178" />
      </drainZonesShadow>
    </node>
    <node name="::850573" nid="11627" row="3114" minCol="61466" maxCol="61466" minColSha="97763" maxColSha="116179" color="EX-dark-magenta">
      <drainZones/>
      <drainZonesShadow>
        <drainZoneShadow minCol="116179" maxCol="116179" />
      </drainZonesShadow>
    </node>
    <node name="::855794" nid="12663" row="3115" minCol="61467" maxCol="61467" minColSha="97764" maxColSha="116180" color="EX-dark-green">
      <drainZones/>
      <drainZonesShadow>
        <drainZoneShadow minCol="116180" maxCol="116180" />
      </drainZonesShadow>
    </node>
    <node name="::853618" nid="12388" row="3116" minCol="62188" maxCol="64314" minColSha="98485" maxColSha="116183" color="EX-blue-magenta">
      <drainZones/>
      <drainZonesShadow>
        <drainZoneShadow minCol="116181" maxCol="116183" />
      </drainZonesShadow>
    </node>
    <node name="::850730" nid="13725" row="3117" minCol="62189" maxCol="63304" minColSha="98486" maxColSha="116185" color="EX-yellow-green">
      <drainZones/>
      <drainZonesShadow>
        <drainZoneShadow minCol="116184" maxCol="116185" />
      </drainZonesShadow>
    </node>
    <node name="::851350" nid="10876" row="3118" minCol="62190" maxCol="63807" minColSha="98487" maxColSha="116187" color="EX-magenta">
      <drainZones/>
      <drainZonesShadow>
        <drainZoneShadow minCol="116186" maxCol="116187" />
      </drainZonesShadow>
    </node>
    <node name="::854320" nid="12929" row="3119" minCol="62191" maxCol="63305" minColSha="98488" maxColSha="116189" color="EX-green">
      <drainZones/>
      <drainZonesShadow>
        <drainZoneShadow minCol="116188" maxCol="116189" />
      </drainZonesShadow>
    </node>
    <node name="::854936" nid="12987" row="3120" minCol="62192" maxCol="63808" minColSha="98489" maxColSha="116191" color="EX-yellow">
      <drainZones/>
      <drainZonesShadow>
        <drainZoneShadow minCol="116190" maxCol="116191" />
      </drainZonesShadow>
    </node>
    <node name="::855452" nid="12434" row="3121" minCol="62193" maxCol="65935" minColSha="98490" maxColSha="116193" color="EX-purple">
      <drainZones/>
      <drainZonesShadow>
        <drainZoneShadow minCol="116192" maxCol="116193" />
      </drainZonesShadow>
    </node>
    <node name="::856037" nid="13044" row="3122" minCol="62194" maxCol="63306" minColSha="98491" maxColSha="116195" color="EX-dark-purple">
      <drainZones/>
      <drainZonesShadow>
        <drainZoneShadow minCol="116194" maxCol="116195" />
      </drainZonesShadow>
    </node>
    <node name="::851795" nid="10705" row="3123" minCol="62845" maxCol="62845" minColSha="99142" maxColSha="116196" color="EX-dark-red">
      <drainZones/>
      <drainZonesShadow>
        <drainZoneShadow minCol="116196" maxCol="116196" />
      </drainZonesShadow>
    </node>
    <node name="::854209" nid="13673" row="3124" minCol="63307" maxCol="75667" minColSha="99604" maxColSha="116198" color="EX-pale-green">
      <drainZones/>
      <drainZonesShadow>
        <drainZoneShadow minCol="116197" maxCol="116198" />
      </drainZonesShadow>
    </node>
    <node name="::856923" nid="13812" row="3125" minCol="65046" maxCol="65046" minColSha="101343" maxColSha="116199" color="EX-pale-blue">
      <drainZones/>
      <drainZonesShadow>
        <drainZoneShadow minCol="116199" maxCol="116199" />
      </drainZonesShadow>
    </node>
    <node name="::1466462" nid="11398" row="3126" minCol="65936" maxCol="65936" minColSha="102233" maxColSha="116200" color="EX-dark-tan">
      <drainZones/>
      <drainZonesShadow>
        <drainZoneShadow minCol="116200" maxCol="116200" />
      </drainZonesShadow>
    </node>
    <node name="::852300" nid="12423" row="3127" minCol="65937" maxCol="65937" minColSha="102234" maxColSha="116201" color="EX-pale-blue-magenta">
      <drainZones/>
      <drainZonesShadow>
        <drainZoneShadow minCol="116201" maxCol="116201" />
      </drainZonesShadow>
    </node>
    <node name="::854380" nid="12527" row="3128" minCol="67738" maxCol="67834" minColSha="104035" maxColSha="116203" color="EX-pale-yellow orange">
      <drainZones/>
      <drainZonesShadow>
        <drainZoneShadow minCol="116202" maxCol="116203" />
      </drainZonesShadow>
    </node>
    <node name="::855918" nid="12029" row="3129" minCol="67844" maxCol="68397" minColSha="104141" maxColSha="116205" color="EX-medium-magenta">
      <drainZones/>
      <drainZonesShadow>
        <drainZoneShadow minCol="116204" maxCol="116205" />
      </drainZonesShadow>
    </node>
    <node name="::854560" nid="10908" row="3130" minCol="74585" maxCol="75603" minColSha="110882" maxColSha="116207" color="EX-pale-red">
      <drainZones/>
      <drainZonesShadow>
        <drainZoneShadow minCol="116206" maxCol="116207" />
      </drainZonesShadow>
    </node>
    <node name="::854071" nid="11164" row="3131" minCol="36297" maxCol="76209" minColSha="72594" maxColSha="163927" color="EX-pale-cyan">
      <drainZones>
        <drainZone minCol="76203" maxCol="76209" />
      </drainZones>
      <drainZonesShadow>
        <drainZoneShadow minCol="116208" maxCol="116217" />
        <drainZoneShadow minCol="152406" maxCol="152412" />
      </drainZonesShadow>
    </node>
    <node name="::856048" nid="11700" row="3132" minCol="36298" maxCol="76211" minColSha="72595" maxColSha="164828" color="EX-pale-yellow-green">
      <drainZones>
        <drainZone minCol="76210" maxCol="76211" />
      </drainZones>
      <drainZonesShadow>
        <drainZoneShadow minCol="116218" maxCol="116223" />
        <drainZoneShadow minCol="152413" maxCol="152414" />
      </drainZonesShadow>
    </node>
    <node name="::854979" nid="12114" row="3133" minCol="36299" maxCol="76223" minColSha="72596" maxColSha="164714" color="EX-pale-purple">
      <drainZones>
        <drainZone minCol="76212" maxCol="76223" />
      </drainZones>
      <drainZonesShadow>
        <drainZoneShadow minCol="116224" maxCol="116247" />
        <drainZoneShadow minCol="152415" maxCol="152426" />
      </drainZonesShadow>
    </node>
    <node name="::854995" nid="11971" row="3134" minCol="36300" maxCol="76229" minColSha="72597" maxColSha="165939" color="EX-pale-magenta">
      <drainZones>
        <drainZone minCol="76224" maxCol="76229" />
      </drainZones>
      <drainZonesShadow>
        <drainZoneShadow minCol="116248" maxCol="116268" />
        <drainZoneShadow minCol="152427" maxCol="152433" />
      </drainZonesShadow>
    </node>
    <node name="::855343" nid="13144" row="3135" minCol="36301" maxCol="76234" minColSha="72598" maxColSha="165357" color="EX-pale-red-orange">
      <drainZones>
        <drainZone minCol="76230" maxCol="76234" />
      </drainZones>
      <drainZonesShadow>
        <drainZoneShadow minCol="116269" maxCol="116283" />
        <drainZoneShadow minCol="152434" maxCol="152438" />
      </drainZonesShadow>
    </node>
    <node name="::853492" nid="10624" row="3136" minCol="36302" maxCol="76251" minColSha="72599" maxColSha="164571" color="EX-blue">
      <drainZones>
        <drainZone minCol="76235" maxCol="76251" />
      </drainZones>
      <drainZonesShadow>
        <drainZoneShadow minCol="116284" maxCol="116302" />
        <drainZoneShadow minCol="152439" maxCol="152455" />
      </drainZonesShadow>
    </node>
    <node name="::853313" nid="10865" row="3137" minCol="36303" maxCol="76264" minColSha="72600" maxColSha="165996" color="EX-orange">
      <drainZones>
        <drainZone minCol="76252" maxCol="76264" />
      </drainZones>
      <drainZonesShadow>
        <drainZoneShadow minCol="116303" maxCol="116323" />
        <drainZoneShadow minCol="152456" maxCol="152468" />
      </drainZonesShadow>
    </node>
    <node name="::850577" nid="11873" row="3138" minCol="36304" maxCol="76278" minColSha="72601" maxColSha="166410" color="EX-dark-cyan">
      <drainZones>
        <drainZone minCol="76265" maxCol="76278" />
      </drainZones>
      <drainZonesShadow>
        <drainZoneShadow minCol="116324" maxCol="116339" />
        <drainZoneShadow minCol="152469" maxCol="152482" />
      </drainZonesShadow>
    </node>
    <node name="::855411" nid="12168" row="3139" minCol="36305" maxCol="76279" minColSha="72602" maxColSha="162354" color="EX-red">
      <drainZones>
        <drainZone minCol="76279" maxCol="76279" />
      </drainZones>
      <drainZonesShadow>
        <drainZoneShadow minCol="116340" maxCol="116354" />
        <drainZoneShadow minCol="152483" maxCol="152483" />
      </drainZonesShadow>
    </node>
    <node name="::850454" nid="12647" row="3140" minCol="36306" maxCol="76282" minColSha="72603" maxColSha="163900" color="EX-dark-orange">
      <drainZones>
        <drainZone minCol="76280" maxCol="76282" />
      </drainZones>
      <drainZonesShadow>
        <drainZoneShadow minCol="116355" maxCol="116365" />
        <drainZoneShadow minCol="152484" maxCol="152486" />
      </drainZonesShadow>
    </node>
    <node name="::853121" nid="12439" row="3141" minCol="36307" maxCol="76285" minColSha="72604" maxColSha="163255" color="EX-dark-gray-purple">
      <drainZones>
        <drainZone minCol="76283" maxCol="76285" />
      </drainZones>
      <drainZonesShadow>
        <drainZoneShadow minCol="116366" maxCol="116373" />
        <drainZoneShadow minCol="152487" maxCol="152489" />
      </drainZonesShadow>
    </node>
    <node name="::856899" nid="12579" row="3142" minCol="36308" maxCol="76297" minColSha="72605" maxColSha="166032" color="EX-cyan">
      <drainZones>
        <drainZone minCol="76286" maxCol="76297" />
      </drainZones>
      <drainZonesShadow>
        <drainZoneShadow minCol="116374" maxCol="116418" />
        <drainZoneShadow minCol="152490" maxCol="152501" />
      </drainZonesShadow>
    </node>
    <node name="::855584" nid="11343" row="3143" minCol="36309" maxCol="76313" minColSha="72606" maxColSha="165147" color="EX-yellow-orange">
      <drainZones>
        <drainZone minCol="76298" maxCol="76313" />
      </drainZones>
      <drainZonesShadow>
        <drainZoneShadow minCol="116419" maxCol="116447" />
        <drainZoneShadow minCol="152502" maxCol="152517" />
      </drainZonesShadow>
    </node>
    <node name="::850641" nid="13787" row="3144" minCol="36310" maxCol="76324" minColSha="72607" maxColSha="165519" color="EX-pure-blue">
      <drainZones>
        <drainZone minCol="76314" maxCol="76324" />
      </drainZones>
      <drainZonesShadow>
        <drainZoneShadow minCol="116448" maxCol="116473" />
        <drainZoneShadow minCol="152518" maxCol="152528" />
      </drainZonesShadow>
    </node>
    <node name="::851396" nid="11910" row="3145" minCol="36311" maxCol="76335" minColSha="72608" maxColSha="164418" color="EX-dark-yellow-green">
      <drainZones>
        <drainZone minCol="76325" maxCol="76335" />
      </drainZones>
      <drainZonesShadow>
        <drainZoneShadow minCol="116474" maxCol="116491" />
        <drainZoneShadow minCol="152529" maxCol="152539" />
      </drainZonesShadow>
    </node>
    <node name="::853696" nid="13087" row="3146" minCol="36312" maxCol="76349" minColSha="72609" maxColSha="166373" color="EX-dark-magenta">
      <drainZones>
        <drainZone minCol="76336" maxCol="76349" />
      </drainZones>
      <drainZonesShadow>
        <drainZoneShadow minCol="116492" maxCol="116500" />
        <drainZoneShadow minCol="152540" maxCol="152553" />
      </drainZonesShadow>
    </node>
    <node name="::851724" nid="13401" row="3147" minCol="36313" maxCol="76357" minColSha="72610" maxColSha="165490" color="EX-dark-green">
      <drainZones>
        <drainZone minCol="76350" maxCol="76357" />
      </drainZones>
      <drainZonesShadow>
        <drainZoneShadow minCol="116501" maxCol="116532" />
        <drainZoneShadow minCol="152554" maxCol="152561" />
      </drainZonesShadow>
    </node>
    <node name="::856801" nid="13260" row="3148" minCol="36314" maxCol="76363" minColSha="72611" maxColSha="163400" color="EX-blue-magenta">
      <drainZones>
        <drainZone minCol="76358" maxCol="76363" />
      </drainZones>
      <drainZonesShadow>
        <drainZoneShadow minCol="116533" maxCol="116549" />
        <drainZoneShadow minCol="152562" maxCol="152567" />
      </drainZonesShadow>
    </node>
    <node name="::850787" nid="13851" row="3149" minCol="36315" maxCol="76367" minColSha="72612" maxColSha="163928" color="EX-yellow-green">
      <drainZones>
        <drainZone minCol="76364" maxCol="76367" />
      </drainZones>
      <drainZonesShadow>
        <drainZoneShadow minCol="116550" maxCol="116566" />
        <drainZoneShadow minCol="152568" maxCol="152571" />
      </drainZonesShadow>
    </node>
    <node name="::852316" nid="10872" row="3150" minCol="36316" maxCol="76372" minColSha="72613" maxColSha="165758" color="EX-magenta">
      <drainZones>
        <drainZone minCol="76368" maxCol="76372" />
      </drainZones>
      <drainZonesShadow>
        <drainZoneShadow minCol="116567" maxCol="116575" />
        <drainZoneShadow minCol="152572" maxCol="152576" />
      </drainZonesShadow>
    </node>
    <node name="::856505" nid="12313" row="3151" minCol="36318" maxCol="76383" minColSha="72615" maxColSha="164035" color="EX-green">
      <drainZones>
        <drainZone minCol="76373" maxCol="76383" />
      </drainZones>
      <drainZonesShadow>
        <drainZoneShadow minCol="116576" maxCol="116585" />
        <drainZoneShadow minCol="152577" maxCol="152587" />
      </drainZonesShadow>
    </node>
    <node name="::854539" nid="13692" row="3152" minCol="36319" maxCol="76392" minColSha="72616" maxColSha="164024" color="EX-yellow">
      <drainZones>
        <drainZone minCol="76384" maxCol="76392" />
      </drainZones>
      <drainZonesShadow>
        <drainZoneShadow minCol="116586" maxCol="116595" />
        <drainZoneShadow minCol="152588" maxCol="152596" />
      </drainZonesShadow>
    </node>
    <node name="::854300" nid="13970" row="3153" minCol="36320" maxCol="76402" minColSha="72617" maxColSha="165751" color="EX-purple">
      <drainZones>
        <drainZone minCol="76393" maxCol="76402" />
      </drainZones>
      <drainZonesShadow>
        <drainZoneShadow minCol="116596" maxCol="116601" />
        <drainZoneShadow minCol="152597" maxCol="152606" />
      </drainZonesShadow>
    </node>
    <node name="::852773" nid="13921" row="3154" minCol="36321" maxCol="76418" minColSha="72618" maxColSha="166125" color="EX-dark-purple">
      <drainZones>
        <drainZone minCol="76403" maxCol="76418" />
      </drainZones>
      <drainZonesShadow>
        <drainZoneShadow minCol="116602" maxCol="116649" />
        <drainZoneShadow minCol="152607" maxCol="152622" />
      </drainZonesShadow>
    </node>
    <node name="::855067" nid="11889" row="3155" minCol="36322" maxCol="76427" minColSha="72619" maxColSha="164652" color="EX-dark-red">
      <drainZones>
        <drainZone minCol="76419" maxCol="76427" />
      </drainZones>
      <drainZonesShadow>
        <drainZoneShadow minCol="116650" maxCol="116669" />
        <drainZoneShadow minCol="152623" maxCol="152631" />
      </drainZonesShadow>
    </node>
    <node name="::854222" nid="13399" row="3156" minCol="36323" maxCol="76435" minColSha="72620" maxColSha="163716" color="EX-pale-green">
      <drainZones>
        <drainZone minCol="76428" maxCol="76435" />
      </drainZones>
      <drainZonesShadow>
        <drainZoneShadow minCol="116670" maxCol="116685" />
        <drainZoneShadow minCol="152632" maxCol="152639" />
      </drainZonesShadow>
    </node>
    <node name="::850771" nid="13348" row="3157" minCol="36324" maxCol="76443" minColSha="72621" maxColSha="163338" color="EX-pale-blue">
      <drainZones>
        <drainZone minCol="76436" maxCol="76443" />
      </drainZones>
      <drainZonesShadow>
        <drainZoneShadow minCol="116686" maxCol="116695" />
        <drainZoneShadow minCol="152640" maxCol="152647" />
      </drainZonesShadow>
    </node>
    <node name="::854647" nid="11839" row="3158" minCol="36325" maxCol="76457" minColSha="72622" maxColSha="166065" color="EX-dark-tan">
      <drainZones>
        <drainZone minCol="76444" maxCol="76457" />
      </drainZones>
      <drainZonesShadow>
        <drainZoneShadow minCol="116696" maxCol="116730" />
        <drainZoneShadow minCol="152648" maxCol="152661" />
      </drainZonesShadow>
    </node>
    <node name="::854372" nid="11840" row="3159" minCol="36326" maxCol="76464" minColSha="72623" maxColSha="158631" color="EX-pale-blue-magenta">
      <drainZones>
        <drainZone minCol="76458" maxCol="76464" />
      </drainZones>
      <drainZonesShadow>
        <drainZoneShadow minCol="116731" maxCol="116753" />
        <drainZoneShadow minCol="152662" maxCol="152670" />
      </drainZonesShadow>
    </node>
    <node name="::855625" nid="11838" row="3160" minCol="36327" maxCol="76469" minColSha="72624" maxColSha="164825" color="EX-pale-yellow orange">
      <drainZones>
        <drainZone minCol="76465" maxCol="76469" />
      </drainZones>
      <drainZonesShadow>
        <drainZoneShadow minCol="116754" maxCol="116770" />
        <drainZoneShadow minCol="152671" maxCol="152675" />
      </drainZonesShadow>
    </node>
    <node name="::855060" nid="11867" row="3161" minCol="36328" maxCol="76477" minColSha="72625" maxColSha="166350" color="EX-medium-magenta">
      <drainZones>
        <drainZone minCol="76470" maxCol="76477" />
      </drainZones>
      <drainZonesShadow>
        <drainZoneShadow minCol="116771" maxCol="116784" />
        <drainZoneShadow minCol="152676" maxCol="152683" />
      </drainZonesShadow>
    </node>
    <node name="::854874" nid="13152" row="3162" minCol="36329" maxCol="76481" minColSha="72626" maxColSha="160486" color="EX-pale-red">
      <drainZones>
        <drainZone minCol="76478" maxCol="76481" />
      </drainZones>
      <drainZonesShadow>
        <drainZoneShadow minCol="116785" maxCol="116794" />
        <drainZoneShadow minCol="152684" maxCol="152688" />
      </drainZonesShadow>
    </node>
    <node name="::851753" nid="13650" row="3163" minCol="36330" maxCol="76471" minColSha="72627" maxColSha="152689" color="EX-pale-cyan">
      <drainZones/>
      <drainZonesShadow>
        <drainZoneShadow minCol="116795" maxCol="116800" />
        <drainZoneShadow minCol="152689" maxCol="152689" />
      </drainZonesShadow>
    </node>
    <node name="::852440" nid="10726" row="3164" minCol="36331" maxCol="76495" minColSha="72628" maxColSha="164453" color="EX-pale-yellow-green">
      <drainZones>
        <drainZone minCol="76482" maxCol="76495" />
      </drainZones>
      <drainZonesShadow>
        <drainZoneShadow minCol="116801" maxCol="116832" />
        <drainZoneShadow minCol="152690" maxCol="152703" />
      </drainZonesShadow>
    </node>
    <node name="::850795" nid="10649" row="3165" minCol="36332" maxCol="76497" minColSha="72629" maxColSha="166226" color="EX-pale-purple">
      <drainZones>
        <drainZone minCol="76496" maxCol="76497" />
      </drainZones>
      <drainZonesShadow>
        <drainZoneShadow minCol="116833" maxCol="116844" />
        <drainZoneShadow minCol="152704" maxCol="152705" />
      </drainZonesShadow>
    </node>
    <node name="::854359" nid="12635" row="3166" minCol="36333" maxCol="76501" minColSha="72630" maxColSha="162439" color="EX-pale-magenta">
      <drainZones>
        <drainZone minCol="76498" maxCol="76501" />
      </drainZones>
      <drainZonesShadow>
        <drainZoneShadow minCol="116845" maxCol="116854" />
        <drainZoneShadow minCol="152706" maxCol="152709" />
      </drainZonesShadow>
    </node>
    <node name="::850561" nid="13852" row="3167" minCol="36334" maxCol="76514" minColSha="72631" maxColSha="165877" color="EX-pale-red-orange">
      <drainZones>
        <drainZone minCol="76502" maxCol="76514" />
      </drainZones>
      <drainZonesShadow>
        <drainZoneShadow minCol="116855" maxCol="116895" />
        <drainZoneShadow minCol="152710" maxCol="152722" />
      </drainZonesShadow>
    </node>
    <node name="::850905" nid="11605" row="3168" minCol="36335" maxCol="76527" minColSha="72632" maxColSha="165306" color="EX-blue">
      <drainZones>
        <drainZone minCol="76515" maxCol="76527" />
      </drainZones>
      <drainZonesShadow>
        <drainZoneShadow minCol="116896" maxCol="116926" />
        <drainZoneShadow minCol="152723" maxCol="152735" />
      </drainZonesShadow>
    </node>
    <node name="::855138" nid="11277" row="3169" minCol="36336" maxCol="76531" minColSha="72633" maxColSha="165162" color="EX-orange">
      <drainZones>
        <drainZone minCol="76528" maxCol="76531" />
      </drainZones>
      <drainZonesShadow>
        <drainZoneShadow minCol="116927" maxCol="116939" />
        <drainZoneShadow minCol="152736" maxCol="152739" />
      </drainZonesShadow>
    </node>
    <node name="::853077" nid="11016" row="3170" minCol="36337" maxCol="76544" minColSha="72634" maxColSha="166057" color="EX-dark-cyan">
      <drainZones>
        <drainZone minCol="76532" maxCol="76544" />
      </drainZones>
      <drainZonesShadow>
        <drainZoneShadow minCol="116940" maxCol="116967" />
        <drainZoneShadow minCol="152740" maxCol="152752" />
      </drainZonesShadow>
    </node>
    <node name="::853123" nid="12438" row="3171" minCol="36338" maxCol="76553" minColSha="72635" maxColSha="161670" color="EX-red">
      <drainZones>
        <drainZone minCol="76545" maxCol="76553" />
      </drainZones>
      <drainZonesShadow>
        <drainZoneShadow minCol="116968" maxCol="116984" />
        <drainZoneShadow minCol="152753" maxCol="152761" />
      </drainZonesShadow>
    </node>
    <node name="::856791" nid="10639" row="3172" minCol="36339" maxCol="76559" minColSha="72636" maxColSha="164614" color="EX-dark-orange">
      <drainZones>
        <drainZone minCol="76554" maxCol="76559" />
      </drainZones>
      <drainZonesShadow>
        <drainZoneShadow minCol="116985" maxCol="117000" />
        <drainZoneShadow minCol="152762" maxCol="152767" />
      </drainZonesShadow>
    </node>
    <node name="::854598" nid="11029" row="3173" minCol="36341" maxCol="76571" minColSha="72638" maxColSha="166238" color="EX-dark-gray-purple">
      <drainZones>
        <drainZone minCol="76560" maxCol="76571" />
      </drainZones>
      <drainZonesShadow>
        <drainZoneShadow minCol="117001" maxCol="117016" />
        <drainZoneShadow minCol="152768" maxCol="152779" />
      </drainZonesShadow>
    </node>
    <node name="::856305" nid="12199" row="3174" minCol="36342" maxCol="76584" minColSha="72639" maxColSha="164157" color="EX-cyan">
      <drainZones>
        <drainZone minCol="76572" maxCol="76584" />
      </drainZones>
      <drainZonesShadow>
        <drainZoneShadow minCol="117017" maxCol="117050" />
        <drainZoneShadow minCol="152780" maxCol="152792" />
      </drainZonesShadow>
    </node>
    <node name="::853692" nid="12861" row="3175" minCol="36343" maxCol="76585" minColSha="72640" maxColSha="157359" color="EX-yellow-orange">
      <drainZones>
        <drainZone minCol="76585" maxCol="76585" />
      </drainZones>
      <drainZonesShadow>
        <drainZoneShadow minCol="117051" maxCol="117058" />
        <drainZoneShadow minCol="152793" maxCol="152793" />
      </drainZonesShadow>
    </node>
    <node name="::853059" nid="12816" row="3176" minCol="36344" maxCol="76593" minColSha="72641" maxColSha="166474" color="EX-pure-blue">
      <drainZones>
        <drainZone minCol="76586" maxCol="76593" />
      </drainZones>
      <drainZonesShadow>
        <drainZoneShadow minCol="117059" maxCol="117093" />
        <drainZoneShadow minCol="152794" maxCol="152801" />
      </drainZonesShadow>
    </node>
    <node name="::852793" nid="12380" row="3177" minCol="36345" maxCol="76596" minColSha="72642" maxColSha="163552" color="EX-dark-yellow-green">
      <drainZones>
        <drainZone minCol="76594" maxCol="76596" />
      </drainZones>
      <drainZonesShadow>
        <drainZoneShadow minCol="117094" maxCol="117101" />
        <drainZoneShadow minCol="152802" maxCol="152804" />
      </drainZonesShadow>
    </node>
    <node name="::852066" nid="11828" row="3178" minCol="36347" maxCol="76604" minColSha="72644" maxColSha="162573" color="EX-dark-magenta">
      <drainZones>
        <drainZone minCol="76597" maxCol="76604" />
      </drainZones>
      <drainZonesShadow>
        <drainZoneShadow minCol="117102" maxCol="117115" />
        <drainZoneShadow minCol="152805" maxCol="152812" />
      </drainZonesShadow>
    </node>
    <node name="::851068" nid="13135" row="3179" minCol="36348" maxCol="76607" minColSha="72645" maxColSha="161713" color="EX-dark-green">
      <drainZones>
        <drainZone minCol="76605" maxCol="76607" />
      </drainZones>
      <drainZonesShadow>
        <drainZoneShadow minCol="117116" maxCol="117130" />
        <drainZoneShadow minCol="152813" maxCol="152815" />
      </drainZonesShadow>
    </node>
    <node name="::854292" nid="11765" row="3180" minCol="36349" maxCol="76610" minColSha="72646" maxColSha="163744" color="EX-blue-magenta">
      <drainZones>
        <drainZone minCol="76608" maxCol="76610" />
      </drainZones>
      <drainZonesShadow>
        <drainZoneShadow minCol="117131" maxCol="117137" />
        <drainZoneShadow minCol="152816" maxCol="152819" />
      </drainZonesShadow>
    </node>
    <node name="::855280" nid="13277" row="3181" minCol="36350" maxCol="76618" minColSha="72647" maxColSha="166306" color="EX-yellow-green">
      <drainZones>
        <drainZone minCol="76611" maxCol="76618" />
      </drainZones>
      <drainZonesShadow>
        <drainZoneShadow minCol="117138" maxCol="117161" />
        <drainZoneShadow minCol="152820" maxCol="152828" />
      </drainZonesShadow>
    </node>
    <node name="::854294" nid="11047" row="3182" minCol="36351" maxCol="76623" minColSha="72648" maxColSha="165689" color="EX-magenta">
      <drainZones>
        <drainZone minCol="76619" maxCol="76623" />
      </drainZones>
      <drainZonesShadow>
        <drainZoneShadow minCol="117162" maxCol="117184" />
        <drainZoneShadow minCol="152829" maxCol="152833" />
      </drainZonesShadow>
    </node>
    <node name="::856421" nid="12677" row="3183" minCol="36352" maxCol="76637" minColSha="72649" maxColSha="164811" color="EX-green">
      <drainZones>
        <drainZone minCol="76624" maxCol="76637" />
      </drainZones>
      <drainZonesShadow>
        <drainZoneShadow minCol="117185" maxCol="117206" />
        <drainZoneShadow minCol="152834" maxCol="152847" />
      </drainZonesShadow>
    </node>
    <node name="::852873" nid="11999" row="3184" minCol="36354" maxCol="76651" minColSha="72651" maxColSha="166145" color="EX-yellow">
      <drainZones>
        <drainZone minCol="76638" maxCol="76651" />
      </drainZones>
      <drainZonesShadow>
        <drainZoneShadow minCol="117207" maxCol="117239" />
        <drainZoneShadow minCol="152848" maxCol="152861" />
      </drainZonesShadow>
    </node>
    <node name="::851136" nid="11635" row="3185" minCol="36355" maxCol="76668" minColSha="72652" maxColSha="166140" color="EX-purple">
      <drainZones>
        <drainZone minCol="76652" maxCol="76668" />
      </drainZones>
      <drainZonesShadow>
        <drainZoneShadow minCol="117240" maxCol="117287" />
        <drainZoneShadow minCol="152862" maxCol="152878" />
      </drainZonesShadow>
    </node>
    <node name="::855710" nid="13559" row="3186" minCol="36356" maxCol="76673" minColSha="72653" maxColSha="166291" color="EX-dark-purple">
      <drainZones>
        <drainZone minCol="76669" maxCol="76673" />
      </drainZones>
      <drainZonesShadow>
        <drainZoneShadow minCol="117288" maxCol="117301" />
        <drainZoneShadow minCol="152879" maxCol="152884" />
      </drainZonesShadow>
    </node>
    <node name="::854978" nid="12640" row="3187" minCol="36357" maxCol="76677" minColSha="72654" maxColSha="162152" color="EX-dark-red">
      <drainZones>
        <drainZone minCol="76674" maxCol="76677" />
      </drainZones>
      <drainZonesShadow>
        <drainZoneShadow minCol="117302" maxCol="117333" />
        <drainZoneShadow minCol="152885" maxCol="152889" />
      </drainZonesShadow>
    </node>
    <node name="::850637" nid="11134" row="3188" minCol="36358" maxCol="76689" minColSha="72655" maxColSha="166325" color="EX-pale-green">
      <drainZones>
        <drainZone minCol="76678" maxCol="76689" />
      </drainZones>
      <drainZonesShadow>
        <drainZoneShadow minCol="117334" maxCol="117348" />
        <drainZoneShadow minCol="152890" maxCol="152901" />
      </drainZonesShadow>
    </node>
    <node name="::855485" nid="11364" row="3189" minCol="36359" maxCol="76699" minColSha="72656" maxColSha="165249" color="EX-pale-blue">
      <drainZones>
        <drainZone minCol="76690" maxCol="76699" />
      </drainZones>
      <drainZonesShadow>
        <drainZoneShadow minCol="117349" maxCol="117390" />
        <drainZoneShadow minCol="152902" maxCol="152911" />
      </drainZonesShadow>
    </node>
    <node name="::855092" nid="12127" row="3190" minCol="36360" maxCol="76702" minColSha="72657" maxColSha="165263" color="EX-dark-tan">
      <drainZones>
        <drainZone minCol="76700" maxCol="76702" />
      </drainZones>
      <drainZonesShadow>
        <drainZoneShadow minCol="117391" maxCol="117403" />
        <drainZoneShadow minCol="152912" maxCol="152914" />
      </drainZonesShadow>
    </node>
    <node name="::855036" nid="12121" row="3191" minCol="36362" maxCol="76708" minColSha="72659" maxColSha="165609" color="EX-pale-blue-magenta">
      <drainZones>
        <drainZone minCol="76703" maxCol="76708" />
      </drainZones>
      <drainZonesShadow>
        <drainZoneShadow minCol="117404" maxCol="117412" />
        <drainZoneShadow minCol="152915" maxCol="152920" />
      </drainZonesShadow>
    </node>
    <node name="::850438" nid="11863" row="3192" minCol="36363" maxCol="76709" minColSha="72660" maxColSha="153173" color="EX-pale-yellow orange">
      <drainZones>
        <drainZone minCol="76709" maxCol="76709" />
      </drainZones>
      <drainZonesShadow>
        <drainZoneShadow minCol="117413" maxCol="117420" />
        <drainZoneShadow minCol="152921" maxCol="152922" />
      </drainZonesShadow>
    </node>
    <node name="::856535" nid="11796" row="3193" minCol="36364" maxCol="76718" minColSha="72661" maxColSha="164277" color="EX-medium-magenta">
      <drainZones>
        <drainZone minCol="76710" maxCol="76718" />
      </drainZones>
      <drainZonesShadow>
        <drainZoneShadow minCol="117421" maxCol="117447" />
        <drainZoneShadow minCol="152923" maxCol="152931" />
      </drainZonesShadow>
    </node>
    <node name="::855886" nid="13542" row="3194" minCol="36365" maxCol="76721" minColSha="72662" maxColSha="160530" color="EX-pale-red">
      <drainZones>
        <drainZone minCol="76719" maxCol="76721" />
      </drainZones>
      <drainZonesShadow>
        <drainZoneShadow minCol="117448" maxCol="117458" />
        <drainZoneShadow minCol="152932" maxCol="152934" />
      </drainZonesShadow>
    </node>
    <node name="::852417" nid="12098" row="3195" minCol="36366" maxCol="76719" minColSha="72663" maxColSha="152935" color="EX-pale-cyan">
      <drainZones/>
      <drainZonesShadow>
        <drainZoneShadow minCol="117459" maxCol="117466" />
        <drainZoneShadow minCol="152935" maxCol="152935" />
      </drainZonesShadow>
    </node>
    <node name="::851240" nid="11449" row="3196" minCol="36367" maxCol="76725" minColSha="72664" maxColSha="165733" color="EX-pale-yellow-green">
      <drainZones>
        <drainZone minCol="76722" maxCol="76725" />
      </drainZones>
      <drainZonesShadow>
        <drainZoneShadow minCol="117467" maxCol="117485" />
        <drainZoneShadow minCol="152936" maxCol="152939" />
      </drainZonesShadow>
    </node>
    <node name="::851942" nid="10695" row="3197" minCol="36368" maxCol="76726" minColSha="72665" maxColSha="165658" color="EX-pale-purple">
      <drainZones>
        <drainZone minCol="76726" maxCol="76726" />
      </drainZones>
      <drainZonesShadow>
        <drainZoneShadow minCol="117486" maxCol="117531" />
        <drainZoneShadow minCol="152940" maxCol="152940" />
      </drainZonesShadow>
    </node>
    <node name="::850643" nid="13877" row="3198" minCol="36369" maxCol="76728" minColSha="72666" maxColSha="162196" color="EX-pale-magenta">
      <drainZones>
        <drainZone minCol="76727" maxCol="76728" />
      </drainZones>
      <drainZonesShadow>
        <drainZoneShadow minCol="117532" maxCol="117571" />
        <drainZoneShadow minCol="152941" maxCol="152942" />
      </drainZonesShadow>
    </node>
    <node name="::853954" nid="12516" row="3199" minCol="36370" maxCol="76731" minColSha="72667" maxColSha="164113" color="EX-pale-red-orange">
      <drainZones>
        <drainZone minCol="76729" maxCol="76731" />
      </drainZones>
      <drainZonesShadow>
        <drainZoneShadow minCol="117572" maxCol="117580" />
        <drainZoneShadow minCol="152943" maxCol="152945" />
      </drainZonesShadow>
    </node>
    <node name="::852838" nid="10667" row="3200" minCol="36371" maxCol="76737" minColSha="72668" maxColSha="165174" color="EX-blue">
      <drainZones>
        <drainZone minCol="76732" maxCol="76737" />
      </drainZones>
      <drainZonesShadow>
        <drainZoneShadow minCol="117581" maxCol="117596" />
        <drainZoneShadow minCol="152946" maxCol="152951" />
      </drainZonesShadow>
    </node>
    <node name="::854658" nid="10804" row="3201" minCol="36374" maxCol="76753" minColSha="72671" maxColSha="166365" color="EX-orange">
      <drainZones>
        <drainZone minCol="76738" maxCol="76753" />
      </drainZones>
      <drainZonesShadow>
        <drainZoneShadow minCol="117597" maxCol="117638" />
        <drainZoneShadow minCol="152952" maxCol="152967" />
      </drainZonesShadow>
    </node>
    <node name="::852338" nid="11936" row="3202" minCol="36375" maxCol="76764" minColSha="72672" maxColSha="166393" color="EX-dark-cyan">
      <drainZones>
        <drainZone minCol="76754" maxCol="76764" />
      </drainZones>
      <drainZonesShadow>
        <drainZoneShadow minCol="117639" maxCol="117667" />
        <drainZoneShadow minCol="152968" maxCol="152978" />
      </drainZonesShadow>
    </node>
    <node name="::850385" nid="11108" row="3203" minCol="36376" maxCol="76776" minColSha="72673" maxColSha="166319" color="EX-red">
      <drainZones>
        <drainZone minCol="76765" maxCol="76776" />
      </drainZones>
      <drainZonesShadow>
        <drainZoneShadow minCol="117668" maxCol="117688" />
        <drainZoneShadow minCol="152979" maxCol="152990" />
      </drainZonesShadow>
    </node>
    <node name="::852121" nid="12819" row="3204" minCol="36377" maxCol="76780" minColSha="72674" maxColSha="166403" color="EX-dark-orange">
      <drainZones>
        <drainZone minCol="76777" maxCol="76780" />
      </drainZones>
      <drainZonesShadow>
        <drainZoneShadow minCol="117689" maxCol="117710" />
        <drainZoneShadow minCol="152991" maxCol="152994" />
      </drainZonesShadow>
    </node>
    <node name="::851506" nid="11521" row="3205" minCol="36380" maxCol="76786" minColSha="72677" maxColSha="166408" color="EX-dark-gray-purple">
      <drainZones>
        <drainZone minCol="76781" maxCol="76786" />
      </drainZones>
      <drainZonesShadow>
        <drainZoneShadow minCol="117711" maxCol="117720" />
        <drainZoneShadow minCol="152995" maxCol="153001" />
      </drainZonesShadow>
    </node>
    <node name="::852925" nid="12398" row="3206" minCol="36382" maxCol="76794" minColSha="72679" maxColSha="166161" color="EX-cyan">
      <drainZones>
        <drainZone minCol="76787" maxCol="76794" />
      </drainZones>
      <drainZonesShadow>
        <drainZoneShadow minCol="117721" maxCol="117741" />
        <drainZoneShadow minCol="153002" maxCol="153010" />
      </drainZonesShadow>
    </node>
    <node name="::853892" nid="12698" row="3207" minCol="36386" maxCol="76811" minColSha="72683" maxColSha="165797" color="EX-yellow-orange">
      <drainZones>
        <drainZone minCol="76795" maxCol="76811" />
      </drainZones>
      <drainZonesShadow>
        <drainZoneShadow minCol="117742" maxCol="117777" />
        <drainZoneShadow minCol="153011" maxCol="153027" />
      </drainZonesShadow>
    </node>
    <node name="::854248" nid="12310" row="3208" minCol="36387" maxCol="76817" minColSha="72684" maxColSha="163410" color="EX-pure-blue">
      <drainZones>
        <drainZone minCol="76812" maxCol="76817" />
      </drainZones>
      <drainZonesShadow>
        <drainZoneShadow minCol="117778" maxCol="117794" />
        <drainZoneShadow minCol="153028" maxCol="153034" />
      </drainZonesShadow>
    </node>
    <node name="::854230" nid="12249" row="3209" minCol="36388" maxCol="76821" minColSha="72685" maxColSha="165405" color="EX-dark-yellow-green">
      <drainZones>
        <drainZone minCol="76818" maxCol="76821" />
      </drainZones>
      <drainZonesShadow>
        <drainZoneShadow minCol="117795" maxCol="117809" />
        <drainZoneShadow minCol="153035" maxCol="153038" />
      </drainZonesShadow>
    </node>
    <node name="::851984" nid="10832" row="3210" minCol="36390" maxCol="76829" minColSha="72687" maxColSha="165135" color="EX-dark-magenta">
      <drainZones>
        <drainZone minCol="76822" maxCol="76829" />
      </drainZones>
      <drainZonesShadow>
        <drainZoneShadow minCol="117810" maxCol="117843" />
        <drainZoneShadow minCol="153039" maxCol="153046" />
      </drainZonesShadow>
    </node>
    <node name="::855782" nid="13682" row="3211" minCol="36394" maxCol="76842" minColSha="72691" maxColSha="166354" color="EX-dark-green">
      <drainZones>
        <drainZone minCol="76830" maxCol="76842" />
      </drainZones>
      <drainZonesShadow>
        <drainZoneShadow minCol="117844" maxCol="117889" />
        <drainZoneShadow minCol="153047" maxCol="153061" />
      </drainZonesShadow>
    </node>
    <node name="::854279" nid="11766" row="3212" minCol="36395" maxCol="76843" minColSha="72692" maxColSha="161015" color="EX-blue-magenta">
      <drainZones>
        <drainZone minCol="76843" maxCol="76843" />
      </drainZones>
      <drainZonesShadow>
        <drainZoneShadow minCol="117890" maxCol="117902" />
        <drainZoneShadow minCol="153062" maxCol="153062" />
      </drainZonesShadow>
    </node>
    <node name="::854883" nid="13366" row="3213" minCol="36399" maxCol="76857" minColSha="72696" maxColSha="166305" color="EX-yellow-green">
      <drainZones>
        <drainZone minCol="76844" maxCol="76857" />
      </drainZones>
      <drainZonesShadow>
        <drainZoneShadow minCol="117903" maxCol="117918" />
        <drainZoneShadow minCol="153063" maxCol="153076" />
      </drainZonesShadow>
    </node>
    <node name="::855243" nid="11130" row="3214" minCol="36401" maxCol="76867" minColSha="72698" maxColSha="166404" color="EX-magenta">
      <drainZones>
        <drainZone minCol="76858" maxCol="76867" />
      </drainZones>
      <drainZonesShadow>
        <drainZoneShadow minCol="117919" maxCol="117940" />
        <drainZoneShadow minCol="153077" maxCol="153086" />
      </drainZonesShadow>
    </node>
    <node name="::853195" nid="12941" row="3215" minCol="36402" maxCol="76872" minColSha="72699" maxColSha="165039" color="EX-green">
      <drainZones>
        <drainZone minCol="76868" maxCol="76872" />
      </drainZones>
      <drainZonesShadow>
        <drainZoneShadow minCol="117941" maxCol="117960" />
        <drainZoneShadow minCol="153087" maxCol="153091" />
      </drainZonesShadow>
    </node>
    <node name="::854131" nid="12964" row="3216" minCol="36403" maxCol="76878" minColSha="72700" maxColSha="161865" color="EX-yellow">
      <drainZones>
        <drainZone minCol="76873" maxCol="76878" />
      </drainZones>
      <drainZonesShadow>
        <drainZoneShadow minCol="117961" maxCol="117969" />
        <drainZoneShadow minCol="153092" maxCol="153097" />
      </drainZonesShadow>
    </node>
    <node name="::852101" nid="13932" row="3217" minCol="36405" maxCol="76886" minColSha="72702" maxColSha="162516" color="EX-purple">
      <drainZones>
        <drainZone minCol="76879" maxCol="76886" />
      </drainZones>
      <drainZonesShadow>
        <drainZoneShadow minCol="117970" maxCol="117985" />
        <drainZoneShadow minCol="153098" maxCol="153106" />
      </drainZonesShadow>
    </node>
    <node name="::854339" nid="11038" row="3218" minCol="36406" maxCol="76888" minColSha="72703" maxColSha="161662" color="EX-dark-purple">
      <drainZones>
        <drainZone minCol="76887" maxCol="76888" />
      </drainZones>
      <drainZonesShadow>
        <drainZoneShadow minCol="117986" maxCol="117997" />
        <drainZoneShadow minCol="153107" maxCol="153108" />
      </drainZonesShadow>
    </node>
    <node name="::851485" nid="13421" row="3219" minCol="36407" maxCol="76896" minColSha="72704" maxColSha="166275" color="EX-dark-red">
      <drainZones>
        <drainZone minCol="76889" maxCol="76896" />
      </drainZones>
      <drainZonesShadow>
        <drainZoneShadow minCol="117998" maxCol="118017" />
        <drainZoneShadow minCol="153109" maxCol="153116" />
      </drainZonesShadow>
    </node>
    <node name="::852025" nid="12586" row="3220" minCol="36409" maxCol="76909" minColSha="72706" maxColSha="165893" color="EX-pale-green">
      <drainZones>
        <drainZone minCol="76897" maxCol="76909" />
      </drainZones>
      <drainZonesShadow>
        <drainZoneShadow minCol="118018" maxCol="118046" />
        <drainZoneShadow minCol="153117" maxCol="153131" />
      </drainZonesShadow>
    </node>
    <node name="::851319" nid="12203" row="3221" minCol="36412" maxCol="76923" minColSha="72709" maxColSha="166400" color="EX-pale-blue">
      <drainZones>
        <drainZone minCol="76910" maxCol="76923" />
      </drainZones>
      <drainZonesShadow>
        <drainZoneShadow minCol="118047" maxCol="118098" />
        <drainZoneShadow minCol="153132" maxCol="153145" />
      </drainZonesShadow>
    </node>
    <node name="::853644" nid="12852" row="3222" minCol="36413" maxCol="76927" minColSha="72710" maxColSha="166409" color="EX-dark-tan">
      <drainZones>
        <drainZone minCol="76924" maxCol="76927" />
      </drainZones>
      <drainZonesShadow>
        <drainZoneShadow minCol="118099" maxCol="118107" />
        <drainZoneShadow minCol="153146" maxCol="153149" />
      </drainZonesShadow>
    </node>
    <node name="::853355" nid="13771" row="3223" minCol="36416" maxCol="76937" minColSha="72713" maxColSha="165678" color="EX-pale-blue-magenta">
      <drainZones>
        <drainZone minCol="76928" maxCol="76937" />
      </drainZones>
      <drainZonesShadow>
        <drainZoneShadow minCol="118108" maxCol="118118" />
        <drainZoneShadow minCol="153150" maxCol="153162" />
      </drainZonesShadow>
    </node>
    <node name="::855241" nid="11202" row="3224" minCol="36417" maxCol="76944" minColSha="72714" maxColSha="165668" color="EX-pale-yellow orange">
      <drainZones>
        <drainZone minCol="76938" maxCol="76944" />
      </drainZones>
      <drainZonesShadow>
        <drainZoneShadow minCol="118119" maxCol="118131" />
        <drainZoneShadow minCol="153163" maxCol="153169" />
      </drainZonesShadow>
    </node>
    <node name="::853586" nid="11453" row="3225" minCol="36423" maxCol="76947" minColSha="72720" maxColSha="163714" color="EX-medium-magenta">
      <drainZones>
        <drainZone minCol="76945" maxCol="76947" />
      </drainZones>
      <drainZonesShadow>
        <drainZoneShadow minCol="118132" maxCol="118137" />
        <drainZoneShadow minCol="153170" maxCol="153172" />
      </drainZonesShadow>
    </node>
    <node name="::850482" nid="11529" row="3226" minCol="36424" maxCol="76955" minColSha="72721" maxColSha="165604" color="EX-pale-red">
      <drainZones>
        <drainZone minCol="76948" maxCol="76955" />
      </drainZones>
      <drainZonesShadow>
        <drainZoneShadow minCol="118138" maxCol="118155" />
        <drainZoneShadow minCol="153173" maxCol="153181" />
      </drainZonesShadow>
    </node>
    <node name="::856327" nid="11801" row="3227" minCol="36425" maxCol="76961" minColSha="72722" maxColSha="164278" color="EX-pale-cyan">
      <drainZones>
        <drainZone minCol="76956" maxCol="76961" />
      </drainZones>
      <drainZonesShadow>
        <drainZoneShadow minCol="118156" maxCol="118173" />
        <drainZoneShadow minCol="153182" maxCol="153188" />
      </drainZonesShadow>
    </node>
    <node name="::853212" nid="11544" row="3228" minCol="36426" maxCol="76967" minColSha="72723" maxColSha="163708" color="EX-pale-yellow-green">
      <drainZones>
        <drainZone minCol="76962" maxCol="76967" />
      </drainZones>
      <drainZonesShadow>
        <drainZoneShadow minCol="118174" maxCol="118185" />
        <drainZoneShadow minCol="153189" maxCol="153194" />
      </drainZonesShadow>
    </node>
    <node name="::854042" nid="12554" row="3229" minCol="36429" maxCol="76978" minColSha="72726" maxColSha="166448" color="EX-pale-purple">
      <drainZones>
        <drainZone minCol="76968" maxCol="76978" />
      </drainZones>
      <drainZonesShadow>
        <drainZoneShadow minCol="118186" maxCol="118201" />
        <drainZoneShadow minCol="153195" maxCol="153205" />
      </drainZonesShadow>
    </node>
    <node name="::856058" nid="11351" row="3230" minCol="36435" maxCol="76992" minColSha="72732" maxColSha="166331" color="EX-pale-magenta">
      <drainZones>
        <drainZone minCol="76979" maxCol="76992" />
      </drainZones>
      <drainZonesShadow>
        <drainZoneShadow minCol="118202" maxCol="118242" />
        <drainZoneShadow minCol="153206" maxCol="153220" />
      </drainZonesShadow>
    </node>
    <node name="::853388" nid="11464" row="3231" minCol="36436" maxCol="77004" minColSha="72733" maxColSha="164829" color="EX-pale-red-orange">
      <drainZones>
        <drainZone minCol="76993" maxCol="77004" />
      </drainZones>
      <drainZonesShadow>
        <drainZoneShadow minCol="118243" maxCol="118252" />
        <drainZoneShadow minCol="153221" maxCol="153232" />
      </drainZonesShadow>
    </node>
    <node name="::851002" nid="11621" row="3232" minCol="36438" maxCol="77010" minColSha="72735" maxColSha="162260" color="EX-blue">
      <drainZones>
        <drainZone minCol="77005" maxCol="77010" />
      </drainZones>
      <drainZonesShadow>
        <drainZoneShadow minCol="118253" maxCol="118262" />
        <drainZoneShadow minCol="153233" maxCol="153239" />
      </drainZonesShadow>
    </node>
    <node name="::856394" nid="13060" row="3233" minCol="36440" maxCol="77022" minColSha="72737" maxColSha="165878" color="EX-orange">
      <drainZones>
        <drainZone minCol="77011" maxCol="77022" />
      </drainZones>
      <drainZonesShadow>
        <drainZoneShadow minCol="118263" maxCol="118276" />
        <drainZoneShadow minCol="153240" maxCol="153251" />
      </drainZonesShadow>
    </node>
    <node name="::855986" nid="11131" row="3234" minCol="36441" maxCol="77025" minColSha="72738" maxColSha="163697" color="EX-dark-cyan">
      <drainZones>
        <drainZone minCol="77023" maxCol="77025" />
      </drainZones>
      <drainZonesShadow>
        <drainZoneShadow minCol="118277" maxCol="118295" />
        <drainZoneShadow minCol="153252" maxCol="153254" />
      </drainZonesShadow>
    </node>
    <node name="::852380" nid="12034" row="3235" minCol="36446" maxCol="77027" minColSha="72743" maxColSha="158660" color="EX-red">
      <drainZones>
        <drainZone minCol="77026" maxCol="77027" />
      </drainZones>
      <drainZonesShadow>
        <drainZoneShadow minCol="118296" maxCol="118312" />
        <drainZoneShadow minCol="153255" maxCol="153256" />
      </drainZonesShadow>
    </node>
    <node name="::855908" nid="11715" row="3236" minCol="36449" maxCol="77028" minColSha="72746" maxColSha="157163" color="EX-dark-orange">
      <drainZones>
        <drainZone minCol="77028" maxCol="77028" />
      </drainZones>
      <drainZonesShadow>
        <drainZoneShadow minCol="118313" maxCol="118322" />
        <drainZoneShadow minCol="153257" maxCol="153257" />
      </drainZonesShadow>
    </node>
    <node name="::855593" nid="13952" row="3237" minCol="36452" maxCol="77035" minColSha="72749" maxColSha="166405" color="EX-dark-gray-purple">
      <drainZones>
        <drainZone minCol="77029" maxCol="77035" />
      </drainZones>
      <drainZonesShadow>
        <drainZoneShadow minCol="118323" maxCol="118335" />
        <drainZoneShadow minCol="153258" maxCol="153265" />
      </drainZonesShadow>
    </node>
    <node name="::850999" nid="11622" row="3238" minCol="36453" maxCol="77051" minColSha="72750" maxColSha="165724" color="EX-cyan">
      <drainZones>
        <drainZone minCol="77036" maxCol="77051" />
      </drainZones>
      <drainZonesShadow>
        <drainZoneShadow minCol="118336" maxCol="118349" />
        <drainZoneShadow minCol="153266" maxCol="153281" />
      </drainZonesShadow>
    </node>
    <node name="::852237" nid="12781" row="3239" minCol="36461" maxCol="77054" minColSha="72758" maxColSha="164535" color="EX-yellow-orange">
      <drainZones>
        <drainZone minCol="77052" maxCol="77054" />
      </drainZones>
      <drainZonesShadow>
        <drainZoneShadow minCol="118350" maxCol="118361" />
        <drainZoneShadow minCol="153282" maxCol="153284" />
      </drainZonesShadow>
    </node>
    <node name="::856814" nid="11427" row="3240" minCol="36466" maxCol="77064" minColSha="72763" maxColSha="166343" color="EX-pure-blue">
      <drainZones>
        <drainZone minCol="77055" maxCol="77064" />
      </drainZones>
      <drainZonesShadow>
        <drainZoneShadow minCol="118362" maxCol="118374" />
        <drainZoneShadow minCol="153285" maxCol="153294" />
      </drainZonesShadow>
    </node>
    <node name="::852638" nid="11271" row="3241" minCol="36467" maxCol="77066" minColSha="72764" maxColSha="166193" color="EX-dark-yellow-green">
      <drainZones>
        <drainZone minCol="77065" maxCol="77066" />
      </drainZones>
      <drainZonesShadow>
        <drainZoneShadow minCol="118375" maxCol="118383" />
        <drainZoneShadow minCol="153295" maxCol="153296" />
      </drainZonesShadow>
    </node>
    <node name="::854065" nid="13907" row="3242" minCol="36469" maxCol="77074" minColSha="72766" maxColSha="165080" color="EX-dark-magenta">
      <drainZones>
        <drainZone minCol="77067" maxCol="77074" />
      </drainZones>
      <drainZonesShadow>
        <drainZoneShadow minCol="118384" maxCol="118405" />
        <drainZoneShadow minCol="153297" maxCol="153304" />
      </drainZonesShadow>
    </node>
    <node name="::853639" nid="11684" row="3243" minCol="36472" maxCol="77086" minColSha="72769" maxColSha="166248" color="EX-dark-green">
      <drainZones>
        <drainZone minCol="77075" maxCol="77086" />
      </drainZones>
      <drainZonesShadow>
        <drainZoneShadow minCol="118406" maxCol="118430" />
        <drainZoneShadow minCol="153305" maxCol="153317" />
      </drainZonesShadow>
    </node>
    <node name="::851781" nid="11007" row="3244" minCol="36474" maxCol="77097" minColSha="72771" maxColSha="166072" color="EX-blue-magenta">
      <drainZones>
        <drainZone minCol="77087" maxCol="77097" />
      </drainZones>
      <drainZonesShadow>
        <drainZoneShadow minCol="118431" maxCol="118445" />
        <drainZoneShadow minCol="153318" maxCol="153330" />
      </drainZonesShadow>
    </node>
    <node name="::852423" nid="13153" row="3245" minCol="36476" maxCol="77111" minColSha="72773" maxColSha="166437" color="EX-yellow-green">
      <drainZones>
        <drainZone minCol="77098" maxCol="77111" />
      </drainZones>
      <drainZonesShadow>
        <drainZoneShadow minCol="118446" maxCol="118471" />
        <drainZoneShadow minCol="153331" maxCol="153345" />
      </drainZonesShadow>
    </node>
    <node name="::854815" nid="11413" row="3246" minCol="36479" maxCol="77114" minColSha="72776" maxColSha="161464" color="EX-magenta">
      <drainZones>
        <drainZone minCol="77112" maxCol="77114" />
      </drainZones>
      <drainZonesShadow>
        <drainZoneShadow minCol="118472" maxCol="118480" />
        <drainZoneShadow minCol="153346" maxCol="153348" />
      </drainZonesShadow>
    </node>
    <node name="::855716" nid="11779" row="3247" minCol="36485" maxCol="77127" minColSha="72782" maxColSha="165211" color="EX-green">
      <drainZones>
        <drainZone minCol="77115" maxCol="77127" />
      </drainZones>
      <drainZonesShadow>
        <drainZoneShadow minCol="118481" maxCol="118508" />
        <drainZoneShadow minCol="153349" maxCol="153361" />
      </drainZonesShadow>
    </node>
    <node name="::853256" nid="11313" row="3248" minCol="36494" maxCol="77134" minColSha="72791" maxColSha="165442" color="EX-yellow">
      <drainZones>
        <drainZone minCol="77128" maxCol="77134" />
      </drainZones>
      <drainZonesShadow>
        <drainZoneShadow minCol="118509" maxCol="118519" />
        <drainZoneShadow minCol="153362" maxCol="153368" />
      </drainZonesShadow>
    </node>
    <node name="::854930" nid="10700" row="3249" minCol="36499" maxCol="77138" minColSha="72796" maxColSha="164962" color="EX-purple">
      <drainZones>
        <drainZone minCol="77135" maxCol="77138" />
      </drainZones>
      <drainZonesShadow>
        <drainZoneShadow minCol="118520" maxCol="118525" />
        <drainZoneShadow minCol="153369" maxCol="153372" />
      </drainZonesShadow>
    </node>
    <node name="::851785" nid="11988" row="3250" minCol="36500" maxCol="77139" minColSha="72797" maxColSha="163745" color="EX-dark-purple">
      <drainZones>
        <drainZone minCol="77139" maxCol="77139" />
      </drainZones>
      <drainZonesShadow>
        <drainZoneShadow minCol="118526" maxCol="118529" />
        <drainZoneShadow minCol="153373" maxCol="153374" />
      </drainZonesShadow>
    </node>
    <node name="::855228" nid="13070" row="3251" minCol="36501" maxCol="77150" minColSha="72798" maxColSha="165181" color="EX-dark-red">
      <drainZones>
        <drainZone minCol="77140" maxCol="77150" />
      </drainZones>
      <drainZonesShadow>
        <drainZoneShadow minCol="118530" maxCol="118544" />
        <drainZoneShadow minCol="153375" maxCol="153385" />
      </drainZonesShadow>
    </node>
    <node name="::850935" nid="11077" row="3252" minCol="36502" maxCol="77153" minColSha="72799" maxColSha="166141" color="EX-pale-green">
      <drainZones>
        <drainZone minCol="77151" maxCol="77153" />
      </drainZones>
      <drainZonesShadow>
        <drainZoneShadow minCol="118545" maxCol="118550" />
        <drainZoneShadow minCol="153386" maxCol="153389" />
      </drainZonesShadow>
    </node>
    <node name="::850470" nid="11392" row="3253" minCol="36503" maxCol="77156" minColSha="72800" maxColSha="166449" color="EX-pale-blue">
      <drainZones>
        <drainZone minCol="77154" maxCol="77156" />
      </drainZones>
      <drainZonesShadow>
        <drainZoneShadow minCol="118551" maxCol="118562" />
        <drainZoneShadow minCol="153390" maxCol="153392" />
      </drainZonesShadow>
    </node>
    <node name="::856044" nid="13236" row="3254" minCol="36504" maxCol="77160" minColSha="72801" maxColSha="163561" color="EX-dark-tan">
      <drainZones>
        <drainZone minCol="77157" maxCol="77160" />
      </drainZones>
      <drainZonesShadow>
        <drainZoneShadow minCol="118563" maxCol="118584" />
        <drainZoneShadow minCol="153393" maxCol="153397" />
      </drainZonesShadow>
    </node>
    <node name="::851911" nid="12253" row="3255" minCol="36505" maxCol="77162" minColSha="72802" maxColSha="165116" color="EX-pale-blue-magenta">
      <drainZones>
        <drainZone minCol="77161" maxCol="77162" />
      </drainZones>
      <drainZonesShadow>
        <drainZoneShadow minCol="118585" maxCol="118591" />
        <drainZoneShadow minCol="153398" maxCol="153399" />
      </drainZonesShadow>
    </node>
    <node name="::851317" nid="11425" row="3256" minCol="36508" maxCol="77163" minColSha="72805" maxColSha="156830" color="EX-pale-yellow orange">
      <drainZones>
        <drainZone minCol="77163" maxCol="77163" />
      </drainZones>
      <drainZonesShadow>
        <drainZoneShadow minCol="118592" maxCol="118604" />
        <drainZoneShadow minCol="153400" maxCol="153401" />
      </drainZonesShadow>
    </node>
    <node name="::853750" nid="13508" row="3257" minCol="36509" maxCol="77168" minColSha="72806" maxColSha="163100" color="EX-medium-magenta">
      <drainZones>
        <drainZone minCol="77164" maxCol="77168" />
      </drainZones>
      <drainZonesShadow>
        <drainZoneShadow minCol="118605" maxCol="118611" />
        <drainZoneShadow minCol="153402" maxCol="153406" />
      </drainZonesShadow>
    </node>
    <node name="::855130" nid="13202" row="3258" minCol="36512" maxCol="77178" minColSha="72809" maxColSha="165818" color="EX-pale-red">
      <drainZones>
        <drainZone minCol="77169" maxCol="77178" />
      </drainZones>
      <drainZonesShadow>
        <drainZoneShadow minCol="118612" maxCol="118625" />
        <drainZoneShadow minCol="153407" maxCol="153419" />
      </drainZonesShadow>
    </node>
    <node name="::856287" nid="12258" row="3259" minCol="36513" maxCol="77181" minColSha="72810" maxColSha="161805" color="EX-pale-cyan">
      <drainZones>
        <drainZone minCol="77179" maxCol="77181" />
      </drainZones>
      <drainZonesShadow>
        <drainZoneShadow minCol="118626" maxCol="118645" />
        <drainZoneShadow minCol="153420" maxCol="153423" />
      </drainZonesShadow>
    </node>
    <node name="::854686" nid="13100" row="3260" minCol="36514" maxCol="77183" minColSha="72811" maxColSha="163773" color="EX-pale-yellow-green">
      <drainZones>
        <drainZone minCol="77182" maxCol="77183" />
      </drainZones>
      <drainZonesShadow>
        <drainZoneShadow minCol="118646" maxCol="118650" />
        <drainZoneShadow minCol="153424" maxCol="153426" />
      </drainZonesShadow>
    </node>
    <node name="::855952" nid="12274" row="3261" minCol="36516" maxCol="77199" minColSha="72813" maxColSha="166443" color="EX-pale-purple">
      <drainZones>
        <drainZone minCol="77184" maxCol="77199" />
      </drainZones>
      <drainZonesShadow>
        <drainZoneShadow minCol="118651" maxCol="118688" />
        <drainZoneShadow minCol="153427" maxCol="153444" />
      </drainZonesShadow>
    </node>
    <node name="::855492" nid="13088" row="3262" minCol="36517" maxCol="77212" minColSha="72814" maxColSha="166374" color="EX-pale-magenta">
      <drainZones>
        <drainZone minCol="77200" maxCol="77212" />
      </drainZones>
      <drainZonesShadow>
        <drainZoneShadow minCol="118689" maxCol="118718" />
        <drainZoneShadow minCol="153445" maxCol="153458" />
      </drainZonesShadow>
    </node>
    <node name="::851421" nid="13452" row="3263" minCol="36518" maxCol="77227" minColSha="72815" maxColSha="165097" color="EX-pale-red-orange">
      <drainZones>
        <drainZone minCol="77213" maxCol="77227" />
      </drainZones>
      <drainZonesShadow>
        <drainZoneShadow minCol="118719" maxCol="118734" />
        <drainZoneShadow minCol="153459" maxCol="153473" />
      </drainZonesShadow>
    </node>
    <node name="::855596" nid="11475" row="3264" minCol="36519" maxCol="77239" minColSha="72816" maxColSha="166073" color="EX-blue">
      <drainZones>
        <drainZone minCol="77228" maxCol="77239" />
      </drainZones>
      <drainZonesShadow>
        <drainZoneShadow minCol="118735" maxCol="118742" />
        <drainZoneShadow minCol="153474" maxCol="153487" />
      </drainZonesShadow>
    </node>
    <node name="::851306" nid="12265" row="3265" minCol="36520" maxCol="77250" minColSha="72817" maxColSha="165419" color="EX-orange">
      <drainZones>
        <drainZone minCol="77240" maxCol="77250" />
      </drainZones>
      <drainZonesShadow>
        <drainZoneShadow minCol="118743" maxCol="118773" />
        <drainZoneShadow minCol="153488" maxCol="153498" />
      </drainZonesShadow>
    </node>
    <node name="::852774" nid="11892" row="3266" minCol="36521" maxCol="77257" minColSha="72818" maxColSha="164195" color="EX-dark-cyan">
      <drainZones>
        <drainZone minCol="77251" maxCol="77257" />
      </drainZones>
      <drainZonesShadow>
        <drainZoneShadow minCol="118774" maxCol="118794" />
        <drainZoneShadow minCol="153499" maxCol="153505" />
      </drainZonesShadow>
    </node>
    <node name="::853997" nid="11357" row="3267" minCol="36522" maxCol="77262" minColSha="72819" maxColSha="164304" color="EX-red">
      <drainZones>
        <drainZone minCol="77258" maxCol="77262" />
      </drainZones>
      <drainZonesShadow>
        <drainZoneShadow minCol="118795" maxCol="118838" />
        <drainZoneShadow minCol="153506" maxCol="153512" />
      </drainZonesShadow>
    </node>
    <node name="::853478" nid="10931" row="3268" minCol="36523" maxCol="77275" minColSha="72820" maxColSha="165090" color="EX-dark-orange">
      <drainZones>
        <drainZone minCol="77263" maxCol="77275" />
      </drainZones>
      <drainZonesShadow>
        <drainZoneShadow minCol="118839" maxCol="118870" />
        <drainZoneShadow minCol="153513" maxCol="153525" />
      </drainZonesShadow>
    </node>
    <node name="::854667" nid="10727" row="3269" minCol="36524" maxCol="77280" minColSha="72821" maxColSha="165545" color="EX-dark-gray-purple">
      <drainZones>
        <drainZone minCol="77276" maxCol="77280" />
      </drainZones>
      <drainZonesShadow>
        <drainZoneShadow minCol="118871" maxCol="118878" />
        <drainZoneShadow minCol="153526" maxCol="153530" />
      </drainZonesShadow>
    </node>
    <node name="::853400" nid="12279" row="3270" minCol="36526" maxCol="77289" minColSha="72823" maxColSha="166146" color="EX-cyan">
      <drainZones>
        <drainZone minCol="77281" maxCol="77289" />
      </drainZones>
      <drainZonesShadow>
        <drainZoneShadow minCol="118879" maxCol="118891" />
        <drainZoneShadow minCol="153531" maxCol="153539" />
      </drainZonesShadow>
    </node>
    <node name="::854261" nid="13217" row="3271" minCol="36527" maxCol="77298" minColSha="72824" maxColSha="166435" color="EX-yellow-orange">
      <drainZones>
        <drainZone minCol="77290" maxCol="77298" />
      </drainZones>
      <drainZonesShadow>
        <drainZoneShadow minCol="118892" maxCol="118900" />
        <drainZoneShadow minCol="153540" maxCol="153548" />
      </drainZonesShadow>
    </node>
    <node name="::855254" nid="11340" row="3272" minCol="36528" maxCol="77304" minColSha="72825" maxColSha="165934" color="EX-pure-blue">
      <drainZones>
        <drainZone minCol="77299" maxCol="77304" />
      </drainZones>
      <drainZonesShadow>
        <drainZoneShadow minCol="118901" maxCol="118910" />
        <drainZoneShadow minCol="153549" maxCol="153554" />
      </drainZonesShadow>
    </node>
    <node name="::852744" nid="10932" row="3273" minCol="36529" maxCol="77314" minColSha="72826" maxColSha="166477" color="EX-dark-yellow-green">
      <drainZones>
        <drainZone minCol="77305" maxCol="77314" />
      </drainZones>
      <drainZonesShadow>
        <drainZoneShadow minCol="118911" maxCol="118939" />
        <drainZoneShadow minCol="153555" maxCol="153564" />
      </drainZonesShadow>
    </node>
    <node name="::853976" nid="11405" row="3274" minCol="36530" maxCol="77317" minColSha="72827" maxColSha="163942" color="EX-dark-magenta">
      <drainZones>
        <drainZone minCol="77315" maxCol="77317" />
      </drainZones>
      <drainZonesShadow>
        <drainZoneShadow minCol="118940" maxCol="118951" />
        <drainZoneShadow minCol="153565" maxCol="153567" />
      </drainZonesShadow>
    </node>
    <node name="::856309" nid="11829" row="3275" minCol="36531" maxCol="76669" minColSha="72828" maxColSha="153568" color="EX-dark-green">
      <drainZones/>
      <drainZonesShadow>
        <drainZoneShadow minCol="118952" maxCol="118961" />
        <drainZoneShadow minCol="153568" maxCol="153568" />
      </drainZonesShadow>
    </node>
    <node name="::852224" nid="10783" row="3276" minCol="36533" maxCol="77322" minColSha="72830" maxColSha="162053" color="EX-blue-magenta">
      <drainZones>
        <drainZone minCol="77318" maxCol="77322" />
      </drainZones>
      <drainZonesShadow>
        <drainZoneShadow minCol="118962" maxCol="118978" />
        <drainZoneShadow minCol="153569" maxCol="153573" />
      </drainZonesShadow>
    </node>
    <node name="::852523" nid="10765" row="3277" minCol="36534" maxCol="77324" minColSha="72831" maxColSha="162486" color="EX-yellow-green">
      <drainZones>
        <drainZone minCol="77323" maxCol="77324" />
      </drainZones>
      <drainZonesShadow>
        <drainZoneShadow minCol="118979" maxCol="118984" />
        <drainZoneShadow minCol="153574" maxCol="153575" />
      </drainZonesShadow>
    </node>
    <node name="::853946" nid="12052" row="3278" minCol="36535" maxCol="77329" minColSha="72832" maxColSha="165128" color="EX-magenta">
      <drainZones>
        <drainZone minCol="77325" maxCol="77329" />
      </drainZones>
      <drainZonesShadow>
        <drainZoneShadow minCol="118985" maxCol="118996" />
        <drainZoneShadow minCol="153576" maxCol="153580" />
      </drainZonesShadow>
    </node>
    <node name="::853902" nid="11974" row="3279" minCol="36538" maxCol="77340" minColSha="72835" maxColSha="166337" color="EX-green">
      <drainZones>
        <drainZone minCol="77330" maxCol="77340" />
      </drainZones>
      <drainZonesShadow>
        <drainZoneShadow minCol="118997" maxCol="119011" />
        <drainZoneShadow minCol="153581" maxCol="153591" />
      </drainZonesShadow>
    </node>
    <node name="::856821" nid="13430" row="3280" minCol="36539" maxCol="77353" minColSha="72836" maxColSha="164025" color="EX-yellow">
      <drainZones>
        <drainZone minCol="77341" maxCol="77353" />
      </drainZones>
      <drainZonesShadow>
        <drainZoneShadow minCol="119012" maxCol="119032" />
        <drainZoneShadow minCol="153592" maxCol="153604" />
      </drainZonesShadow>
    </node>
    <node name="::853455" nid="12795" row="3281" minCol="36540" maxCol="77359" minColSha="72837" maxColSha="164136" color="EX-purple">
      <drainZones>
        <drainZone minCol="77354" maxCol="77359" />
      </drainZones>
      <drainZonesShadow>
        <drainZoneShadow minCol="119033" maxCol="119054" />
        <drainZoneShadow minCol="153605" maxCol="153612" />
      </drainZonesShadow>
    </node>
    <node name="::852862" nid="11284" row="3282" minCol="36541" maxCol="77362" minColSha="72838" maxColSha="155626" color="EX-dark-purple">
      <drainZones>
        <drainZone minCol="77360" maxCol="77362" />
      </drainZones>
      <drainZonesShadow>
        <drainZoneShadow minCol="119055" maxCol="119071" />
        <drainZoneShadow minCol="153613" maxCol="153617" />
      </drainZonesShadow>
    </node>
    <node name="::851056" nid="11781" row="3283" minCol="36542" maxCol="77364" minColSha="72839" maxColSha="160654" color="EX-dark-red">
      <drainZones>
        <drainZone minCol="77363" maxCol="77364" />
      </drainZones>
      <drainZonesShadow>
        <drainZoneShadow minCol="119072" maxCol="119085" />
        <drainZoneShadow minCol="153618" maxCol="153621" />
      </drainZonesShadow>
    </node>
    <node name="::856740" nid="10629" row="3284" minCol="36543" maxCol="77367" minColSha="72840" maxColSha="158307" color="EX-pale-green">
      <drainZones>
        <drainZone minCol="77365" maxCol="77367" />
      </drainZones>
      <drainZonesShadow>
        <drainZoneShadow minCol="119086" maxCol="119094" />
        <drainZoneShadow minCol="153622" maxCol="153626" />
      </drainZonesShadow>
    </node>
    <node name="::855859" nid="11333" row="3285" minCol="36544" maxCol="77375" minColSha="72841" maxColSha="166175" color="EX-pale-blue">
      <drainZones>
        <drainZone minCol="77368" maxCol="77375" />
      </drainZones>
      <drainZonesShadow>
        <drainZoneShadow minCol="119095" maxCol="119108" />
        <drainZoneShadow minCol="153627" maxCol="153634" />
      </drainZonesShadow>
    </node>
    <node name="::856313" nid="14026" row="3286" minCol="36545" maxCol="77383" minColSha="72842" maxColSha="163712" color="EX-dark-tan">
      <drainZones>
        <drainZone minCol="77376" maxCol="77383" />
      </drainZones>
      <drainZonesShadow>
        <drainZoneShadow minCol="119109" maxCol="119131" />
        <drainZoneShadow minCol="153635" maxCol="153642" />
      </drainZonesShadow>
    </node>
    <node name="::856486" nid="13254" row="3287" minCol="36547" maxCol="77396" minColSha="72844" maxColSha="165981" color="EX-pale-blue-magenta">
      <drainZones>
        <drainZone minCol="77384" maxCol="77396" />
      </drainZones>
      <drainZonesShadow>
        <drainZoneShadow minCol="119132" maxCol="119179" />
        <drainZoneShadow minCol="153643" maxCol="153656" />
      </drainZonesShadow>
    </node>
    <node name="::854527" nid="13721" row="3288" minCol="36548" maxCol="77398" minColSha="72845" maxColSha="155214" color="EX-pale-yellow orange">
      <drainZones>
        <drainZone minCol="77397" maxCol="77398" />
      </drainZones>
      <drainZonesShadow>
        <drainZoneShadow minCol="119180" maxCol="119188" />
        <drainZoneShadow minCol="153657" maxCol="153659" />
      </drainZonesShadow>
    </node>
    <node name="::850822" nid="12974" row="3289" minCol="36549" maxCol="77403" minColSha="72846" maxColSha="159335" color="EX-medium-magenta">
      <drainZones>
        <drainZone minCol="77399" maxCol="77403" />
      </drainZones>
      <drainZonesShadow>
        <drainZoneShadow minCol="119189" maxCol="119207" />
        <drainZoneShadow minCol="153660" maxCol="153664" />
      </drainZonesShadow>
    </node>
    <node name="::855656" nid="13664" row="3290" minCol="36550" maxCol="77408" minColSha="72847" maxColSha="165810" color="EX-pale-red">
      <drainZones>
        <drainZone minCol="77404" maxCol="77408" />
      </drainZones>
      <drainZonesShadow>
        <drainZoneShadow minCol="119208" maxCol="119221" />
        <drainZoneShadow minCol="153665" maxCol="153670" />
      </drainZonesShadow>
    </node>
    <node name="::854363" nid="11328" row="3291" minCol="36552" maxCol="77413" minColSha="72849" maxColSha="165350" color="EX-pale-cyan">
      <drainZones>
        <drainZone minCol="77409" maxCol="77413" />
      </drainZones>
      <drainZonesShadow>
        <drainZoneShadow minCol="119222" maxCol="119245" />
        <drainZoneShadow minCol="153671" maxCol="153677" />
      </drainZonesShadow>
    </node>
    <node name="::852200" nid="11516" row="3292" minCol="36553" maxCol="77423" minColSha="72850" maxColSha="164168" color="EX-pale-yellow-green">
      <drainZones>
        <drainZone minCol="77414" maxCol="77423" />
      </drainZones>
      <drainZonesShadow>
        <drainZoneShadow minCol="119246" maxCol="119261" />
        <drainZoneShadow minCol="153678" maxCol="153689" />
      </drainZonesShadow>
    </node>
    <node name="::855221" nid="13584" row="3293" minCol="36554" maxCol="77431" minColSha="72851" maxColSha="166411" color="EX-pale-purple">
      <drainZones>
        <drainZone minCol="77424" maxCol="77431" />
      </drainZones>
      <drainZonesShadow>
        <drainZoneShadow minCol="119262" maxCol="119277" />
        <drainZoneShadow minCol="153690" maxCol="153697" />
      </drainZonesShadow>
    </node>
    <node name="::855741" nid="13040" row="3294" minCol="36555" maxCol="77433" minColSha="72852" maxColSha="165253" color="EX-pale-magenta">
      <drainZones>
        <drainZone minCol="77432" maxCol="77433" />
      </drainZones>
      <drainZonesShadow>
        <drainZoneShadow minCol="119278" maxCol="119288" />
        <drainZoneShadow minCol="153698" maxCol="153700" />
      </drainZonesShadow>
    </node>
    <node name="::854157" nid="12963" row="3295" minCol="36556" maxCol="77444" minColSha="72853" maxColSha="160386" color="EX-pale-red-orange">
      <drainZones>
        <drainZone minCol="77434" maxCol="77444" />
      </drainZones>
      <drainZonesShadow>
        <drainZoneShadow minCol="119289" maxCol="119319" />
        <drainZoneShadow minCol="153701" maxCol="153712" />
      </drainZonesShadow>
    </node>
    <node name="::856459" nid="10719" row="3296" minCol="36558" maxCol="77447" minColSha="72855" maxColSha="153719" color="EX-blue">
      <drainZones>
        <drainZone minCol="77445" maxCol="77447" />
      </drainZones>
      <drainZonesShadow>
        <drainZoneShadow minCol="119320" maxCol="119331" />
        <drainZoneShadow minCol="153713" maxCol="153715" />
      </drainZonesShadow>
    </node>
    <node name="::855439" nid="10715" row="3297" minCol="36559" maxCol="77448" minColSha="72856" maxColSha="158422" color="EX-orange">
      <drainZones>
        <drainZone minCol="77448" maxCol="77448" />
      </drainZones>
      <drainZonesShadow>
        <drainZoneShadow minCol="119332" maxCol="119343" />
        <drainZoneShadow minCol="153716" maxCol="153717" />
      </drainZonesShadow>
    </node>
    <node name="::852089" nid="12958" row="3298" minCol="36560" maxCol="77446" minColSha="72857" maxColSha="153718" color="EX-dark-cyan">
      <drainZones/>
      <drainZonesShadow>
        <drainZoneShadow minCol="119344" maxCol="119351" />
        <drainZoneShadow minCol="153718" maxCol="153718" />
      </drainZonesShadow>
    </node>
    <node name="::9164967" nid="13950" row="3299" minCol="36561" maxCol="77447" minColSha="72858" maxColSha="153719" color="EX-red">
      <drainZones/>
      <drainZonesShadow>
        <drainZoneShadow minCol="119352" maxCol="119356" />
        <drainZoneShadow minCol="153719" maxCol="153719" />
      </drainZonesShadow>
    </node>
    <node name="::856559" nid="11377" row="3300" minCol="36562" maxCol="77464" minColSha="72859" maxColSha="165894" color="EX-dark-orange">
      <drainZones>
        <drainZone minCol="77449" maxCol="77464" />
      </drainZones>
      <drainZonesShadow>
        <drainZoneShadow minCol="119357" maxCol="119383" />
        <drainZoneShadow minCol="153720" maxCol="153738" />
      </drainZonesShadow>
    </node>
    <node name="::855328" nid="13083" row="3301" minCol="36563" maxCol="77468" minColSha="72860" maxColSha="163832" color="EX-dark-gray-purple">
      <drainZones>
        <drainZone minCol="77465" maxCol="77468" />
      </drainZones>
      <drainZonesShadow>
        <drainZoneShadow minCol="119384" maxCol="119405" />
        <drainZoneShadow minCol="153739" maxCol="153742" />
      </drainZonesShadow>
    </node>
    <node name="::852610" nid="11251" row="3302" minCol="36564" maxCol="77474" minColSha="72861" maxColSha="164134" color="EX-cyan">
      <drainZones>
        <drainZone minCol="77469" maxCol="77474" />
      </drainZones>
      <drainZonesShadow>
        <drainZoneShadow minCol="119406" maxCol="119422" />
        <drainZoneShadow minCol="153743" maxCol="153748" />
      </drainZonesShadow>
    </node>
    <node name="::854985" nid="11210" row="3303" minCol="36565" maxCol="77477" minColSha="72862" maxColSha="164385" color="EX-yellow-orange">
      <drainZones>
        <drainZone minCol="77475" maxCol="77477" />
      </drainZones>
      <drainZonesShadow>
        <drainZoneShadow minCol="119423" maxCol="119433" />
        <drainZoneShadow minCol="153749" maxCol="153752" />
      </drainZonesShadow>
    </node>
    <node name="::855505" nid="11057" row="3304" minCol="36566" maxCol="77487" minColSha="72863" maxColSha="165397" color="EX-pure-blue">
      <drainZones>
        <drainZone minCol="77478" maxCol="77487" />
      </drainZones>
      <drainZonesShadow>
        <drainZoneShadow minCol="119434" maxCol="119458" />
        <drainZoneShadow minCol="153753" maxCol="153763" />
      </drainZonesShadow>
    </node>
    <node name="::852172" nid="11917" row="3305" minCol="36567" maxCol="77499" minColSha="72864" maxColSha="166165" color="EX-dark-yellow-green">
      <drainZones>
        <drainZone minCol="77488" maxCol="77499" />
      </drainZones>
      <drainZonesShadow>
        <drainZoneShadow minCol="119459" maxCol="119469" />
        <drainZoneShadow minCol="153764" maxCol="153775" />
      </drainZonesShadow>
    </node>
    <node name="::851975" nid="10665" row="3306" minCol="36568" maxCol="77506" minColSha="72865" maxColSha="165964" color="EX-dark-magenta">
      <drainZones>
        <drainZone minCol="77500" maxCol="77506" />
      </drainZones>
      <drainZonesShadow>
        <drainZoneShadow minCol="119470" maxCol="119480" />
        <drainZoneShadow minCol="153776" maxCol="153784" />
      </drainZonesShadow>
    </node>
    <node name="::852578" nid="11924" row="3307" minCol="36569" maxCol="77509" minColSha="72866" maxColSha="165551" color="EX-dark-green">
      <drainZones>
        <drainZone minCol="77507" maxCol="77509" />
      </drainZones>
      <drainZonesShadow>
        <drainZoneShadow minCol="119481" maxCol="119495" />
        <drainZoneShadow minCol="153785" maxCol="153788" />
      </drainZonesShadow>
    </node>
    <node name="::852190" nid="12859" row="3308" minCol="36570" maxCol="77513" minColSha="72867" maxColSha="165503" color="EX-blue-magenta">
      <drainZones>
        <drainZone minCol="77510" maxCol="77513" />
      </drainZones>
      <drainZonesShadow>
        <drainZoneShadow minCol="119496" maxCol="119504" />
        <drainZoneShadow minCol="153789" maxCol="153794" />
      </drainZonesShadow>
    </node>
    <node name="::853686" nid="13061" row="3309" minCol="36572" maxCol="77527" minColSha="72869" maxColSha="164838" color="EX-yellow-green">
      <drainZones>
        <drainZone minCol="77514" maxCol="77527" />
      </drainZones>
      <drainZonesShadow>
        <drainZoneShadow minCol="119505" maxCol="119526" />
        <drainZoneShadow minCol="153795" maxCol="153808" />
      </drainZonesShadow>
    </node>
    <node name="::855363" nid="11081" row="3310" minCol="36573" maxCol="77528" minColSha="72870" maxColSha="162471" color="EX-magenta">
      <drainZones>
        <drainZone minCol="77528" maxCol="77528" />
      </drainZones>
      <drainZonesShadow>
        <drainZoneShadow minCol="119527" maxCol="119540" />
        <drainZoneShadow minCol="153809" maxCol="153809" />
      </drainZonesShadow>
    </node>
    <node name="::851029" nid="11809" row="3311" minCol="36574" maxCol="77537" minColSha="72871" maxColSha="164219" color="EX-green">
      <drainZones>
        <drainZone minCol="77529" maxCol="77537" />
      </drainZones>
      <drainZonesShadow>
        <drainZoneShadow minCol="119541" maxCol="119566" />
        <drainZoneShadow minCol="153810" maxCol="153819" />
      </drainZonesShadow>
    </node>
    <node name="::855622" nid="11571" row="3312" minCol="36576" maxCol="77542" minColSha="72873" maxColSha="163130" color="EX-yellow">
      <drainZones>
        <drainZone minCol="77538" maxCol="77542" />
      </drainZones>
      <drainZonesShadow>
        <drainZoneShadow minCol="119567" maxCol="119597" />
        <drainZoneShadow minCol="153820" maxCol="153824" />
      </drainZonesShadow>
    </node>
    <node name="::856837" nid="12594" row="3313" minCol="36577" maxCol="77549" minColSha="72874" maxColSha="162644" color="EX-purple">
      <drainZones>
        <drainZone minCol="77543" maxCol="77549" />
      </drainZones>
      <drainZonesShadow>
        <drainZoneShadow minCol="119598" maxCol="119609" />
        <drainZoneShadow minCol="153825" maxCol="153831" />
      </drainZonesShadow>
    </node>
    <node name="::853804" nid="13826" row="3314" minCol="36579" maxCol="77561" minColSha="72876" maxColSha="166066" color="EX-dark-purple">
      <drainZones>
        <drainZone minCol="77550" maxCol="77561" />
      </drainZones>
      <drainZonesShadow>
        <drainZoneShadow minCol="119610" maxCol="119628" />
        <drainZoneShadow minCol="153832" maxCol="153844" />
      </drainZonesShadow>
    </node>
    <node name="::850423" nid="12016" row="3315" minCol="36580" maxCol="77566" minColSha="72877" maxColSha="164839" color="EX-dark-red">
      <drainZones>
        <drainZone minCol="77562" maxCol="77566" />
      </drainZones>
      <drainZonesShadow>
        <drainZoneShadow minCol="119629" maxCol="119638" />
        <drainZoneShadow minCol="153845" maxCol="153849" />
      </drainZonesShadow>
    </node>
    <node name="::856263" nid="12612" row="3316" minCol="36582" maxCol="77576" minColSha="72879" maxColSha="165091" color="EX-pale-green">
      <drainZones>
        <drainZone minCol="77567" maxCol="77576" />
      </drainZones>
      <drainZonesShadow>
        <drainZoneShadow minCol="119639" maxCol="119664" />
        <drainZoneShadow minCol="153850" maxCol="153861" />
      </drainZonesShadow>
    </node>
    <node name="::855746" nid="11446" row="3317" minCol="36583" maxCol="77577" minColSha="72880" maxColSha="153969" color="EX-pale-blue">
      <drainZones>
        <drainZone minCol="77577" maxCol="77577" />
      </drainZones>
      <drainZonesShadow>
        <drainZoneShadow minCol="119665" maxCol="119671" />
        <drainZoneShadow minCol="153862" maxCol="153862" />
      </drainZonesShadow>
    </node>
    <node name="::854765" nid="12104" row="3318" minCol="36585" maxCol="77588" minColSha="72882" maxColSha="165630" color="EX-dark-tan">
      <drainZones>
        <drainZone minCol="77578" maxCol="77588" />
      </drainZones>
      <drainZonesShadow>
        <drainZoneShadow minCol="119672" maxCol="119683" />
        <drainZoneShadow minCol="153863" maxCol="153876" />
      </drainZonesShadow>
    </node>
    <node name="::852222" nid="10644" row="3319" minCol="36586" maxCol="77595" minColSha="72883" maxColSha="162946" color="EX-pale-blue-magenta">
      <drainZones>
        <drainZone minCol="77589" maxCol="77595" />
      </drainZones>
      <drainZonesShadow>
        <drainZoneShadow minCol="119684" maxCol="119710" />
        <drainZoneShadow minCol="153877" maxCol="153884" />
      </drainZonesShadow>
    </node>
    <node name="::851536" nid="12738" row="3320" minCol="36587" maxCol="77605" minColSha="72884" maxColSha="166020" color="EX-pale-yellow orange">
      <drainZones>
        <drainZone minCol="77596" maxCol="77605" />
      </drainZones>
      <drainZonesShadow>
        <drainZoneShadow minCol="119711" maxCol="119750" />
        <drainZoneShadow minCol="153885" maxCol="153897" />
      </drainZonesShadow>
    </node>
    <node name="::853670" nid="10842" row="3321" minCol="36588" maxCol="77622" minColSha="72885" maxColSha="166044" color="EX-medium-magenta">
      <drainZones>
        <drainZone minCol="77606" maxCol="77622" />
      </drainZones>
      <drainZonesShadow>
        <drainZoneShadow minCol="119751" maxCol="119782" />
        <drainZoneShadow minCol="153898" maxCol="153915" />
      </drainZonesShadow>
    </node>
    <node name="::852361" nid="11559" row="3322" minCol="36600" maxCol="77630" minColSha="72897" maxColSha="162445" color="EX-pale-red">
      <drainZones>
        <drainZone minCol="77623" maxCol="77630" />
      </drainZones>
      <drainZonesShadow>
        <drainZoneShadow minCol="119783" maxCol="119808" />
        <drainZoneShadow minCol="153916" maxCol="153926" />
      </drainZonesShadow>
    </node>
    <node name="::853782" nid="13480" row="3323" minCol="36601" maxCol="77641" minColSha="72898" maxColSha="164659" color="EX-pale-cyan">
      <drainZones>
        <drainZone minCol="77631" maxCol="77641" />
      </drainZones>
      <drainZonesShadow>
        <drainZoneShadow minCol="119809" maxCol="119832" />
        <drainZoneShadow minCol="153927" maxCol="153938" />
      </drainZonesShadow>
    </node>
    <node name="::852202" nid="12779" row="3324" minCol="36602" maxCol="77648" minColSha="72899" maxColSha="163278" color="EX-pale-yellow-green">
      <drainZones>
        <drainZone minCol="77642" maxCol="77648" />
      </drainZones>
      <drainZonesShadow>
        <drainZoneShadow minCol="119833" maxCol="119853" />
        <drainZoneShadow minCol="153939" maxCol="153945" />
      </drainZonesShadow>
    </node>
    <node name="::854168" nid="11349" row="3325" minCol="36603" maxCol="77655" minColSha="72900" maxColSha="161341" color="EX-pale-purple">
      <drainZones>
        <drainZone minCol="77649" maxCol="77655" />
      </drainZones>
      <drainZonesShadow>
        <drainZoneShadow minCol="119854" maxCol="119871" />
        <drainZoneShadow minCol="153946" maxCol="153952" />
      </drainZonesShadow>
    </node>
    <node name="::853803" nid="13855" row="3326" minCol="36604" maxCol="77657" minColSha="72901" maxColSha="165861" color="EX-pale-magenta">
      <drainZones>
        <drainZone minCol="77656" maxCol="77657" />
      </drainZones>
      <drainZonesShadow>
        <drainZoneShadow minCol="119872" maxCol="119891" />
        <drainZoneShadow minCol="153953" maxCol="153954" />
      </drainZonesShadow>
    </node>
    <node name="::854038" nid="12939" row="3327" minCol="36605" maxCol="77661" minColSha="72902" maxColSha="164442" color="EX-pale-red-orange">
      <drainZones>
        <drainZone minCol="77658" maxCol="77661" />
      </drainZones>
      <drainZonesShadow>
        <drainZoneShadow minCol="119892" maxCol="119907" />
        <drainZoneShadow minCol="153955" maxCol="153959" />
      </drainZonesShadow>
    </node>
    <node name="::853994" nid="13148" row="3328" minCol="36606" maxCol="77670" minColSha="72903" maxColSha="165196" color="EX-blue">
      <drainZones>
        <drainZone minCol="77662" maxCol="77670" />
      </drainZones>
      <drainZonesShadow>
        <drainZoneShadow minCol="119908" maxCol="119917" />
        <drainZoneShadow minCol="153960" maxCol="153968" />
      </drainZonesShadow>
    </node>
    <node name="::856529" nid="12630" row="3329" minCol="36607" maxCol="77671" minColSha="72904" maxColSha="156603" color="EX-orange">
      <drainZones>
        <drainZone minCol="77671" maxCol="77671" />
      </drainZones>
      <drainZonesShadow>
        <drainZoneShadow minCol="119918" maxCol="119934" />
        <drainZoneShadow minCol="153969" maxCol="153970" />
      </drainZonesShadow>
    </node>
    <node name="::855522" nid="13543" row="3330" minCol="36608" maxCol="77674" minColSha="72905" maxColSha="166397" color="EX-dark-cyan">
      <drainZones>
        <drainZone minCol="77672" maxCol="77674" />
      </drainZones>
      <drainZonesShadow>
        <drainZoneShadow minCol="119935" maxCol="119947" />
        <drainZoneShadow minCol="153971" maxCol="153974" />
      </drainZonesShadow>
    </node>
    <node name="::851898" nid="12009" row="3331" minCol="36609" maxCol="77683" minColSha="72906" maxColSha="165600" color="EX-red">
      <drainZones>
        <drainZone minCol="77675" maxCol="77683" />
      </drainZones>
      <drainZonesShadow>
        <drainZoneShadow minCol="119948" maxCol="119954" />
        <drainZoneShadow minCol="153975" maxCol="153983" />
      </drainZonesShadow>
    </node>
    <node name="::854745" nid="12655" row="3332" minCol="36610" maxCol="77687" minColSha="72907" maxColSha="165940" color="EX-dark-orange">
      <drainZones>
        <drainZone minCol="77684" maxCol="77687" />
      </drainZones>
      <drainZonesShadow>
        <drainZoneShadow minCol="119955" maxCol="119963" />
        <drainZoneShadow minCol="153984" maxCol="153989" />
      </drainZonesShadow>
    </node>
    <node name="::852124" nid="13470" row="3333" minCol="36611" maxCol="77689" minColSha="72908" maxColSha="161614" color="EX-dark-gray-purple">
      <drainZones>
        <drainZone minCol="77688" maxCol="77689" />
      </drainZones>
      <drainZonesShadow>
        <drainZoneShadow minCol="119964" maxCol="119974" />
        <drainZoneShadow minCol="153990" maxCol="153991" />
      </drainZonesShadow>
    </node>
    <node name="::854335" nid="11776" row="3334" minCol="36612" maxCol="77692" minColSha="72909" maxColSha="161343" color="EX-cyan">
      <drainZones>
        <drainZone minCol="77690" maxCol="77692" />
      </drainZones>
      <drainZonesShadow>
        <drainZoneShadow minCol="119975" maxCol="119982" />
        <drainZoneShadow minCol="153992" maxCol="153996" />
      </drainZonesShadow>
    </node>
    <node name="::853497" nid="10819" row="3335" minCol="36613" maxCol="77693" minColSha="72910" maxColSha="154617" color="EX-yellow-orange">
      <drainZones>
        <drainZone minCol="77693" maxCol="77693" />
      </drainZones>
      <drainZonesShadow>
        <drainZoneShadow minCol="119983" maxCol="119990" />
        <drainZoneShadow minCol="153997" maxCol="153997" />
      </drainZonesShadow>
    </node>
    <node name="::854871" nid="13318" row="3336" minCol="36614" maxCol="77695" minColSha="72911" maxColSha="161012" color="EX-pure-blue">
      <drainZones>
        <drainZone minCol="77694" maxCol="77695" />
      </drainZones>
      <drainZonesShadow>
        <drainZoneShadow minCol="119991" maxCol="119997" />
        <drainZoneShadow minCol="153998" maxCol="153999" />
      </drainZonesShadow>
    </node>
    <node name="::856191" nid="10967" row="3337" minCol="36615" maxCol="77698" minColSha="72912" maxColSha="164420" color="EX-dark-yellow-green">
      <drainZones>
        <drainZone minCol="77696" maxCol="77698" />
      </drainZones>
      <drainZonesShadow>
        <drainZoneShadow minCol="119998" maxCol="120002" />
        <drainZoneShadow minCol="154000" maxCol="154002" />
      </drainZonesShadow>
    </node>
    <node name="::851244" nid="11669" row="3338" minCol="36616" maxCol="77700" minColSha="72913" maxColSha="163833" color="EX-dark-magenta">
      <drainZones>
        <drainZone minCol="77699" maxCol="77700" />
      </drainZones>
      <drainZonesShadow>
        <drainZoneShadow minCol="120003" maxCol="120006" />
        <drainZoneShadow minCol="154003" maxCol="154004" />
      </drainZonesShadow>
    </node>
    <node name="::854644" nid="13513" row="3339" minCol="36617" maxCol="77703" minColSha="72914" maxColSha="160695" color="EX-dark-green">
      <drainZones>
        <drainZone minCol="77701" maxCol="77703" />
      </drainZones>
      <drainZonesShadow>
        <drainZoneShadow minCol="120007" maxCol="120009" />
        <drainZoneShadow minCol="154005" maxCol="154007" />
      </drainZonesShadow>
    </node>
    <node name="::855804" nid="10874" row="3340" minCol="36618" maxCol="76910" minColSha="72915" maxColSha="154008" color="EX-blue-magenta">
      <drainZones/>
      <drainZonesShadow>
        <drainZoneShadow minCol="120010" maxCol="120013" />
        <drainZoneShadow minCol="154008" maxCol="154008" />
      </drainZonesShadow>
    </node>
    <node name="::854544" nid="13110" row="3341" minCol="36673" maxCol="77715" minColSha="72970" maxColSha="166147" color="EX-yellow-green">
      <drainZones>
        <drainZone minCol="77704" maxCol="77715" />
      </drainZones>
      <drainZonesShadow>
        <drainZoneShadow minCol="120014" maxCol="120058" />
        <drainZoneShadow minCol="154009" maxCol="154021" />
      </drainZonesShadow>
    </node>
    <node name="::851205" nid="11408" row="3342" minCol="36674" maxCol="77722" minColSha="72971" maxColSha="166022" color="EX-magenta">
      <drainZones>
        <drainZone minCol="77716" maxCol="77722" />
      </drainZones>
      <drainZonesShadow>
        <drainZoneShadow minCol="120059" maxCol="120104" />
        <drainZoneShadow minCol="154022" maxCol="154030" />
      </drainZonesShadow>
    </node>
    <node name="::851403" nid="13647" row="3343" minCol="36675" maxCol="77724" minColSha="72972" maxColSha="159907" color="EX-green">
      <drainZones>
        <drainZone minCol="77723" maxCol="77724" />
      </drainZones>
      <drainZonesShadow>
        <drainZoneShadow minCol="120105" maxCol="120157" />
        <drainZoneShadow minCol="154031" maxCol="154032" />
      </drainZonesShadow>
    </node>
    <node name="::853064" nid="13824" row="3344" minCol="36676" maxCol="77732" minColSha="72973" maxColSha="163979" color="EX-yellow">
      <drainZones>
        <drainZone minCol="77725" maxCol="77732" />
      </drainZones>
      <drainZonesShadow>
        <drainZoneShadow minCol="120158" maxCol="120202" />
        <drainZoneShadow minCol="154033" maxCol="154040" />
      </drainZonesShadow>
    </node>
    <node name="::854324" nid="12886" row="3345" minCol="36677" maxCol="77750" minColSha="72974" maxColSha="166336" color="EX-purple">
      <drainZones>
        <drainZone minCol="77733" maxCol="77750" />
      </drainZones>
      <drainZonesShadow>
        <drainZoneShadow minCol="120203" maxCol="120232" />
        <drainZoneShadow minCol="154041" maxCol="154059" />
      </drainZonesShadow>
    </node>
    <node name="::852830" nid="11148" row="3346" minCol="36678" maxCol="77765" minColSha="72975" maxColSha="166166" color="EX-dark-purple">
      <drainZones>
        <drainZone minCol="77751" maxCol="77765" />
      </drainZones>
      <drainZonesShadow>
        <drainZoneShadow minCol="120233" maxCol="120259" />
        <drainZoneShadow minCol="154060" maxCol="154080" />
      </drainZonesShadow>
    </node>
    <node name="::854309" nid="11827" row="3347" minCol="36679" maxCol="77775" minColSha="72976" maxColSha="165451" color="EX-dark-red">
      <drainZones>
        <drainZone minCol="77766" maxCol="77775" />
      </drainZones>
      <drainZonesShadow>
        <drainZoneShadow minCol="120260" maxCol="120297" />
        <drainZoneShadow minCol="154081" maxCol="154090" />
      </drainZonesShadow>
    </node>
    <node name="::851562" nid="11962" row="3348" minCol="36680" maxCol="77785" minColSha="72977" maxColSha="162366" color="EX-pale-green">
      <drainZones>
        <drainZone minCol="77776" maxCol="77785" />
      </drainZones>
      <drainZonesShadow>
        <drainZoneShadow minCol="120298" maxCol="120331" />
        <drainZoneShadow minCol="154091" maxCol="154103" />
      </drainZonesShadow>
    </node>
    <node name="::851846" nid="10927" row="3349" minCol="36681" maxCol="77795" minColSha="72978" maxColSha="166290" color="EX-pale-blue">
      <drainZones>
        <drainZone minCol="77786" maxCol="77795" />
      </drainZones>
      <drainZonesShadow>
        <drainZoneShadow minCol="120332" maxCol="120367" />
        <drainZoneShadow minCol="154104" maxCol="154114" />
      </drainZonesShadow>
    </node>
    <node name="::855184" nid="13575" row="3350" minCol="36682" maxCol="77809" minColSha="72979" maxColSha="164481" color="EX-dark-tan">
      <drainZones>
        <drainZone minCol="77796" maxCol="77809" />
      </drainZones>
      <drainZonesShadow>
        <drainZoneShadow minCol="120368" maxCol="120400" />
        <drainZoneShadow minCol="154115" maxCol="154128" />
      </drainZonesShadow>
    </node>
    <node name="::856859" nid="10605" row="3351" minCol="36683" maxCol="77816" minColSha="72980" maxColSha="162659" color="EX-pale-blue-magenta">
      <drainZones>
        <drainZone minCol="77810" maxCol="77816" />
      </drainZones>
      <drainZonesShadow>
        <drainZoneShadow minCol="120401" maxCol="120437" />
        <drainZoneShadow minCol="154129" maxCol="154135" />
      </drainZonesShadow>
    </node>
    <node name="::851197" nid="11810" row="3352" minCol="36684" maxCol="77830" minColSha="72981" maxColSha="164513" color="EX-pale-yellow orange">
      <drainZones>
        <drainZone minCol="77817" maxCol="77830" />
      </drainZones>
      <drainZonesShadow>
        <drainZoneShadow minCol="120438" maxCol="120466" />
        <drainZoneShadow minCol="154136" maxCol="154149" />
      </drainZonesShadow>
    </node>
    <node name="::851488" nid="11045" row="3353" minCol="36685" maxCol="77833" minColSha="72982" maxColSha="160838" color="EX-medium-magenta">
      <drainZones>
        <drainZone minCol="77831" maxCol="77833" />
      </drainZones>
      <drainZonesShadow>
        <drainZoneShadow minCol="120467" maxCol="120505" />
        <drainZoneShadow minCol="154150" maxCol="154152" />
      </drainZonesShadow>
    </node>
    <node name="::851126" nid="13891" row="3354" minCol="36686" maxCol="77838" minColSha="72983" maxColSha="164623" color="EX-pale-red">
      <drainZones>
        <drainZone minCol="77834" maxCol="77838" />
      </drainZones>
      <drainZonesShadow>
        <drainZoneShadow minCol="120506" maxCol="120539" />
        <drainZoneShadow minCol="154153" maxCol="154158" />
      </drainZonesShadow>
    </node>
    <node name="::853361" nid="11535" row="3355" minCol="36687" maxCol="77843" minColSha="72984" maxColSha="162197" color="EX-pale-cyan">
      <drainZones>
        <drainZone minCol="77839" maxCol="77843" />
      </drainZones>
      <drainZonesShadow>
        <drainZoneShadow minCol="120540" maxCol="120574" />
        <drainZoneShadow minCol="154159" maxCol="154163" />
      </drainZonesShadow>
    </node>
    <node name="::852313" nid="10738" row="3356" minCol="36688" maxCol="77854" minColSha="72985" maxColSha="165575" color="EX-pale-yellow-green">
      <drainZones>
        <drainZone minCol="77844" maxCol="77854" />
      </drainZones>
      <drainZonesShadow>
        <drainZoneShadow minCol="120575" maxCol="120602" />
        <drainZoneShadow minCol="154164" maxCol="154174" />
      </drainZonesShadow>
    </node>
    <node name="::855201" nid="10756" row="3357" minCol="36689" maxCol="77857" minColSha="72986" maxColSha="164954" color="EX-pale-purple">
      <drainZones>
        <drainZone minCol="77855" maxCol="77857" />
      </drainZones>
      <drainZonesShadow>
        <drainZoneShadow minCol="120603" maxCol="120637" />
        <drainZoneShadow minCol="154175" maxCol="154177" />
      </drainZonesShadow>
    </node>
    <node name="::851373" nid="13155" row="3358" minCol="36690" maxCol="77870" minColSha="72987" maxColSha="164620" color="EX-pale-magenta">
      <drainZones>
        <drainZone minCol="77858" maxCol="77870" />
      </drainZones>
      <drainZonesShadow>
        <drainZoneShadow minCol="120638" maxCol="120661" />
        <drainZoneShadow minCol="154178" maxCol="154190" />
      </drainZonesShadow>
    </node>
    <node name="::851509" nid="11941" row="3359" minCol="36691" maxCol="77879" minColSha="72988" maxColSha="166033" color="EX-pale-red-orange">
      <drainZones>
        <drainZone minCol="77871" maxCol="77879" />
      </drainZones>
      <drainZonesShadow>
        <drainZoneShadow minCol="120662" maxCol="120688" />
        <drainZoneShadow minCol="154191" maxCol="154200" />
      </drainZonesShadow>
    </node>
    <node name="::851558" nid="11811" row="3360" minCol="36692" maxCol="77883" minColSha="72989" maxColSha="163452" color="EX-blue">
      <drainZones>
        <drainZone minCol="77880" maxCol="77883" />
      </drainZones>
      <drainZonesShadow>
        <drainZoneShadow minCol="120689" maxCol="120717" />
        <drainZoneShadow minCol="154201" maxCol="154207" />
      </drainZonesShadow>
    </node>
    <node name="::854290" nid="13125" row="3361" minCol="36693" maxCol="77887" minColSha="72990" maxColSha="165059" color="EX-orange">
      <drainZones>
        <drainZone minCol="77884" maxCol="77887" />
      </drainZones>
      <drainZonesShadow>
        <drainZoneShadow minCol="120718" maxCol="120748" />
        <drainZoneShadow minCol="154208" maxCol="154212" />
      </drainZonesShadow>
    </node>
    <node name="::855704" nid="11832" row="3362" minCol="36694" maxCol="77890" minColSha="72991" maxColSha="162040" color="EX-dark-cyan">
      <drainZones>
        <drainZone minCol="77888" maxCol="77890" />
      </drainZones>
      <drainZonesShadow>
        <drainZoneShadow minCol="120749" maxCol="120780" />
        <drainZoneShadow minCol="154213" maxCol="154216" />
      </drainZonesShadow>
    </node>
    <node name="::855920" nid="12454" row="3363" minCol="36695" maxCol="77899" minColSha="72992" maxColSha="165562" color="EX-red">
      <drainZones>
        <drainZone minCol="77891" maxCol="77899" />
      </drainZones>
      <drainZonesShadow>
        <drainZoneShadow minCol="120781" maxCol="120807" />
        <drainZoneShadow minCol="154217" maxCol="154225" />
      </drainZonesShadow>
    </node>
    <node name="::852405" nid="10810" row="3364" minCol="36696" maxCol="77901" minColSha="72993" maxColSha="162261" color="EX-dark-orange">
      <drainZones>
        <drainZone minCol="77900" maxCol="77901" />
      </drainZones>
      <drainZonesShadow>
        <drainZoneShadow minCol="120808" maxCol="120840" />
        <drainZoneShadow minCol="154226" maxCol="154227" />
      </drainZonesShadow>
    </node>
    <node name="::853789" nid="11314" row="3365" minCol="36697" maxCol="77909" minColSha="72994" maxColSha="164963" color="EX-dark-gray-purple">
      <drainZones>
        <drainZone minCol="77902" maxCol="77909" />
      </drainZones>
      <drainZonesShadow>
        <drainZoneShadow minCol="120841" maxCol="120867" />
        <drainZoneShadow minCol="154228" maxCol="154235" />
      </drainZonesShadow>
    </node>
    <node name="::855047" nid="13948" row="3366" minCol="36698" maxCol="77915" minColSha="72995" maxColSha="164097" color="EX-cyan">
      <drainZones>
        <drainZone minCol="77910" maxCol="77915" />
      </drainZones>
      <drainZonesShadow>
        <drainZoneShadow minCol="120868" maxCol="120895" />
        <drainZoneShadow minCol="154236" maxCol="154242" />
      </drainZonesShadow>
    </node>
    <node name="::855171" nid="11386" row="3367" minCol="36699" maxCol="77919" minColSha="72996" maxColSha="163943" color="EX-yellow-orange">
      <drainZones>
        <drainZone minCol="77916" maxCol="77919" />
      </drainZones>
      <drainZonesShadow>
        <drainZoneShadow minCol="120896" maxCol="120924" />
        <drainZoneShadow minCol="154243" maxCol="154248" />
      </drainZonesShadow>
    </node>
    <node name="::852257" nid="10724" row="3368" minCol="36700" maxCol="77921" minColSha="72997" maxColSha="161955" color="EX-pure-blue">
      <drainZones>
        <drainZone minCol="77920" maxCol="77921" />
      </drainZones>
      <drainZonesShadow>
        <drainZoneShadow minCol="120925" maxCol="120956" />
        <drainZoneShadow minCol="154249" maxCol="154250" />
      </drainZonesShadow>
    </node>
    <node name="::852427" nid="12536" row="3369" minCol="36701" maxCol="77924" minColSha="72998" maxColSha="162488" color="EX-dark-yellow-green">
      <drainZones>
        <drainZone minCol="77922" maxCol="77924" />
      </drainZones>
      <drainZonesShadow>
        <drainZoneShadow minCol="120957" maxCol="120986" />
        <drainZoneShadow minCol="154251" maxCol="154254" />
      </drainZonesShadow>
    </node>
    <node name="::855586" nid="12564" row="3370" minCol="36702" maxCol="77935" minColSha="72999" maxColSha="166185" color="EX-dark-magenta">
      <drainZones>
        <drainZone minCol="77925" maxCol="77935" />
      </drainZones>
      <drainZonesShadow>
        <drainZoneShadow minCol="120987" maxCol="121008" />
        <drainZoneShadow minCol="154255" maxCol="154266" />
      </drainZonesShadow>
    </node>
    <node name="::855965" nid="13103" row="3371" minCol="36703" maxCol="77945" minColSha="73000" maxColSha="165526" color="EX-dark-green">
      <drainZones>
        <drainZone minCol="77936" maxCol="77945" />
      </drainZones>
      <drainZonesShadow>
        <drainZoneShadow minCol="121009" maxCol="121028" />
        <drainZoneShadow minCol="154267" maxCol="154278" />
      </drainZonesShadow>
    </node>
    <node name="::851812" nid="11987" row="3372" minCol="36704" maxCol="77947" minColSha="73001" maxColSha="164126" color="EX-blue-magenta">
      <drainZones>
        <drainZone minCol="77946" maxCol="77947" />
      </drainZones>
      <drainZonesShadow>
        <drainZoneShadow minCol="121029" maxCol="121057" />
        <drainZoneShadow minCol="154279" maxCol="154280" />
      </drainZonesShadow>
    </node>
    <node name="::853333" nid="12845" row="3373" minCol="36705" maxCol="77952" minColSha="73002" maxColSha="165387" color="EX-yellow-green">
      <drainZones>
        <drainZone minCol="77948" maxCol="77952" />
      </drainZones>
      <drainZonesShadow>
        <drainZoneShadow minCol="121058" maxCol="121083" />
        <drainZoneShadow minCol="154281" maxCol="154285" />
      </drainZonesShadow>
    </node>
    <node name="::852452" nid="11856" row="3374" minCol="36706" maxCol="77961" minColSha="73003" maxColSha="165076" color="EX-magenta">
      <drainZones>
        <drainZone minCol="77953" maxCol="77961" />
      </drainZones>
      <drainZonesShadow>
        <drainZoneShadow minCol="121084" maxCol="121103" />
        <drainZoneShadow minCol="154286" maxCol="154295" />
      </drainZonesShadow>
    </node>
    <node name="::854650" nid="11902" row="3375" minCol="36707" maxCol="77962" minColSha="73004" maxColSha="161744" color="EX-green">
      <drainZones>
        <drainZone minCol="77962" maxCol="77962" />
      </drainZones>
      <drainZonesShadow>
        <drainZoneShadow minCol="121104" maxCol="121132" />
        <drainZoneShadow minCol="154296" maxCol="154296" />
      </drainZonesShadow>
    </node>
    <node name="::855052" nid="12124" row="3376" minCol="36708" maxCol="77968" minColSha="73005" maxColSha="165318" color="EX-yellow">
      <drainZones>
        <drainZone minCol="77963" maxCol="77968" />
      </drainZones>
      <drainZonesShadow>
        <drainZoneShadow minCol="121133" maxCol="121155" />
        <drainZoneShadow minCol="154297" maxCol="154303" />
      </drainZonesShadow>
    </node>
    <node name="::856490" nid="12581" row="3377" minCol="36709" maxCol="77975" minColSha="73006" maxColSha="166186" color="EX-purple">
      <drainZones>
        <drainZone minCol="77969" maxCol="77975" />
      </drainZones>
      <drainZonesShadow>
        <drainZoneShadow minCol="121156" maxCol="121177" />
        <drainZoneShadow minCol="154304" maxCol="154311" />
      </drainZonesShadow>
    </node>
    <node name="::852091" nid="11866" row="3378" minCol="36710" maxCol="77980" minColSha="73007" maxColSha="165745" color="EX-dark-purple">
      <drainZones>
        <drainZone minCol="77976" maxCol="77980" />
      </drainZones>
      <drainZonesShadow>
        <drainZoneShadow minCol="121178" maxCol="121198" />
        <drainZoneShadow minCol="154312" maxCol="154319" />
      </drainZonesShadow>
    </node>
    <node name="::852218" nid="11205" row="3379" minCol="36711" maxCol="77982" minColSha="73008" maxColSha="163676" color="EX-dark-red">
      <drainZones>
        <drainZone minCol="77981" maxCol="77982" />
      </drainZones>
      <drainZonesShadow>
        <drainZoneShadow minCol="121199" maxCol="121225" />
        <drainZoneShadow minCol="154320" maxCol="154321" />
      </drainZonesShadow>
    </node>
    <node name="::854982" nid="13334" row="3380" minCol="36712" maxCol="77989" minColSha="73009" maxColSha="166401" color="EX-pale-green">
      <drainZones>
        <drainZone minCol="77983" maxCol="77989" />
      </drainZones>
      <drainZonesShadow>
        <drainZoneShadow minCol="121226" maxCol="121247" />
        <drainZoneShadow minCol="154322" maxCol="154328" />
      </drainZonesShadow>
    </node>
    <node name="::853193" nid="13632" row="3381" minCol="36713" maxCol="77990" minColSha="73010" maxColSha="157605" color="EX-pale-blue">
      <drainZones>
        <drainZone minCol="77990" maxCol="77990" />
      </drainZones>
      <drainZonesShadow>
        <drainZoneShadow minCol="121248" maxCol="121274" />
        <drainZoneShadow minCol="154329" maxCol="154329" />
      </drainZonesShadow>
    </node>
    <node name="::854699" nid="11174" row="3382" minCol="36714" maxCol="77996" minColSha="73011" maxColSha="166326" color="EX-dark-tan">
      <drainZones>
        <drainZone minCol="77991" maxCol="77996" />
      </drainZones>
      <drainZonesShadow>
        <drainZoneShadow minCol="121275" maxCol="121295" />
        <drainZoneShadow minCol="154330" maxCol="154336" />
      </drainZonesShadow>
    </node>
    <node name="::854971" nid="13667" row="3383" minCol="36715" maxCol="77998" minColSha="73012" maxColSha="161048" color="EX-pale-blue-magenta">
      <drainZones>
        <drainZone minCol="77997" maxCol="77998" />
      </drainZones>
      <drainZonesShadow>
        <drainZoneShadow minCol="121296" maxCol="121321" />
        <drainZoneShadow minCol="154337" maxCol="154338" />
      </drainZonesShadow>
    </node>
    <node name="::856144" nid="13429" row="3384" minCol="36716" maxCol="78003" minColSha="73013" maxColSha="163107" color="EX-pale-yellow orange">
      <drainZones>
        <drainZone minCol="77999" maxCol="78003" />
      </drainZones>
      <drainZonesShadow>
        <drainZoneShadow minCol="121322" maxCol="121344" />
        <drainZoneShadow minCol="154339" maxCol="154343" />
      </drainZonesShadow>
    </node>
    <node name="::851470" nid="13817" row="3385" minCol="36717" maxCol="78010" minColSha="73014" maxColSha="164482" color="EX-medium-magenta">
      <drainZones>
        <drainZone minCol="78004" maxCol="78010" />
      </drainZones>
      <drainZonesShadow>
        <drainZoneShadow minCol="121345" maxCol="121363" />
        <drainZoneShadow minCol="154344" maxCol="154351" />
      </drainZonesShadow>
    </node>
    <node name="::852382" nid="12767" row="3386" minCol="36718" maxCol="78013" minColSha="73015" maxColSha="161809" color="EX-pale-red">
      <drainZones>
        <drainZone minCol="78011" maxCol="78013" />
      </drainZones>
      <drainZonesShadow>
        <drainZoneShadow minCol="121364" maxCol="121386" />
        <drainZoneShadow minCol="154352" maxCol="154355" />
      </drainZonesShadow>
    </node>
    <node name="::853526" nid="12876" row="3387" minCol="36719" maxCol="78017" minColSha="73016" maxColSha="164609" color="EX-pale-cyan">
      <drainZones>
        <drainZone minCol="78014" maxCol="78017" />
      </drainZones>
      <drainZonesShadow>
        <drainZoneShadow minCol="121387" maxCol="121408" />
        <drainZoneShadow minCol="154356" maxCol="154360" />
      </drainZonesShadow>
    </node>
    <node name="::855711" nid="13615" row="3388" minCol="36720" maxCol="78028" minColSha="73017" maxColSha="166429" color="EX-pale-yellow-green">
      <drainZones>
        <drainZone minCol="78018" maxCol="78028" />
      </drainZones>
      <drainZonesShadow>
        <drainZoneShadow minCol="121409" maxCol="121424" />
        <drainZoneShadow minCol="154361" maxCol="154371" />
      </drainZonesShadow>
    </node>
    <node name="::855783" nid="11195" row="3389" minCol="36721" maxCol="78034" minColSha="73018" maxColSha="163987" color="EX-pale-purple">
      <drainZones>
        <drainZone minCol="78029" maxCol="78034" />
      </drainZones>
      <drainZonesShadow>
        <drainZoneShadow minCol="121425" maxCol="121445" />
        <drainZoneShadow minCol="154372" maxCol="154377" />
      </drainZonesShadow>
    </node>
    <node name="::851406" nid="13652" row="3390" minCol="36722" maxCol="78039" minColSha="73019" maxColSha="163930" color="EX-pale-magenta">
      <drainZones>
        <drainZone minCol="78035" maxCol="78039" />
      </drainZones>
      <drainZonesShadow>
        <drainZoneShadow minCol="121446" maxCol="121464" />
        <drainZoneShadow minCol="154378" maxCol="154384" />
      </drainZonesShadow>
    </node>
    <node name="::854450" nid="13245" row="3391" minCol="36723" maxCol="78043" minColSha="73020" maxColSha="165595" color="EX-pale-red-orange">
      <drainZones>
        <drainZone minCol="78040" maxCol="78043" />
      </drainZones>
      <drainZonesShadow>
        <drainZoneShadow minCol="121465" maxCol="121485" />
        <drainZoneShadow minCol="154385" maxCol="154389" />
      </drainZonesShadow>
    </node>
    <node name="::854537" nid="13065" row="3392" minCol="36724" maxCol="78050" minColSha="73021" maxColSha="166340" color="EX-blue">
      <drainZones>
        <drainZone minCol="78044" maxCol="78050" />
      </drainZones>
      <drainZonesShadow>
        <drainZoneShadow minCol="121486" maxCol="121502" />
        <drainZoneShadow minCol="154390" maxCol="154398" />
      </drainZonesShadow>
    </node>
    <node name="::855336" nid="13145" row="3393" minCol="36725" maxCol="78060" minColSha="73022" maxColSha="163760" color="EX-orange">
      <drainZones>
        <drainZone minCol="78051" maxCol="78060" />
      </drainZones>
      <drainZonesShadow>
        <drainZoneShadow minCol="121503" maxCol="121517" />
        <drainZoneShadow minCol="154399" maxCol="154409" />
      </drainZonesShadow>
    </node>
    <node name="::850437" nid="13167" row="3394" minCol="36726" maxCol="78066" minColSha="73023" maxColSha="163279" color="EX-dark-cyan">
      <drainZones>
        <drainZone minCol="78061" maxCol="78066" />
      </drainZones>
      <drainZonesShadow>
        <drainZoneShadow minCol="121518" maxCol="121536" />
        <drainZoneShadow minCol="154410" maxCol="154415" />
      </drainZonesShadow>
    </node>
    <node name="::855626" nid="13638" row="3395" minCol="36727" maxCol="78076" minColSha="73024" maxColSha="165563" color="EX-red">
      <drainZones>
        <drainZone minCol="78067" maxCol="78076" />
      </drainZones>
      <drainZonesShadow>
        <drainZoneShadow minCol="121537" maxCol="121550" />
        <drainZoneShadow minCol="154416" maxCol="154426" />
      </drainZonesShadow>
    </node>
    <node name="::851543" nid="12735" row="3396" minCol="36728" maxCol="78080" minColSha="73025" maxColSha="165950" color="EX-dark-orange">
      <drainZones>
        <drainZone minCol="78077" maxCol="78080" />
      </drainZones>
      <drainZonesShadow>
        <drainZoneShadow minCol="121551" maxCol="121570" />
        <drainZoneShadow minCol="154427" maxCol="154430" />
      </drainZonesShadow>
    </node>
    <node name="::854973" nid="12116" row="3397" minCol="36729" maxCol="78082" minColSha="73026" maxColSha="158323" color="EX-dark-gray-purple">
      <drainZones>
        <drainZone minCol="78081" maxCol="78082" />
      </drainZones>
      <drainZonesShadow>
        <drainZoneShadow minCol="121571" maxCol="121592" />
        <drainZoneShadow minCol="154431" maxCol="154432" />
      </drainZonesShadow>
    </node>
    <node name="::855739" nid="13899" row="3398" minCol="36730" maxCol="78085" minColSha="73027" maxColSha="163330" color="EX-cyan">
      <drainZones>
        <drainZone minCol="78083" maxCol="78085" />
      </drainZones>
      <drainZonesShadow>
        <drainZoneShadow minCol="121593" maxCol="121613" />
        <drainZoneShadow minCol="154433" maxCol="154435" />
      </drainZonesShadow>
    </node>
    <node name="::853631" nid="12246" row="3399" minCol="36731" maxCol="78093" minColSha="73028" maxColSha="165190" color="EX-yellow-orange">
      <drainZones>
        <drainZone minCol="78086" maxCol="78093" />
      </drainZones>
      <drainZonesShadow>
        <drainZoneShadow minCol="121614" maxCol="121628" />
        <drainZoneShadow minCol="154436" maxCol="154443" />
      </drainZonesShadow>
    </node>
    <node name="::850918" nid="11603" row="3400" minCol="36732" maxCol="78098" minColSha="73029" maxColSha="166173" color="EX-pure-blue">
      <drainZones>
        <drainZone minCol="78094" maxCol="78098" />
      </drainZones>
      <drainZonesShadow>
        <drainZoneShadow minCol="121629" maxCol="121645" />
        <drainZoneShadow minCol="154444" maxCol="154448" />
      </drainZonesShadow>
    </node>
    <node name="::851347" nid="11687" row="3401" minCol="36733" maxCol="78105" minColSha="73030" maxColSha="165690" color="EX-dark-yellow-green">
      <drainZones>
        <drainZone minCol="78099" maxCol="78105" />
      </drainZones>
      <drainZonesShadow>
        <drainZoneShadow minCol="121646" maxCol="121660" />
        <drainZoneShadow minCol="154449" maxCol="154455" />
      </drainZonesShadow>
    </node>
    <node name="::855607" nid="11957" row="3402" minCol="36734" maxCol="78111" minColSha="73031" maxColSha="165837" color="EX-dark-magenta">
      <drainZones>
        <drainZone minCol="78106" maxCol="78111" />
      </drainZones>
      <drainZonesShadow>
        <drainZoneShadow minCol="121661" maxCol="121675" />
        <drainZoneShadow minCol="154456" maxCol="154462" />
      </drainZonesShadow>
    </node>
    <node name="::851607" nid="12742" row="3403" minCol="36735" maxCol="78112" minColSha="73032" maxColSha="158487" color="EX-dark-green">
      <drainZones>
        <drainZone minCol="78112" maxCol="78112" />
      </drainZones>
      <drainZonesShadow>
        <drainZoneShadow minCol="121676" maxCol="121695" />
        <drainZoneShadow minCol="154463" maxCol="154463" />
      </drainZonesShadow>
    </node>
    <node name="::851646" nid="12728" row="3404" minCol="36736" maxCol="78116" minColSha="73033" maxColSha="166440" color="EX-blue-magenta">
      <drainZones>
        <drainZone minCol="78113" maxCol="78116" />
      </drainZones>
      <drainZonesShadow>
        <drainZoneShadow minCol="121696" maxCol="121709" />
        <drainZoneShadow minCol="154464" maxCol="154470" />
      </drainZonesShadow>
    </node>
    <node name="::851731" nid="13515" row="3405" minCol="36737" maxCol="78122" minColSha="73034" maxColSha="163331" color="EX-yellow-green">
      <drainZones>
        <drainZone minCol="78117" maxCol="78122" />
      </drainZones>
      <drainZonesShadow>
        <drainZoneShadow minCol="121710" maxCol="121722" />
        <drainZoneShadow minCol="154471" maxCol="154478" />
      </drainZonesShadow>
    </node>
    <node name="::851930" nid="12812" row="3406" minCol="36738" maxCol="78125" minColSha="73035" maxColSha="165066" color="EX-magenta">
      <drainZones>
        <drainZone minCol="78123" maxCol="78125" />
      </drainZones>
      <drainZonesShadow>
        <drainZoneShadow minCol="121723" maxCol="121740" />
        <drainZoneShadow minCol="154479" maxCol="154481" />
      </drainZonesShadow>
    </node>
    <node name="::852215" nid="13328" row="3407" minCol="36739" maxCol="78128" minColSha="73036" maxColSha="165900" color="EX-green">
      <drainZones>
        <drainZone minCol="78126" maxCol="78128" />
      </drainZones>
      <drainZonesShadow>
        <drainZoneShadow minCol="121741" maxCol="121758" />
        <drainZoneShadow minCol="154482" maxCol="154484" />
      </drainZonesShadow>
    </node>
    <node name="::853945" nid="11826" row="3408" minCol="36740" maxCol="78130" minColSha="73037" maxColSha="160503" color="EX-yellow">
      <drainZones>
        <drainZone minCol="78129" maxCol="78130" />
      </drainZones>
      <drainZonesShadow>
        <drainZoneShadow minCol="121759" maxCol="121777" />
        <drainZoneShadow minCol="154485" maxCol="154486" />
      </drainZonesShadow>
    </node>
    <node name="::854671" nid="13665" row="3409" minCol="36741" maxCol="78132" minColSha="73038" maxColSha="164290" color="EX-purple">
      <drainZones>
        <drainZone minCol="78131" maxCol="78132" />
      </drainZones>
      <drainZonesShadow>
        <drainZoneShadow minCol="121778" maxCol="121796" />
        <drainZoneShadow minCol="154487" maxCol="154488" />
      </drainZonesShadow>
    </node>
    <node name="::855598" nid="13073" row="3410" minCol="36742" maxCol="78133" minColSha="73039" maxColSha="161860" color="EX-dark-purple">
      <drainZones>
        <drainZone minCol="78133" maxCol="78133" />
      </drainZones>
      <drainZonesShadow>
        <drainZoneShadow minCol="121797" maxCol="121815" />
        <drainZoneShadow minCol="154489" maxCol="154490" />
      </drainZonesShadow>
    </node>
    <node name="::850961" nid="11600" row="3411" minCol="36743" maxCol="78135" minColSha="73040" maxColSha="162198" color="EX-dark-red">
      <drainZones>
        <drainZone minCol="78134" maxCol="78135" />
      </drainZones>
      <drainZonesShadow>
        <drainZoneShadow minCol="121816" maxCol="121832" />
        <drainZoneShadow minCol="154491" maxCol="154493" />
      </drainZonesShadow>
    </node>
    <node name="::854349" nid="10885" row="3412" minCol="36744" maxCol="78140" minColSha="73041" maxColSha="165901" color="EX-pale-green">
      <drainZones>
        <drainZone minCol="78136" maxCol="78140" />
      </drainZones>
      <drainZonesShadow>
        <drainZoneShadow minCol="121833" maxCol="121846" />
        <drainZoneShadow minCol="154494" maxCol="154499" />
      </drainZonesShadow>
    </node>
    <node name="::855651" nid="13363" row="3413" minCol="36745" maxCol="78144" minColSha="73042" maxColSha="162948" color="EX-pale-blue">
      <drainZones>
        <drainZone minCol="78141" maxCol="78144" />
      </drainZones>
      <drainZonesShadow>
        <drainZoneShadow minCol="121847" maxCol="121862" />
        <drainZoneShadow minCol="154500" maxCol="154503" />
      </drainZonesShadow>
    </node>
    <node name="::856207" nid="12478" row="3414" minCol="36746" maxCol="78145" minColSha="73043" maxColSha="157919" color="EX-dark-tan">
      <drainZones>
        <drainZone minCol="78145" maxCol="78145" />
      </drainZones>
      <drainZonesShadow>
        <drainZoneShadow minCol="121863" maxCol="121881" />
        <drainZoneShadow minCol="154504" maxCol="154504" />
      </drainZonesShadow>
    </node>
    <node name="::856835" nid="12582" row="3415" minCol="36747" maxCol="78146" minColSha="73044" maxColSha="160249" color="EX-pale-blue-magenta">
      <drainZones>
        <drainZone minCol="78146" maxCol="78146" />
      </drainZones>
      <drainZonesShadow>
        <drainZoneShadow minCol="121882" maxCol="121900" />
        <drainZoneShadow minCol="154505" maxCol="154505" />
      </drainZonesShadow>
    </node>
    <node name="::851303" nid="13898" row="3416" minCol="36748" maxCol="78147" minColSha="73045" maxColSha="166295" color="EX-pale-yellow orange">
      <drainZones>
        <drainZone minCol="78147" maxCol="78147" />
      </drainZones>
      <drainZonesShadow>
        <drainZoneShadow minCol="121901" maxCol="121918" />
        <drainZoneShadow minCol="154506" maxCol="154506" />
      </drainZonesShadow>
    </node>
    <node name="::855434" nid="12334" row="3417" minCol="36749" maxCol="78148" minColSha="73046" maxColSha="165634" color="EX-medium-magenta">
      <drainZones>
        <drainZone minCol="78148" maxCol="78148" />
      </drainZones>
      <drainZonesShadow>
        <drainZoneShadow minCol="121919" maxCol="121936" />
        <drainZoneShadow minCol="154507" maxCol="154507" />
      </drainZonesShadow>
    </node>
    <node name="::855529" nid="10856" row="3418" minCol="36750" maxCol="78152" minColSha="73047" maxColSha="166406" color="EX-pale-red">
      <drainZones>
        <drainZone minCol="78149" maxCol="78152" />
      </drainZones>
      <drainZonesShadow>
        <drainZoneShadow minCol="121937" maxCol="121951" />
        <drainZoneShadow minCol="154508" maxCol="154511" />
      </drainZonesShadow>
    </node>
    <node name="::855682" nid="13670" row="3419" minCol="36751" maxCol="78156" minColSha="73048" maxColSha="163344" color="EX-pale-cyan">
      <drainZones>
        <drainZone minCol="78153" maxCol="78156" />
      </drainZones>
      <drainZonesShadow>
        <drainZoneShadow minCol="121952" maxCol="121966" />
        <drainZoneShadow minCol="154512" maxCol="154515" />
      </drainZonesShadow>
    </node>
    <node name="::851590" nid="11249" row="3420" minCol="36752" maxCol="78160" minColSha="73049" maxColSha="164581" color="EX-pale-yellow-green">
      <drainZones>
        <drainZone minCol="78157" maxCol="78160" />
      </drainZones>
      <drainZonesShadow>
        <drainZoneShadow minCol="121967" maxCol="121980" />
        <drainZoneShadow minCol="154516" maxCol="154519" />
      </drainZonesShadow>
    </node>
    <node name="::856377" nid="11428" row="3421" minCol="36753" maxCol="78162" minColSha="73050" maxColSha="163564" color="EX-pale-purple">
      <drainZones>
        <drainZone minCol="78161" maxCol="78162" />
      </drainZones>
      <drainZonesShadow>
        <drainZoneShadow minCol="121981" maxCol="121995" />
        <drainZoneShadow minCol="154520" maxCol="154522" />
      </drainZonesShadow>
    </node>
    <node name="::850683" nid="11111" row="3422" minCol="36754" maxCol="77169" minColSha="73051" maxColSha="154524" color="EX-pale-magenta">
      <drainZones/>
      <drainZonesShadow>
        <drainZoneShadow minCol="121996" maxCol="122010" />
        <drainZoneShadow minCol="154523" maxCol="154524" />
      </drainZonesShadow>
    </node>
    <node name="::851324" nid="12697" row="3423" minCol="36755" maxCol="78167" minColSha="73052" maxColSha="165811" color="EX-pale-red-orange">
      <drainZones>
        <drainZone minCol="78163" maxCol="78167" />
      </drainZones>
      <drainZonesShadow>
        <drainZoneShadow minCol="122011" maxCol="122022" />
        <drainZoneShadow minCol="154525" maxCol="154529" />
      </drainZonesShadow>
    </node>
    <node name="::851503" nid="12350" row="3424" minCol="36756" maxCol="78173" minColSha="73053" maxColSha="166432" color="EX-blue">
      <drainZones>
        <drainZone minCol="78168" maxCol="78173" />
      </drainZones>
      <drainZonesShadow>
        <drainZoneShadow minCol="122023" maxCol="122032" />
        <drainZoneShadow minCol="154530" maxCol="154536" />
      </drainZonesShadow>
    </node>
    <node name="::852225" nid="11518" row="3425" minCol="36757" maxCol="78175" minColSha="73054" maxColSha="161490" color="EX-orange">
      <drainZones>
        <drainZone minCol="78174" maxCol="78175" />
      </drainZones>
      <drainZonesShadow>
        <drainZoneShadow minCol="122033" maxCol="122046" />
        <drainZoneShadow minCol="154537" maxCol="154539" />
      </drainZonesShadow>
    </node>
    <node name="::852533" nid="11098" row="3426" minCol="36758" maxCol="78176" minColSha="73055" maxColSha="157102" color="EX-dark-cyan">
      <drainZones>
        <drainZone minCol="78176" maxCol="78176" />
      </drainZones>
      <drainZonesShadow>
        <drainZoneShadow minCol="122047" maxCol="122062" />
        <drainZoneShadow minCol="154540" maxCol="154540" />
      </drainZonesShadow>
    </node>
    <node name="::855650" nid="12179" row="3427" minCol="36759" maxCol="78177" minColSha="73056" maxColSha="155962" color="EX-red">
      <drainZones>
        <drainZone minCol="78177" maxCol="78177" />
      </drainZones>
      <drainZonesShadow>
        <drainZoneShadow minCol="122063" maxCol="122078" />
        <drainZoneShadow minCol="154541" maxCol="154541" />
      </drainZonesShadow>
    </node>
    <node name="::855731" nid="13654" row="3428" minCol="36760" maxCol="78180" minColSha="73057" maxColSha="163385" color="EX-dark-orange">
      <drainZones>
        <drainZone minCol="78178" maxCol="78180" />
      </drainZones>
      <drainZonesShadow>
        <drainZoneShadow minCol="122079" maxCol="122092" />
        <drainZoneShadow minCol="154542" maxCol="154544" />
      </drainZonesShadow>
    </node>
    <node name="::852526" nid="11000" row="3429" minCol="36761" maxCol="78181" minColSha="73058" maxColSha="157071" color="EX-dark-gray-purple">
      <drainZones>
        <drainZone minCol="78181" maxCol="78181" />
      </drainZones>
      <drainZonesShadow>
        <drainZoneShadow minCol="122093" maxCol="122107" />
        <drainZoneShadow minCol="154545" maxCol="154545" />
      </drainZonesShadow>
    </node>
    <node name="::852573" nid="12277" row="3430" minCol="36762" maxCol="78186" minColSha="73059" maxColSha="166148" color="EX-cyan">
      <drainZones>
        <drainZone minCol="78182" maxCol="78186" />
      </drainZones>
      <drainZonesShadow>
        <drainZoneShadow minCol="122108" maxCol="122116" />
        <drainZoneShadow minCol="154546" maxCol="154552" />
      </drainZonesShadow>
    </node>
    <node name="::855454" nid="11388" row="3431" minCol="36763" maxCol="78191" minColSha="73060" maxColSha="164643" color="EX-yellow-orange">
      <drainZones>
        <drainZone minCol="78187" maxCol="78191" />
      </drainZones>
      <drainZonesShadow>
        <drainZoneShadow minCol="122117" maxCol="122127" />
        <drainZoneShadow minCol="154553" maxCol="154557" />
      </drainZonesShadow>
    </node>
    <node name="::855769" nid="12357" row="3432" minCol="36764" maxCol="78194" minColSha="73061" maxColSha="165031" color="EX-pure-blue">
      <drainZones>
        <drainZone minCol="78192" maxCol="78194" />
      </drainZones>
      <drainZonesShadow>
        <drainZoneShadow minCol="122128" maxCol="122138" />
        <drainZoneShadow minCol="154558" maxCol="154562" />
      </drainZonesShadow>
    </node>
    <node name="::856672" nid="11435" row="3433" minCol="36765" maxCol="78198" minColSha="73062" maxColSha="162319" color="EX-dark-yellow-green">
      <drainZones>
        <drainZone minCol="78195" maxCol="78198" />
      </drainZones>
      <drainZonesShadow>
        <drainZoneShadow minCol="122139" maxCol="122148" />
        <drainZoneShadow minCol="154563" maxCol="154568" />
      </drainZonesShadow>
    </node>
    <node name="::851789" nid="12778" row="3434" minCol="36766" maxCol="78200" minColSha="73063" maxColSha="161546" color="EX-dark-magenta">
      <drainZones>
        <drainZone minCol="78199" maxCol="78200" />
      </drainZones>
      <drainZonesShadow>
        <drainZoneShadow minCol="122149" maxCol="122161" />
        <drainZoneShadow minCol="154569" maxCol="154570" />
      </drainZonesShadow>
    </node>
    <node name="::853507" nid="12791" row="3435" minCol="36767" maxCol="78204" minColSha="73064" maxColSha="166249" color="EX-dark-green">
      <drainZones>
        <drainZone minCol="78201" maxCol="78204" />
      </drainZones>
      <drainZonesShadow>
        <drainZoneShadow minCol="122162" maxCol="122171" />
        <drainZoneShadow minCol="154571" maxCol="154575" />
      </drainZonesShadow>
    </node>
    <node name="::855709" nid="13767" row="3436" minCol="36768" maxCol="78205" minColSha="73065" maxColSha="156120" color="EX-blue-magenta">
      <drainZones>
        <drainZone minCol="78205" maxCol="78205" />
      </drainZones>
      <drainZonesShadow>
        <drainZoneShadow minCol="122172" maxCol="122185" />
        <drainZoneShadow minCol="154576" maxCol="154576" />
      </drainZonesShadow>
    </node>
    <node name="::855753" nid="11280" row="3437" minCol="36769" maxCol="77880" minColSha="73066" maxColSha="154577" color="EX-yellow-green">
      <drainZones/>
      <drainZonesShadow>
        <drainZoneShadow minCol="122186" maxCol="122199" />
        <drainZoneShadow minCol="154577" maxCol="154577" />
      </drainZonesShadow>
    </node>
    <node name="::856504" nid="11153" row="3438" minCol="36770" maxCol="78206" minColSha="73067" maxColSha="165965" color="EX-magenta">
      <drainZones>
        <drainZone minCol="78206" maxCol="78206" />
      </drainZones>
      <drainZonesShadow>
        <drainZoneShadow minCol="122200" maxCol="122213" />
        <drainZoneShadow minCol="154578" maxCol="154578" />
      </drainZonesShadow>
    </node>
    <node name="::851036" nid="11161" row="3439" minCol="36771" maxCol="78208" minColSha="73068" maxColSha="162574" color="EX-green">
      <drainZones>
        <drainZone minCol="78207" maxCol="78208" />
      </drainZones>
      <drainZonesShadow>
        <drainZoneShadow minCol="122214" maxCol="122225" />
        <drainZoneShadow minCol="154579" maxCol="154580" />
      </drainZonesShadow>
    </node>
    <node name="::851730" nid="12017" row="3440" minCol="36772" maxCol="78213" minColSha="73069" maxColSha="162780" color="EX-yellow">
      <drainZones>
        <drainZone minCol="78209" maxCol="78213" />
      </drainZones>
      <drainZonesShadow>
        <drainZoneShadow minCol="122226" maxCol="122233" />
        <drainZoneShadow minCol="154581" maxCol="154586" />
      </drainZonesShadow>
    </node>
    <node name="::851765" nid="11466" row="3441" minCol="36773" maxCol="78216" minColSha="73070" maxColSha="156763" color="EX-purple">
      <drainZones>
        <drainZone minCol="78214" maxCol="78216" />
      </drainZones>
      <drainZonesShadow>
        <drainZoneShadow minCol="122234" maxCol="122244" />
        <drainZoneShadow minCol="154587" maxCol="154589" />
      </drainZonesShadow>
    </node>
    <node name="::852330" nid="13019" row="3442" minCol="36774" maxCol="78217" minColSha="73071" maxColSha="165865" color="EX-dark-purple">
      <drainZones>
        <drainZone minCol="78217" maxCol="78217" />
      </drainZones>
      <drainZonesShadow>
        <drainZoneShadow minCol="122245" maxCol="122256" />
        <drainZoneShadow minCol="154590" maxCol="154591" />
      </drainZonesShadow>
    </node>
    <node name="::855273" nid="13752" row="3443" minCol="36775" maxCol="78220" minColSha="73072" maxColSha="166194" color="EX-dark-red">
      <drainZones>
        <drainZone minCol="78218" maxCol="78220" />
      </drainZones>
      <drainZonesShadow>
        <drainZoneShadow minCol="122257" maxCol="122267" />
        <drainZoneShadow minCol="154592" maxCol="154594" />
      </drainZonesShadow>
    </node>
    <node name="::855341" nid="13207" row="3444" minCol="36776" maxCol="78221" minColSha="73073" maxColSha="163477" color="EX-pale-green">
      <drainZones>
        <drainZone minCol="78221" maxCol="78221" />
      </drainZones>
      <drainZonesShadow>
        <drainZoneShadow minCol="122268" maxCol="122280" />
        <drainZoneShadow minCol="154595" maxCol="154595" />
      </drainZonesShadow>
    </node>
    <node name="::855503" nid="13589" row="3445" minCol="36777" maxCol="78224" minColSha="73074" maxColSha="166377" color="EX-pale-blue">
      <drainZones>
        <drainZone minCol="78222" maxCol="78224" />
      </drainZones>
      <drainZonesShadow>
        <drainZoneShadow minCol="122281" maxCol="122291" />
        <drainZoneShadow minCol="154596" maxCol="154598" />
      </drainZonesShadow>
    </node>
    <node name="::855567" nid="13668" row="3446" minCol="36778" maxCol="78226" minColSha="73075" maxColSha="165010" color="EX-dark-tan">
      <drainZones>
        <drainZone minCol="78225" maxCol="78226" />
      </drainZones>
      <drainZonesShadow>
        <drainZoneShadow minCol="122292" maxCol="122301" />
        <drainZoneShadow minCol="154599" maxCol="154602" />
      </drainZonesShadow>
    </node>
    <node name="::856792" nid="10641" row="3447" minCol="36779" maxCol="78227" minColSha="73076" maxColSha="158241" color="EX-pale-blue-magenta">
      <drainZones>
        <drainZone minCol="78227" maxCol="78227" />
      </drainZones>
      <drainZonesShadow>
        <drainZoneShadow minCol="122302" maxCol="122314" />
        <drainZoneShadow minCol="154603" maxCol="154603" />
      </drainZonesShadow>
    </node>
    <node name="::851362" nid="13903" row="3448" minCol="36780" maxCol="78228" minColSha="73077" maxColSha="155797" color="EX-pale-yellow orange">
      <drainZones>
        <drainZone minCol="78228" maxCol="78228" />
      </drainZones>
      <drainZonesShadow>
        <drainZoneShadow minCol="122315" maxCol="122326" />
        <drainZoneShadow minCol="154604" maxCol="154604" />
      </drainZonesShadow>
    </node>
    <node name="::851432" nid="11706" row="3449" minCol="36781" maxCol="78229" minColSha="73078" maxColSha="164431" color="EX-medium-magenta">
      <drainZones>
        <drainZone minCol="78229" maxCol="78229" />
      </drainZones>
      <drainZonesShadow>
        <drainZoneShadow minCol="122327" maxCol="122338" />
        <drainZoneShadow minCol="154605" maxCol="154605" />
      </drainZonesShadow>
    </node>
    <node name="::852269" nid="12702" row="3450" minCol="36782" maxCol="78234" minColSha="73079" maxColSha="166438" color="EX-pale-red">
      <drainZones>
        <drainZone minCol="78230" maxCol="78234" />
      </drainZones>
      <drainZonesShadow>
        <drainZoneShadow minCol="122339" maxCol="122346" />
        <drainZoneShadow minCol="154606" maxCol="154610" />
      </drainZonesShadow>
    </node>
    <node name="::853027" nid="13582" row="3451" minCol="36783" maxCol="78237" minColSha="73080" maxColSha="164220" color="EX-pale-cyan">
      <drainZones>
        <drainZone minCol="78235" maxCol="78237" />
      </drainZones>
      <drainZonesShadow>
        <drainZoneShadow minCol="122347" maxCol="122355" />
        <drainZoneShadow minCol="154611" maxCol="154614" />
      </drainZonesShadow>
    </node>
    <node name="::854259" nid="14029" row="3452" minCol="36784" maxCol="78239" minColSha="73081" maxColSha="160889" color="EX-pale-yellow-green">
      <drainZones>
        <drainZone minCol="78238" maxCol="78239" />
      </drainZones>
      <drainZonesShadow>
        <drainZoneShadow minCol="122356" maxCol="122363" />
        <drainZoneShadow minCol="154615" maxCol="154619" />
      </drainZonesShadow>
    </node>
    <node name="::856532" nid="12548" row="3453" minCol="36785" maxCol="76406" minColSha="73082" maxColSha="154620" color="EX-pale-purple">
      <drainZones/>
      <drainZonesShadow>
        <drainZoneShadow minCol="122364" maxCol="122375" />
        <drainZoneShadow minCol="154620" maxCol="154620" />
      </drainZonesShadow>
    </node>
    <node name="::856614" nid="13842" row="3454" minCol="36786" maxCol="76880" minColSha="73083" maxColSha="154621" color="EX-pale-magenta">
      <drainZones/>
      <drainZonesShadow>
        <drainZoneShadow minCol="122376" maxCol="122387" />
        <drainZoneShadow minCol="154621" maxCol="154621" />
      </drainZonesShadow>
    </node>
    <node name="::851429" nid="13029" row="3455" minCol="36787" maxCol="78241" minColSha="73084" maxColSha="161301" color="EX-pale-red-orange">
      <drainZones>
        <drainZone minCol="78240" maxCol="78241" />
      </drainZones>
      <drainZonesShadow>
        <drainZoneShadow minCol="122388" maxCol="122396" />
        <drainZoneShadow minCol="154622" maxCol="154624" />
      </drainZonesShadow>
    </node>
    <node name="::853771" nid="11822" row="3456" minCol="36788" maxCol="78242" minColSha="73085" maxColSha="160355" color="EX-blue">
      <drainZones>
        <drainZone minCol="78242" maxCol="78242" />
      </drainZones>
      <drainZonesShadow>
        <drainZoneShadow minCol="122397" maxCol="122406" />
        <drainZoneShadow minCol="154625" maxCol="154626" />
      </drainZonesShadow>
    </node>
    <node name="::854048" nid="10841" row="3457" minCol="36789" maxCol="78244" minColSha="73086" maxColSha="165491" color="EX-orange">
      <drainZones>
        <drainZone minCol="78243" maxCol="78244" />
      </drainZones>
      <drainZonesShadow>
        <drainZoneShadow minCol="122407" maxCol="122416" />
        <drainZoneShadow minCol="154627" maxCol="154628" />
      </drainZonesShadow>
    </node>
    <node name="::854383" nid="11773" row="3458" minCol="36790" maxCol="78245" minColSha="73087" maxColSha="156043" color="EX-dark-cyan">
      <drainZones>
        <drainZone minCol="78245" maxCol="78245" />
      </drainZones>
      <drainZonesShadow>
        <drainZoneShadow minCol="122417" maxCol="122427" />
        <drainZoneShadow minCol="154629" maxCol="154629" />
      </drainZonesShadow>
    </node>
    <node name="::856171" nid="12260" row="3459" minCol="36791" maxCol="78246" minColSha="73088" maxColSha="163644" color="EX-red">
      <drainZones>
        <drainZone minCol="78246" maxCol="78246" />
      </drainZones>
      <drainZonesShadow>
        <drainZoneShadow minCol="122428" maxCol="122438" />
        <drainZoneShadow minCol="154630" maxCol="154630" />
      </drainZonesShadow>
    </node>
    <node name="::850388" nid="12703" row="3460" minCol="36792" maxCol="78247" minColSha="73089" maxColSha="166439" color="EX-dark-orange">
      <drainZones>
        <drainZone minCol="78247" maxCol="78247" />
      </drainZones>
      <drainZonesShadow>
        <drainZoneShadow minCol="122439" maxCol="122447" />
        <drainZoneShadow minCol="154631" maxCol="154632" />
      </drainZonesShadow>
    </node>
    <node name="::853518" nid="13827" row="3461" minCol="36793" maxCol="78248" minColSha="73090" maxColSha="163142" color="EX-dark-gray-purple">
      <drainZones>
        <drainZone minCol="78248" maxCol="78248" />
      </drainZones>
      <drainZonesShadow>
        <drainZoneShadow minCol="122448" maxCol="122457" />
        <drainZoneShadow minCol="154633" maxCol="154633" />
      </drainZonesShadow>
    </node>
    <node name="::851323" nid="12709" row="3462" minCol="36794" maxCol="78249" minColSha="73091" maxColSha="156928" color="EX-cyan">
      <drainZones>
        <drainZone minCol="78249" maxCol="78249" />
      </drainZones>
      <drainZonesShadow>
        <drainZoneShadow minCol="122458" maxCol="122465" />
        <drainZoneShadow minCol="154634" maxCol="154635" />
      </drainZonesShadow>
    </node>
    <node name="::852273" nid="12059" row="3463" minCol="36795" maxCol="78250" minColSha="73092" maxColSha="157585" color="EX-yellow-orange">
      <drainZones>
        <drainZone minCol="78250" maxCol="78250" />
      </drainZones>
      <drainZonesShadow>
        <drainZoneShadow minCol="122466" maxCol="122473" />
        <drainZoneShadow minCol="154636" maxCol="154637" />
      </drainZonesShadow>
    </node>
    <node name="::852539" nid="11632" row="3464" minCol="36796" maxCol="78253" minColSha="73093" maxColSha="163967" color="EX-pure-blue">
      <drainZones>
        <drainZone minCol="78251" maxCol="78253" />
      </drainZones>
      <drainZonesShadow>
        <drainZoneShadow minCol="122474" maxCol="122480" />
        <drainZoneShadow minCol="154638" maxCol="154640" />
      </drainZonesShadow>
    </node>
    <node name="::851381" nid="13507" row="3465" minCol="36797" maxCol="78254" minColSha="73094" maxColSha="162199" color="EX-dark-yellow-green">
      <drainZones>
        <drainZone minCol="78254" maxCol="78254" />
      </drainZones>
      <drainZonesShadow>
        <drainZoneShadow minCol="122481" maxCol="122488" />
        <drainZoneShadow minCol="154641" maxCol="154641" />
      </drainZonesShadow>
    </node>
    <node name="::851750" nid="10702" row="3466" minCol="36798" maxCol="78256" minColSha="73095" maxColSha="165635" color="EX-dark-magenta">
      <drainZones>
        <drainZone minCol="78255" maxCol="78256" />
      </drainZones>
      <drainZonesShadow>
        <drainZoneShadow minCol="122489" maxCol="122495" />
        <drainZoneShadow minCol="154642" maxCol="154643" />
      </drainZonesShadow>
    </node>
    <node name="::853677" nid="12880" row="3467" minCol="36799" maxCol="78257" minColSha="73096" maxColSha="163272" color="EX-dark-green">
      <drainZones>
        <drainZone minCol="78257" maxCol="78257" />
      </drainZones>
      <drainZonesShadow>
        <drainZoneShadow minCol="122496" maxCol="122503" />
        <drainZoneShadow minCol="154644" maxCol="154644" />
      </drainZonesShadow>
    </node>
    <node name="::854470" nid="10693" row="3468" minCol="36800" maxCol="78258" minColSha="73097" maxColSha="160819" color="EX-blue-magenta">
      <drainZones>
        <drainZone minCol="78258" maxCol="78258" />
      </drainZones>
      <drainZonesShadow>
        <drainZoneShadow minCol="122504" maxCol="122511" />
        <drainZoneShadow minCol="154645" maxCol="154645" />
      </drainZonesShadow>
    </node>
    <node name="::851089" nid="11641" row="3469" minCol="36801" maxCol="78259" minColSha="73098" maxColSha="163752" color="EX-yellow-green">
      <drainZones>
        <drainZone minCol="78259" maxCol="78259" />
      </drainZones>
      <drainZonesShadow>
        <drainZoneShadow minCol="122512" maxCol="122518" />
        <drainZoneShadow minCol="154646" maxCol="154646" />
      </drainZonesShadow>
    </node>
    <node name="::851326" nid="13900" row="3470" minCol="36802" maxCol="78260" minColSha="73099" maxColSha="163693" color="EX-magenta">
      <drainZones>
        <drainZone minCol="78260" maxCol="78260" />
      </drainZones>
      <drainZonesShadow>
        <drainZoneShadow minCol="122519" maxCol="122525" />
        <drainZoneShadow minCol="154647" maxCol="154647" />
      </drainZonesShadow>
    </node>
    <node name="::855089" nid="11211" row="3471" minCol="36803" maxCol="78261" minColSha="73100" maxColSha="162949" color="EX-green">
      <drainZones>
        <drainZone minCol="78261" maxCol="78261" />
      </drainZones>
      <drainZonesShadow>
        <drainZoneShadow minCol="122526" maxCol="122532" />
        <drainZoneShadow minCol="154648" maxCol="154648" />
      </drainZonesShadow>
    </node>
    <node name="::855175" nid="13333" row="3472" minCol="36804" maxCol="78263" minColSha="73101" maxColSha="165291" color="EX-yellow">
      <drainZones>
        <drainZone minCol="78262" maxCol="78263" />
      </drainZones>
      <drainZonesShadow>
        <drainZoneShadow minCol="122533" maxCol="122538" />
        <drainZoneShadow minCol="154649" maxCol="154650" />
      </drainZonesShadow>
    </node>
    <node name="::851117" nid="13514" row="3473" minCol="36805" maxCol="78264" minColSha="73102" maxColSha="161503" color="EX-purple">
      <drainZones>
        <drainZone minCol="78264" maxCol="78264" />
      </drainZones>
      <drainZonesShadow>
        <drainZoneShadow minCol="122539" maxCol="122544" />
        <drainZoneShadow minCol="154651" maxCol="154651" />
      </drainZonesShadow>
    </node>
    <node name="::854274" nid="12928" row="3474" minCol="36806" maxCol="77013" minColSha="73103" maxColSha="154652" color="EX-dark-purple">
      <drainZones/>
      <drainZonesShadow>
        <drainZoneShadow minCol="122545" maxCol="122550" />
        <drainZoneShadow minCol="154652" maxCol="154652" />
      </drainZonesShadow>
    </node>
    <node name="::855063" nid="11078" row="3475" minCol="36807" maxCol="78265" minColSha="73104" maxColSha="165636" color="EX-dark-red">
      <drainZones>
        <drainZone minCol="78265" maxCol="78265" />
      </drainZones>
      <drainZonesShadow>
        <drainZoneShadow minCol="122551" maxCol="122556" />
        <drainZoneShadow minCol="154653" maxCol="154653" />
      </drainZonesShadow>
    </node>
    <node name="::855309" nid="13347" row="3476" minCol="36808" maxCol="78267" minColSha="73105" maxColSha="161778" color="EX-pale-green">
      <drainZones>
        <drainZone minCol="78266" maxCol="78267" />
      </drainZones>
      <drainZonesShadow>
        <drainZoneShadow minCol="122557" maxCol="122561" />
        <drainZoneShadow minCol="154654" maxCol="154655" />
      </drainZonesShadow>
    </node>
    <node name="::855424" nid="13211" row="3477" minCol="36809" maxCol="78268" minColSha="73106" maxColSha="164688" color="EX-pale-blue">
      <drainZones>
        <drainZone minCol="78268" maxCol="78268" />
      </drainZones>
      <drainZonesShadow>
        <drainZoneShadow minCol="122562" maxCol="122566" />
        <drainZoneShadow minCol="154656" maxCol="154656" />
      </drainZonesShadow>
    </node>
    <node name="::854027" nid="11744" row="3478" minCol="36810" maxCol="78269" minColSha="73107" maxColSha="163479" color="EX-dark-tan">
      <drainZones>
        <drainZone minCol="78269" maxCol="78269" />
      </drainZones>
      <drainZonesShadow>
        <drainZoneShadow minCol="122567" maxCol="122570" />
        <drainZoneShadow minCol="154657" maxCol="154657" />
      </drainZonesShadow>
    </node>
    <node name="::854738" nid="11374" row="3479" minCol="36811" maxCol="78271" minColSha="73108" maxColSha="164206" color="EX-pale-blue-magenta">
      <drainZones>
        <drainZone minCol="78270" maxCol="78271" />
      </drainZones>
      <drainZonesShadow>
        <drainZoneShadow minCol="122571" maxCol="122573" />
        <drainZoneShadow minCol="154658" maxCol="154659" />
      </drainZonesShadow>
    </node>
    <node name="::851055" nid="11138" row="3480" minCol="36817" maxCol="78285" minColSha="73114" maxColSha="164873" color="EX-pale-yellow orange">
      <drainZones>
        <drainZone minCol="78272" maxCol="78285" />
      </drainZones>
      <drainZonesShadow>
        <drainZoneShadow minCol="122574" maxCol="122613" />
        <drainZoneShadow minCol="154660" maxCol="154675" />
      </drainZonesShadow>
    </node>
    <node name="::856600" nid="10621" row="3481" minCol="36818" maxCol="78298" minColSha="73115" maxColSha="166256" color="EX-medium-magenta">
      <drainZones>
        <drainZone minCol="78286" maxCol="78298" />
      </drainZones>
      <drainZonesShadow>
        <drainZoneShadow minCol="122614" maxCol="122641" />
        <drainZoneShadow minCol="154676" maxCol="154690" />
      </drainZonesShadow>
    </node>
    <node name="::854509" nid="13266" row="3482" minCol="36819" maxCol="78307" minColSha="73116" maxColSha="165014" color="EX-pale-red">
      <drainZones>
        <drainZone minCol="78299" maxCol="78307" />
      </drainZones>
      <drainZonesShadow>
        <drainZoneShadow minCol="122642" maxCol="122668" />
        <drainZoneShadow minCol="154691" maxCol="154700" />
      </drainZonesShadow>
    </node>
    <node name="::855883" nid="13698" row="3483" minCol="36820" maxCol="78318" minColSha="73117" maxColSha="166453" color="EX-pale-cyan">
      <drainZones>
        <drainZone minCol="78308" maxCol="78318" />
      </drainZones>
      <drainZonesShadow>
        <drainZoneShadow minCol="122669" maxCol="122692" />
        <drainZoneShadow minCol="154701" maxCol="154711" />
      </drainZonesShadow>
    </node>
    <node name="::851620" nid="12744" row="3484" minCol="36821" maxCol="78322" minColSha="73118" maxColSha="164972" color="EX-pale-yellow-green">
      <drainZones>
        <drainZone minCol="78319" maxCol="78322" />
      </drainZones>
      <drainZonesShadow>
        <drainZoneShadow minCol="122693" maxCol="122716" />
        <drainZoneShadow minCol="154712" maxCol="154716" />
      </drainZonesShadow>
    </node>
    <node name="::851659" nid="11991" row="3485" minCol="36822" maxCol="78329" minColSha="73119" maxColSha="166487" color="EX-pale-purple">
      <drainZones>
        <drainZone minCol="78323" maxCol="78329" />
      </drainZones>
      <drainZonesShadow>
        <drainZoneShadow minCol="122717" maxCol="122734" />
        <drainZoneShadow minCol="154717" maxCol="154725" />
      </drainZonesShadow>
    </node>
    <node name="::852709" nid="11257" row="3486" minCol="36823" maxCol="78338" minColSha="73120" maxColSha="165443" color="EX-pale-magenta">
      <drainZones>
        <drainZone minCol="78330" maxCol="78338" />
      </drainZones>
      <drainZonesShadow>
        <drainZoneShadow minCol="122735" maxCol="122746" />
        <drainZoneShadow minCol="154726" maxCol="154737" />
      </drainZonesShadow>
    </node>
    <node name="::853199" nid="13477" row="3487" minCol="36824" maxCol="78339" minColSha="73121" maxColSha="163799" color="EX-pale-red-orange">
      <drainZones>
        <drainZone minCol="78339" maxCol="78339" />
      </drainZones>
      <drainZonesShadow>
        <drainZoneShadow minCol="122747" maxCol="122766" />
        <drainZoneShadow minCol="154738" maxCol="154739" />
      </drainZonesShadow>
    </node>
    <node name="::855355" nid="13208" row="3488" minCol="36825" maxCol="78341" minColSha="73122" maxColSha="166450" color="EX-blue">
      <drainZones>
        <drainZone minCol="78340" maxCol="78341" />
      </drainZones>
      <drainZonesShadow>
        <drainZoneShadow minCol="122767" maxCol="122784" />
        <drainZoneShadow minCol="154740" maxCol="154741" />
      </drainZonesShadow>
    </node>
    <node name="::851869" nid="11783" row="3489" minCol="36826" maxCol="78344" minColSha="73123" maxColSha="166059" color="EX-orange">
      <drainZones>
        <drainZone minCol="78342" maxCol="78344" />
      </drainZones>
      <drainZonesShadow>
        <drainZoneShadow minCol="122785" maxCol="122800" />
        <drainZoneShadow minCol="154742" maxCol="154744" />
      </drainZonesShadow>
    </node>
    <node name="::852343" nid="13156" row="3490" minCol="36827" maxCol="78348" minColSha="73124" maxColSha="166413" color="EX-dark-cyan">
      <drainZones>
        <drainZone minCol="78345" maxCol="78348" />
      </drainZones>
      <drainZonesShadow>
        <drainZoneShadow minCol="122801" maxCol="122814" />
        <drainZoneShadow minCol="154745" maxCol="154749" />
      </drainZonesShadow>
    </node>
    <node name="::853441" nid="11316" row="3491" minCol="36828" maxCol="78352" minColSha="73125" maxColSha="166478" color="EX-red">
      <drainZones>
        <drainZone minCol="78349" maxCol="78352" />
      </drainZones>
      <drainZonesShadow>
        <drainZoneShadow minCol="122815" maxCol="122829" />
        <drainZoneShadow minCol="154750" maxCol="154753" />
      </drainZonesShadow>
    </node>
    <node name="::854949" nid="12109" row="3492" minCol="36829" maxCol="78353" minColSha="73126" maxColSha="162504" color="EX-dark-orange">
      <drainZones>
        <drainZone minCol="78353" maxCol="78353" />
      </drainZones>
      <drainZonesShadow>
        <drainZoneShadow minCol="122830" maxCol="122845" />
        <drainZoneShadow minCol="154754" maxCol="154756" />
      </drainZonesShadow>
    </node>
    <node name="::856803" nid="10645" row="3493" minCol="36830" maxCol="78355" minColSha="73127" maxColSha="156824" color="EX-dark-gray-purple">
      <drainZones>
        <drainZone minCol="78354" maxCol="78355" />
      </drainZones>
      <drainZonesShadow>
        <drainZoneShadow minCol="122846" maxCol="122861" />
        <drainZoneShadow minCol="154757" maxCol="154759" />
      </drainZonesShadow>
    </node>
    <node name="::853072" nid="10861" row="3494" minCol="36831" maxCol="78364" minColSha="73128" maxColSha="166352" color="EX-cyan">
      <drainZones>
        <drainZone minCol="78356" maxCol="78364" />
      </drainZones>
      <drainZonesShadow>
        <drainZoneShadow minCol="122862" maxCol="122869" />
        <drainZoneShadow minCol="154760" maxCol="154768" />
      </drainZonesShadow>
    </node>
    <node name="::853891" nid="11950" row="3495" minCol="36832" maxCol="78366" minColSha="73129" maxColSha="164955" color="EX-yellow-orange">
      <drainZones>
        <drainZone minCol="78365" maxCol="78366" />
      </drainZones>
      <drainZonesShadow>
        <drainZoneShadow minCol="122870" maxCol="122883" />
        <drainZoneShadow minCol="154769" maxCol="154770" />
      </drainZonesShadow>
    </node>
    <node name="::855023" nid="12123" row="3496" minCol="36833" maxCol="77751" minColSha="73130" maxColSha="154771" color="EX-pure-blue">
      <drainZones/>
      <drainZonesShadow>
        <drainZoneShadow minCol="122884" maxCol="122898" />
        <drainZoneShadow minCol="154771" maxCol="154771" />
      </drainZonesShadow>
    </node>
    <node name="::852796" nid="10767" row="3497" minCol="36834" maxCol="78368" minColSha="73131" maxColSha="162908" color="EX-dark-yellow-green">
      <drainZones>
        <drainZone minCol="78367" maxCol="78368" />
      </drainZones>
      <drainZonesShadow>
        <drainZoneShadow minCol="122899" maxCol="122906" />
        <drainZoneShadow minCol="154772" maxCol="154774" />
      </drainZonesShadow>
    </node>
    <node name="::853348" nid="14001" row="3498" minCol="36835" maxCol="78370" minColSha="73132" maxColSha="166488" color="EX-dark-magenta">
      <drainZones>
        <drainZone minCol="78369" maxCol="78370" />
      </drainZones>
      <drainZonesShadow>
        <drainZoneShadow minCol="122907" maxCol="122914" />
        <drainZoneShadow minCol="154775" maxCol="154777" />
      </drainZonesShadow>
    </node>
    <node name="::852369" nid="12076" row="3499" minCol="36836" maxCol="78373" minColSha="73133" maxColSha="161876" color="EX-dark-green">
      <drainZones>
        <drainZone minCol="78371" maxCol="78373" />
      </drainZones>
      <drainZonesShadow>
        <drainZoneShadow minCol="122915" maxCol="122919" />
        <drainZoneShadow minCol="154778" maxCol="154781" />
      </drainZonesShadow>
    </node>
    <node name="::855707" nid="11394" row="3500" minCol="36837" maxCol="78376" minColSha="73134" maxColSha="164254" color="EX-blue-magenta">
      <drainZones>
        <drainZone minCol="78374" maxCol="78376" />
      </drainZones>
      <drainZonesShadow>
        <drainZoneShadow minCol="122920" maxCol="122925" />
        <drainZoneShadow minCol="154782" maxCol="154784" />
      </drainZonesShadow>
    </node>
    <node name="::853923" nid="11741" row="3501" minCol="36838" maxCol="78377" minColSha="73135" maxColSha="163280" color="EX-yellow-green">
      <drainZones>
        <drainZone minCol="78377" maxCol="78377" />
      </drainZones>
      <drainZonesShadow>
        <drainZoneShadow minCol="122926" maxCol="122930" />
        <drainZoneShadow minCol="154785" maxCol="154785" />
      </drainZonesShadow>
    </node>
    <node name="::854772" nid="13534" row="3502" minCol="36839" maxCol="78378" minColSha="73136" maxColSha="157255" color="EX-magenta">
      <drainZones>
        <drainZone minCol="78378" maxCol="78378" />
      </drainZones>
      <drainZonesShadow>
        <drainZoneShadow minCol="122931" maxCol="122934" />
        <drainZoneShadow minCol="154786" maxCol="154786" />
      </drainZonesShadow>
    </node>
    <node name="::855344" nid="13780" row="3503" minCol="36840" maxCol="78379" minColSha="73137" maxColSha="160282" color="EX-green">
      <drainZones>
        <drainZone minCol="78379" maxCol="78379" />
      </drainZones>
      <drainZonesShadow>
        <drainZoneShadow minCol="122935" maxCol="122938" />
        <drainZoneShadow minCol="154787" maxCol="154787" />
      </drainZonesShadow>
    </node>
    <node name="::853155" nid="12854" row="3504" minCol="36844" maxCol="78387" minColSha="73141" maxColSha="164644" color="EX-yellow">
      <drainZones>
        <drainZone minCol="78380" maxCol="78387" />
      </drainZones>
      <drainZonesShadow>
        <drainZoneShadow minCol="122939" maxCol="122989" />
        <drainZoneShadow minCol="154788" maxCol="154800" />
      </drainZonesShadow>
    </node>
    <node name="::851824" nid="11984" row="3505" minCol="36845" maxCol="78399" minColSha="73142" maxColSha="166366" color="EX-purple">
      <drainZones>
        <drainZone minCol="78388" maxCol="78399" />
      </drainZones>
      <drainZonesShadow>
        <drainZoneShadow minCol="122990" maxCol="123026" />
        <drainZoneShadow minCol="154801" maxCol="154817" />
      </drainZonesShadow>
    </node>
    <node name="::851274" nid="10656" row="3506" minCol="36846" maxCol="78409" minColSha="73143" maxColSha="165936" color="EX-dark-purple">
      <drainZones>
        <drainZone minCol="78400" maxCol="78409" />
      </drainZones>
      <drainZonesShadow>
        <drainZoneShadow minCol="123027" maxCol="123063" />
        <drainZoneShadow minCol="154818" maxCol="154830" />
      </drainZonesShadow>
    </node>
    <node name="::851705" nid="13455" row="3507" minCol="36847" maxCol="78418" minColSha="73144" maxColSha="163154" color="EX-dark-red">
      <drainZones>
        <drainZone minCol="78410" maxCol="78418" />
      </drainZones>
      <drainZonesShadow>
        <drainZoneShadow minCol="123064" maxCol="123098" />
        <drainZoneShadow minCol="154831" maxCol="154840" />
      </drainZonesShadow>
    </node>
    <node name="::851400" nid="11006" row="3508" minCol="36848" maxCol="78430" minColSha="73145" maxColSha="165812" color="EX-pale-green">
      <drainZones>
        <drainZone minCol="78419" maxCol="78430" />
      </drainZones>
      <drainZonesShadow>
        <drainZoneShadow minCol="123099" maxCol="123122" />
        <drainZoneShadow minCol="154841" maxCol="154856" />
      </drainZonesShadow>
    </node>
    <node name="::851507" nid="10973" row="3509" minCol="36849" maxCol="78439" minColSha="73146" maxColSha="165780" color="EX-pale-blue">
      <drainZones>
        <drainZone minCol="78431" maxCol="78439" />
      </drainZones>
      <drainZonesShadow>
        <drainZoneShadow minCol="123123" maxCol="123147" />
        <drainZoneShadow minCol="154857" maxCol="154866" />
      </drainZonesShadow>
    </node>
    <node name="::853733" nid="10658" row="3510" minCol="36850" maxCol="78449" minColSha="73147" maxColSha="164983" color="EX-dark-tan">
      <drainZones>
        <drainZone minCol="78440" maxCol="78449" />
      </drainZones>
      <drainZonesShadow>
        <drainZoneShadow minCol="123148" maxCol="123167" />
        <drainZoneShadow minCol="154867" maxCol="154879" />
      </drainZonesShadow>
    </node>
    <node name="::852453" nid="11825" row="3511" minCol="36851" maxCol="78459" minColSha="73148" maxColSha="165747" color="EX-pale-blue-magenta">
      <drainZones>
        <drainZone minCol="78450" maxCol="78459" />
      </drainZones>
      <drainZonesShadow>
        <drainZoneShadow minCol="123168" maxCol="123185" />
        <drainZoneShadow minCol="154880" maxCol="154890" />
      </drainZonesShadow>
    </node>
    <node name="::853551" nid="11823" row="3512" minCol="36852" maxCol="78467" minColSha="73149" maxColSha="166327" color="EX-pale-yellow orange">
      <drainZones>
        <drainZone minCol="78460" maxCol="78467" />
      </drainZones>
      <drainZonesShadow>
        <drainZoneShadow minCol="123186" maxCol="123204" />
        <drainZoneShadow minCol="154891" maxCol="154900" />
      </drainZonesShadow>
    </node>
    <node name="::851787" nid="10687" row="3513" minCol="36853" maxCol="78471" minColSha="73150" maxColSha="163863" color="EX-medium-magenta">
      <drainZones>
        <drainZone minCol="78468" maxCol="78471" />
      </drainZones>
      <drainZonesShadow>
        <drainZoneShadow minCol="123205" maxCol="123224" />
        <drainZoneShadow minCol="154901" maxCol="154906" />
      </drainZonesShadow>
    </node>
    <node name="::856020" nid="12311" row="3514" minCol="36854" maxCol="78480" minColSha="73151" maxColSha="166454" color="EX-pale-red">
      <drainZones>
        <drainZone minCol="78472" maxCol="78480" />
      </drainZones>
      <drainZonesShadow>
        <drainZoneShadow minCol="123225" maxCol="123239" />
        <drainZoneShadow minCol="154907" maxCol="154917" />
      </drainZonesShadow>
    </node>
    <node name="::854211" nid="13754" row="3515" minCol="36855" maxCol="78488" minColSha="73152" maxColSha="166277" color="EX-pale-cyan">
      <drainZones>
        <drainZone minCol="78481" maxCol="78488" />
      </drainZones>
      <drainZonesShadow>
        <drainZoneShadow minCol="123240" maxCol="123252" />
        <drainZoneShadow minCol="154918" maxCol="154926" />
      </drainZonesShadow>
    </node>
    <node name="::853379" nid="12622" row="3516" minCol="36856" maxCol="78491" minColSha="73153" maxColSha="166029" color="EX-pale-yellow-green">
      <drainZones>
        <drainZone minCol="78489" maxCol="78491" />
      </drainZones>
      <drainZonesShadow>
        <drainZoneShadow minCol="123253" maxCol="123265" />
        <drainZoneShadow minCol="154927" maxCol="154931" />
      </drainZonesShadow>
    </node>
    <node name="::856227" nid="13379" row="3517" minCol="36857" maxCol="78498" minColSha="73154" maxColSha="166423" color="EX-pale-purple">
      <drainZones>
        <drainZone minCol="78492" maxCol="78498" />
      </drainZones>
      <drainZonesShadow>
        <drainZoneShadow minCol="123266" maxCol="123269" />
        <drainZoneShadow minCol="154932" maxCol="154940" />
      </drainZonesShadow>
    </node>
    <node name="::850508" nid="12628" row="3518" minCol="36858" maxCol="78502" minColSha="73155" maxColSha="166297" color="EX-pale-magenta">
      <drainZones>
        <drainZone minCol="78499" maxCol="78502" />
      </drainZones>
      <drainZonesShadow>
        <drainZoneShadow minCol="123270" maxCol="123274" />
        <drainZoneShadow minCol="154941" maxCol="154945" />
      </drainZonesShadow>
    </node>
    <node name="::851751" nid="12609" row="3519" minCol="36876" maxCol="78513" minColSha="73173" maxColSha="162674" color="EX-pale-red-orange">
      <drainZones>
        <drainZone minCol="78503" maxCol="78513" />
      </drainZones>
      <drainZonesShadow>
        <drainZoneShadow minCol="123275" maxCol="123313" />
        <drainZoneShadow minCol="154946" maxCol="154961" />
      </drainZonesShadow>
    </node>
    <node name="::856311" nid="10622" row="3520" minCol="36877" maxCol="78524" minColSha="73174" maxColSha="165533" color="EX-blue">
      <drainZones>
        <drainZone minCol="78514" maxCol="78524" />
      </drainZones>
      <drainZonesShadow>
        <drainZoneShadow minCol="123314" maxCol="123354" />
        <drainZoneShadow minCol="154962" maxCol="154975" />
      </drainZonesShadow>
    </node>
    <node name="::855636" nid="13225" row="3521" minCol="36878" maxCol="78536" minColSha="73175" maxColSha="166142" color="EX-orange">
      <drainZones>
        <drainZone minCol="78525" maxCol="78536" />
      </drainZones>
      <drainZonesShadow>
        <drainZoneShadow minCol="123355" maxCol="123392" />
        <drainZoneShadow minCol="154976" maxCol="154990" />
      </drainZonesShadow>
    </node>
    <node name="::852945" nid="12421" row="3522" minCol="36879" maxCol="78539" minColSha="73176" maxColSha="163215" color="EX-dark-cyan">
      <drainZones>
        <drainZone minCol="78537" maxCol="78539" />
      </drainZones>
      <drainZonesShadow>
        <drainZoneShadow minCol="123393" maxCol="123433" />
        <drainZoneShadow minCol="154991" maxCol="154994" />
      </drainZonesShadow>
    </node>
    <node name="::854826" nid="12948" row="3523" minCol="36880" maxCol="78550" minColSha="73177" maxColSha="165970" color="EX-red">
      <drainZones>
        <drainZone minCol="78540" maxCol="78550" />
      </drainZones>
      <drainZonesShadow>
        <drainZoneShadow minCol="123434" maxCol="123460" />
        <drainZoneShadow minCol="154995" maxCol="155007" />
      </drainZonesShadow>
    </node>
    <node name="::851707" nid="10732" row="3524" minCol="36881" maxCol="78557" minColSha="73178" maxColSha="162055" color="EX-dark-orange">
      <drainZones>
        <drainZone minCol="78551" maxCol="78557" />
      </drainZones>
      <drainZonesShadow>
        <drainZoneShadow minCol="123461" maxCol="123489" />
        <drainZoneShadow minCol="155008" maxCol="155016" />
      </drainZonesShadow>
    </node>
    <node name="::855646" nid="11332" row="3525" minCol="36882" maxCol="78565" minColSha="73179" maxColSha="164761" color="EX-dark-gray-purple">
      <drainZones>
        <drainZone minCol="78558" maxCol="78565" />
      </drainZones>
      <drainZonesShadow>
        <drainZoneShadow minCol="123490" maxCol="123516" />
        <drainZoneShadow minCol="155017" maxCol="155026" />
      </drainZonesShadow>
    </node>
    <node name="::851100" nid="13889" row="3526" minCol="36883" maxCol="78572" minColSha="73180" maxColSha="166085" color="EX-cyan">
      <drainZones>
        <drainZone minCol="78566" maxCol="78572" />
      </drainZones>
      <drainZonesShadow>
        <drainZoneShadow minCol="123517" maxCol="123542" />
        <drainZoneShadow minCol="155027" maxCol="155035" />
      </drainZonesShadow>
    </node>
    <node name="::854327" nid="11327" row="3527" minCol="36884" maxCol="78578" minColSha="73181" maxColSha="165957" color="EX-yellow-orange">
      <drainZones>
        <drainZone minCol="78573" maxCol="78578" />
      </drainZones>
      <drainZonesShadow>
        <drainZoneShadow minCol="123543" maxCol="123567" />
        <drainZoneShadow minCol="155036" maxCol="155043" />
      </drainZonesShadow>
    </node>
    <node name="::850920" nid="10980" row="3528" minCol="36885" maxCol="78589" minColSha="73182" maxColSha="165398" color="EX-pure-blue">
      <drainZones>
        <drainZone minCol="78579" maxCol="78589" />
      </drainZones>
      <drainZonesShadow>
        <drainZoneShadow minCol="123568" maxCol="123587" />
        <drainZoneShadow minCol="155044" maxCol="155055" />
      </drainZonesShadow>
    </node>
    <node name="::856518" nid="11994" row="3529" minCol="36886" maxCol="78598" minColSha="73183" maxColSha="165329" color="EX-dark-yellow-green">
      <drainZones>
        <drainZone minCol="78590" maxCol="78598" />
      </drainZones>
      <drainZonesShadow>
        <drainZoneShadow minCol="123588" maxCol="123609" />
        <drainZoneShadow minCol="155056" maxCol="155065" />
      </drainZonesShadow>
    </node>
    <node name="::853596" nid="12613" row="3530" minCol="36887" maxCol="78605" minColSha="73184" maxColSha="163642" color="EX-dark-magenta">
      <drainZones>
        <drainZone minCol="78599" maxCol="78605" />
      </drainZones>
      <drainZonesShadow>
        <drainZoneShadow minCol="123610" maxCol="123632" />
        <drainZoneShadow minCol="155066" maxCol="155073" />
      </drainZonesShadow>
    </node>
    <node name="::850499" nid="12371" row="3531" minCol="36888" maxCol="78608" minColSha="73185" maxColSha="166030" color="EX-dark-green">
      <drainZones>
        <drainZone minCol="78606" maxCol="78608" />
      </drainZones>
      <drainZonesShadow>
        <drainZoneShadow minCol="123633" maxCol="123658" />
        <drainZoneShadow minCol="155074" maxCol="155077" />
      </drainZonesShadow>
    </node>
    <node name="::853096" nid="11304" row="3532" minCol="36889" maxCol="78618" minColSha="73186" maxColSha="166227" color="EX-blue-magenta">
      <drainZones>
        <drainZone minCol="78609" maxCol="78618" />
      </drainZones>
      <drainZonesShadow>
        <drainZoneShadow minCol="123659" maxCol="123678" />
        <drainZoneShadow minCol="155078" maxCol="155087" />
      </drainZonesShadow>
    </node>
    <node name="::853283" nid="13409" row="3533" minCol="36890" maxCol="78625" minColSha="73187" maxColSha="164082" color="EX-yellow-green">
      <drainZones>
        <drainZone minCol="78619" maxCol="78625" />
      </drainZones>
      <drainZonesShadow>
        <drainZoneShadow minCol="123679" maxCol="123700" />
        <drainZoneShadow minCol="155088" maxCol="155095" />
      </drainZonesShadow>
    </node>
    <node name="::856754" nid="11422" row="3534" minCol="36891" maxCol="78633" minColSha="73188" maxColSha="164763" color="EX-magenta">
      <drainZones>
        <drainZone minCol="78626" maxCol="78633" />
      </drainZones>
      <drainZonesShadow>
        <drainZoneShadow minCol="123701" maxCol="123719" />
        <drainZoneShadow minCol="155096" maxCol="155105" />
      </drainZonesShadow>
    </node>
    <node name="::855264" nid="13197" row="3535" minCol="36892" maxCol="78643" minColSha="73189" maxColSha="166493" color="EX-green">
      <drainZones>
        <drainZone minCol="78634" maxCol="78643" />
      </drainZones>
      <drainZonesShadow>
        <drainZoneShadow minCol="123720" maxCol="123734" />
        <drainZoneShadow minCol="155106" maxCol="155118" />
      </drainZonesShadow>
    </node>
    <node name="::853808" nid="13481" row="3536" minCol="36893" maxCol="78652" minColSha="73190" maxColSha="164455" color="EX-yellow">
      <drainZones>
        <drainZone minCol="78644" maxCol="78652" />
      </drainZones>
      <drainZonesShadow>
        <drainZoneShadow minCol="123735" maxCol="123750" />
        <drainZoneShadow minCol="155119" maxCol="155129" />
      </drainZonesShadow>
    </node>
    <node name="::850589" nid="13419" row="3537" minCol="36894" maxCol="78660" minColSha="73191" maxColSha="166015" color="EX-purple">
      <drainZones>
        <drainZone minCol="78653" maxCol="78660" />
      </drainZones>
      <drainZonesShadow>
        <drainZoneShadow minCol="123751" maxCol="123766" />
        <drainZoneShadow minCol="155130" maxCol="155139" />
      </drainZonesShadow>
    </node>
    <node name="::851807" nid="13992" row="3538" minCol="36895" maxCol="78664" minColSha="73192" maxColSha="160839" color="EX-dark-purple">
      <drainZones>
        <drainZone minCol="78661" maxCol="78664" />
      </drainZones>
      <drainZonesShadow>
        <drainZoneShadow minCol="123767" maxCol="123785" />
        <drainZoneShadow minCol="155140" maxCol="155145" />
      </drainZonesShadow>
    </node>
    <node name="::854331" nid="11775" row="3539" minCol="36896" maxCol="78673" minColSha="73193" maxColSha="164450" color="EX-dark-red">
      <drainZones>
        <drainZone minCol="78665" maxCol="78673" />
      </drainZones>
      <drainZonesShadow>
        <drainZoneShadow minCol="123786" maxCol="123797" />
        <drainZoneShadow minCol="155146" maxCol="155155" />
      </drainZonesShadow>
    </node>
    <node name="::854818" nid="11188" row="3540" minCol="36897" maxCol="78679" minColSha="73194" maxColSha="165510" color="EX-pale-green">
      <drainZones>
        <drainZone minCol="78674" maxCol="78679" />
      </drainZones>
      <drainZonesShadow>
        <drainZoneShadow minCol="123798" maxCol="123810" />
        <drainZoneShadow minCol="155156" maxCol="155162" />
      </drainZonesShadow>
    </node>
    <node name="::856771" nid="11003" row="3541" minCol="36898" maxCol="78683" minColSha="73195" maxColSha="164765" color="EX-pale-blue">
      <drainZones>
        <drainZone minCol="78680" maxCol="78683" />
      </drainZones>
      <drainZonesShadow>
        <drainZoneShadow minCol="123811" maxCol="123825" />
        <drainZoneShadow minCol="155163" maxCol="155166" />
      </drainZonesShadow>
    </node>
    <node name="::854645" nid="13761" row="3542" minCol="36899" maxCol="78684" minColSha="73196" maxColSha="165125" color="EX-dark-tan">
      <drainZones>
        <drainZone minCol="78684" maxCol="78684" />
      </drainZones>
      <drainZonesShadow>
        <drainZoneShadow minCol="123826" maxCol="123842" />
        <drainZoneShadow minCol="155167" maxCol="155167" />
      </drainZonesShadow>
    </node>
    <node name="::853174" nid="10769" row="3543" minCol="36900" maxCol="78687" minColSha="73197" maxColSha="165103" color="EX-pale-blue-magenta">
      <drainZones>
        <drainZone minCol="78685" maxCol="78687" />
      </drainZones>
      <drainZonesShadow>
        <drainZoneShadow minCol="123843" maxCol="123856" />
        <drainZoneShadow minCol="155168" maxCol="155170" />
      </drainZonesShadow>
    </node>
    <node name="::855044" nid="11474" row="3544" minCol="36901" maxCol="78694" minColSha="73198" maxColSha="166075" color="EX-pale-yellow orange">
      <drainZones>
        <drainZone minCol="78688" maxCol="78694" />
      </drainZones>
      <drainZonesShadow>
        <drainZoneShadow minCol="123857" maxCol="123863" />
        <drainZoneShadow minCol="155171" maxCol="155180" />
      </drainZonesShadow>
    </node>
    <node name="::850430" nid="12281" row="3545" minCol="36902" maxCol="78698" minColSha="73199" maxColSha="163604" color="EX-medium-magenta">
      <drainZones>
        <drainZone minCol="78695" maxCol="78698" />
      </drainZones>
      <drainZonesShadow>
        <drainZoneShadow minCol="123864" maxCol="123875" />
        <drainZoneShadow minCol="155181" maxCol="155184" />
      </drainZonesShadow>
    </node>
    <node name="::850970" nid="11486" row="3546" minCol="36903" maxCol="78699" minColSha="73200" maxColSha="164616" color="EX-pale-red">
      <drainZones>
        <drainZone minCol="78699" maxCol="78699" />
      </drainZones>
      <drainZonesShadow>
        <drainZoneShadow minCol="123876" maxCol="123888" />
        <drainZoneShadow minCol="155185" maxCol="155187" />
      </drainZonesShadow>
    </node>
    <node name="::853500" nid="10914" row="3547" minCol="36904" maxCol="78702" minColSha="73201" maxColSha="166378" color="EX-pale-cyan">
      <drainZones>
        <drainZone minCol="78700" maxCol="78702" />
      </drainZones>
      <drainZonesShadow>
        <drainZoneShadow minCol="123889" maxCol="123900" />
        <drainZoneShadow minCol="155188" maxCol="155191" />
      </drainZonesShadow>
    </node>
    <node name="::851918" nid="12808" row="3548" minCol="36905" maxCol="78705" minColSha="73202" maxColSha="164536" color="EX-pale-yellow-green">
      <drainZones>
        <drainZone minCol="78703" maxCol="78705" />
      </drainZones>
      <drainZonesShadow>
        <drainZoneShadow minCol="123901" maxCol="123910" />
        <drainZoneShadow minCol="155192" maxCol="155196" />
      </drainZonesShadow>
    </node>
    <node name="::852018" nid="12986" row="3549" minCol="36906" maxCol="78708" minColSha="73203" maxColSha="163428" color="EX-pale-purple">
      <drainZones>
        <drainZone minCol="78706" maxCol="78708" />
      </drainZones>
      <drainZonesShadow>
        <drainZoneShadow minCol="123911" maxCol="123920" />
        <drainZoneShadow minCol="155197" maxCol="155201" />
      </drainZonesShadow>
    </node>
    <node name="::854456" nid="13596" row="3550" minCol="36907" maxCol="78712" minColSha="73204" maxColSha="162167" color="EX-pale-magenta">
      <drainZones>
        <drainZone minCol="78709" maxCol="78712" />
      </drainZones>
      <drainZonesShadow>
        <drainZoneShadow minCol="123921" maxCol="123930" />
        <drainZoneShadow minCol="155202" maxCol="155206" />
      </drainZonesShadow>
    </node>
    <node name="::856293" nid="11495" row="3551" minCol="36908" maxCol="78717" minColSha="73205" maxColSha="166124" color="EX-pale-red-orange">
      <drainZones>
        <drainZone minCol="78713" maxCol="78717" />
      </drainZones>
      <drainZonesShadow>
        <drainZoneShadow minCol="123931" maxCol="123938" />
        <drainZoneShadow minCol="155207" maxCol="155213" />
      </drainZonesShadow>
    </node>
    <node name="::850719" nid="12280" row="3552" minCol="36909" maxCol="78718" minColSha="73206" maxColSha="165966" color="EX-blue">
      <drainZones>
        <drainZone minCol="78718" maxCol="78718" />
      </drainZones>
      <drainZonesShadow>
        <drainZoneShadow minCol="123939" maxCol="123949" />
        <drainZoneShadow minCol="155214" maxCol="155216" />
      </drainZonesShadow>
    </node>
    <node name="::854802" nid="13066" row="3553" minCol="36910" maxCol="78719" minColSha="73207" maxColSha="162750" color="EX-orange">
      <drainZones>
        <drainZone minCol="78719" maxCol="78719" />
      </drainZones>
      <drainZonesShadow>
        <drainZoneShadow minCol="123950" maxCol="123962" />
        <drainZoneShadow minCol="155217" maxCol="155217" />
      </drainZonesShadow>
    </node>
    <node name="::851435" nid="12724" row="3554" minCol="36911" maxCol="78723" minColSha="73208" maxColSha="164426" color="EX-dark-cyan">
      <drainZones>
        <drainZone minCol="78720" maxCol="78723" />
      </drainZones>
      <drainZonesShadow>
        <drainZoneShadow minCol="123963" maxCol="123970" />
        <drainZoneShadow minCol="155218" maxCol="155222" />
      </drainZonesShadow>
    </node>
    <node name="::852700" nid="13580" row="3555" minCol="36912" maxCol="78724" minColSha="73209" maxColSha="161468" color="EX-red">
      <drainZones>
        <drainZone minCol="78724" maxCol="78724" />
      </drainZones>
      <drainZonesShadow>
        <drainZoneShadow minCol="123971" maxCol="123980" />
        <drainZoneShadow minCol="155223" maxCol="155225" />
      </drainZonesShadow>
    </node>
    <node name="::1466451" nid="11362" row="3556" minCol="36913" maxCol="78728" minColSha="73210" maxColSha="161478" color="EX-dark-orange">
      <drainZones>
        <drainZone minCol="78725" maxCol="78728" />
      </drainZones>
      <drainZonesShadow>
        <drainZoneShadow minCol="123981" maxCol="123987" />
        <drainZoneShadow minCol="155226" maxCol="155230" />
      </drainZonesShadow>
    </node>
    <node name="::853898" nid="11718" row="3557" minCol="36914" maxCol="78733" minColSha="73211" maxColSha="163345" color="EX-dark-gray-purple">
      <drainZones>
        <drainZone minCol="78729" maxCol="78733" />
      </drainZones>
      <drainZonesShadow>
        <drainZoneShadow minCol="123988" maxCol="123994" />
        <drainZoneShadow minCol="155231" maxCol="155235" />
      </drainZonesShadow>
    </node>
    <node name="::855259" nid="11906" row="3558" minCol="36915" maxCol="78735" minColSha="73212" maxColSha="162325" color="EX-cyan">
      <drainZones>
        <drainZone minCol="78734" maxCol="78735" />
      </drainZones>
      <drainZonesShadow>
        <drainZoneShadow minCol="123995" maxCol="124004" />
        <drainZoneShadow minCol="155236" maxCol="155237" />
      </drainZonesShadow>
    </node>
    <node name="::852519" nid="11234" row="3559" minCol="36916" maxCol="78737" minColSha="73213" maxColSha="156750" color="EX-yellow-orange">
      <drainZones>
        <drainZone minCol="78736" maxCol="78737" />
      </drainZones>
      <drainZonesShadow>
        <drainZoneShadow minCol="124005" maxCol="124013" />
        <drainZoneShadow minCol="155238" maxCol="155239" />
      </drainZonesShadow>
    </node>
    <node name="::854369" nid="12376" row="3560" minCol="36917" maxCol="78739" minColSha="73214" maxColSha="162877" color="EX-pure-blue">
      <drainZones>
        <drainZone minCol="78738" maxCol="78739" />
      </drainZones>
      <drainZonesShadow>
        <drainZoneShadow minCol="124014" maxCol="124022" />
        <drainZoneShadow minCol="155240" maxCol="155241" />
      </drainZonesShadow>
    </node>
    <node name="::855982" nid="12217" row="3561" minCol="36918" maxCol="78741" minColSha="73215" maxColSha="159836" color="EX-dark-yellow-green">
      <drainZones>
        <drainZone minCol="78740" maxCol="78741" />
      </drainZones>
      <drainZonesShadow>
        <drainZoneShadow minCol="124023" maxCol="124030" />
        <drainZoneShadow minCol="155242" maxCol="155244" />
      </drainZonesShadow>
    </node>
    <node name="::853583" nid="13945" row="3562" minCol="36919" maxCol="78742" minColSha="73216" maxColSha="165504" color="EX-dark-magenta">
      <drainZones>
        <drainZone minCol="78742" maxCol="78742" />
      </drainZones>
      <drainZonesShadow>
        <drainZoneShadow minCol="124031" maxCol="124038" />
        <drainZoneShadow minCol="155245" maxCol="155246" />
      </drainZonesShadow>
    </node>
    <node name="::853785" nid="13046" row="3563" minCol="36920" maxCol="78743" minColSha="73217" maxColSha="158648" color="EX-dark-green">
      <drainZones>
        <drainZone minCol="78743" maxCol="78743" />
      </drainZones>
      <drainZonesShadow>
        <drainZoneShadow minCol="124039" maxCol="124047" />
        <drainZoneShadow minCol="155247" maxCol="155247" />
      </drainZonesShadow>
    </node>
    <node name="::850722" nid="12989" row="3564" minCol="36921" maxCol="78745" minColSha="73218" maxColSha="165762" color="EX-blue-magenta">
      <drainZones>
        <drainZone minCol="78744" maxCol="78745" />
      </drainZones>
      <drainZonesShadow>
        <drainZoneShadow minCol="124048" maxCol="124053" />
        <drainZoneShadow minCol="155248" maxCol="155249" />
      </drainZonesShadow>
    </node>
    <node name="::851467" nid="12712" row="3565" minCol="36922" maxCol="78746" minColSha="73219" maxColSha="161792" color="EX-yellow-green">
      <drainZones>
        <drainZone minCol="78746" maxCol="78746" />
      </drainZones>
      <drainZonesShadow>
        <drainZoneShadow minCol="124054" maxCol="124060" />
        <drainZoneShadow minCol="155250" maxCol="155250" />
      </drainZonesShadow>
    </node>
    <node name="::855389" nid="13605" row="3566" minCol="36923" maxCol="78747" minColSha="73220" maxColSha="165879" color="EX-magenta">
      <drainZones>
        <drainZone minCol="78747" maxCol="78747" />
      </drainZones>
      <drainZonesShadow>
        <drainZoneShadow minCol="124061" maxCol="124067" />
        <drainZoneShadow minCol="155251" maxCol="155251" />
      </drainZonesShadow>
    </node>
    <node name="::851650" nid="13502" row="3567" minCol="36924" maxCol="78749" minColSha="73221" maxColSha="166292" color="EX-green">
      <drainZones>
        <drainZone minCol="78748" maxCol="78749" />
      </drainZones>
      <drainZonesShadow>
        <drainZoneShadow minCol="124068" maxCol="124071" />
        <drainZoneShadow minCol="155252" maxCol="155253" />
      </drainZonesShadow>
    </node>
    <node name="::855167" nid="12627" row="3568" minCol="36925" maxCol="78750" minColSha="73222" maxColSha="165614" color="EX-yellow">
      <drainZones>
        <drainZone minCol="78750" maxCol="78750" />
      </drainZones>
      <drainZonesShadow>
        <drainZoneShadow minCol="124072" maxCol="124076" />
        <drainZoneShadow minCol="155254" maxCol="155254" />
      </drainZonesShadow>
    </node>
    <node name="::1466405" nid="10679" row="3569" minCol="36926" maxCol="77135" minColSha="73223" maxColSha="155255" color="EX-purple">
      <drainZones/>
      <drainZonesShadow>
        <drainZoneShadow minCol="124077" maxCol="124079" />
        <drainZoneShadow minCol="155255" maxCol="155255" />
      </drainZonesShadow>
    </node>
    <node name="::854305" nid="12930" row="3570" minCol="36927" maxCol="76230" minColSha="73224" maxColSha="155256" color="EX-dark-purple">
      <drainZones/>
      <drainZonesShadow>
        <drainZoneShadow minCol="124080" maxCol="124082" />
        <drainZoneShadow minCol="155256" maxCol="155256" />
      </drainZonesShadow>
    </node>
    <node name="::856013" nid="12149" row="3571" minCol="36928" maxCol="78751" minColSha="73225" maxColSha="162768" color="EX-dark-red">
      <drainZones>
        <drainZone minCol="78751" maxCol="78751" />
      </drainZones>
      <drainZonesShadow>
        <drainZoneShadow minCol="124083" maxCol="124084" />
        <drainZoneShadow minCol="155257" maxCol="155258" />
      </drainZonesShadow>
    </node>
    <node name="::855827" nid="10952" row="3572" minCol="36935" maxCol="78761" minColSha="73232" maxColSha="164928" color="EX-pale-green">
      <drainZones>
        <drainZone minCol="78752" maxCol="78761" />
      </drainZones>
      <drainZonesShadow>
        <drainZoneShadow minCol="124085" maxCol="124129" />
        <drainZoneShadow minCol="155259" maxCol="155270" />
      </drainZonesShadow>
    </node>
    <node name="::850326" nid="10979" row="3573" minCol="36936" maxCol="78763" minColSha="73233" maxColSha="165399" color="EX-pale-blue">
      <drainZones>
        <drainZone minCol="78762" maxCol="78763" />
      </drainZones>
      <drainZonesShadow>
        <drainZoneShadow minCol="124130" maxCol="124177" />
        <drainZoneShadow minCol="155271" maxCol="155273" />
      </drainZonesShadow>
    </node>
    <node name="::856228" nid="12227" row="3574" minCol="36937" maxCol="78766" minColSha="73234" maxColSha="165543" color="EX-dark-tan">
      <drainZones>
        <drainZone minCol="78764" maxCol="78766" />
      </drainZones>
      <drainZonesShadow>
        <drainZoneShadow minCol="124178" maxCol="124222" />
        <drainZoneShadow minCol="155274" maxCol="155277" />
      </drainZonesShadow>
    </node>
    <node name="::856301" nid="10788" row="3575" minCol="36938" maxCol="78774" minColSha="73235" maxColSha="164984" color="EX-pale-blue-magenta">
      <drainZones>
        <drainZone minCol="78767" maxCol="78774" />
      </drainZones>
      <drainZonesShadow>
        <drainZoneShadow minCol="124223" maxCol="124253" />
        <drainZoneShadow minCol="155278" maxCol="155286" />
      </drainZonesShadow>
    </node>
    <node name="::855630" nid="10828" row="3576" minCol="36939" maxCol="78786" minColSha="73236" maxColSha="164319" color="EX-pale-yellow orange">
      <drainZones>
        <drainZone minCol="78775" maxCol="78786" />
      </drainZones>
      <drainZonesShadow>
        <drainZoneShadow minCol="124254" maxCol="124277" />
        <drainZoneShadow minCol="155287" maxCol="155298" />
      </drainZonesShadow>
    </node>
    <node name="::852885" nid="12567" row="3577" minCol="36940" maxCol="78796" minColSha="73237" maxColSha="166187" color="EX-medium-magenta">
      <drainZones>
        <drainZone minCol="78787" maxCol="78796" />
      </drainZones>
      <drainZonesShadow>
        <drainZoneShadow minCol="124278" maxCol="124294" />
        <drainZoneShadow minCol="155299" maxCol="155312" />
      </drainZonesShadow>
    </node>
    <node name="::852986" nid="10933" row="3578" minCol="36941" maxCol="78801" minColSha="73238" maxColSha="159631" color="EX-pale-red">
      <drainZones>
        <drainZone minCol="78797" maxCol="78801" />
      </drainZones>
      <drainZonesShadow>
        <drainZoneShadow minCol="124295" maxCol="124317" />
        <drainZoneShadow minCol="155313" maxCol="155317" />
      </drainZonesShadow>
    </node>
    <node name="::850836" nid="10796" row="3579" minCol="36942" maxCol="78807" minColSha="73239" maxColSha="163801" color="EX-pale-cyan">
      <drainZones>
        <drainZone minCol="78802" maxCol="78807" />
      </drainZones>
      <drainZonesShadow>
        <drainZoneShadow minCol="124318" maxCol="124335" />
        <drainZoneShadow minCol="155318" maxCol="155325" />
      </drainZonesShadow>
    </node>
    <node name="::853037" nid="12445" row="3580" minCol="36943" maxCol="78811" minColSha="73240" maxColSha="164221" color="EX-pale-yellow-green">
      <drainZones>
        <drainZone minCol="78808" maxCol="78811" />
      </drainZones>
      <drainZonesShadow>
        <drainZoneShadow minCol="124336" maxCol="124349" />
        <drainZoneShadow minCol="155326" maxCol="155335" />
      </drainZonesShadow>
    </node>
    <node name="::855230" nid="10808" row="3581" minCol="36944" maxCol="78816" minColSha="73241" maxColSha="165466" color="EX-pale-purple">
      <drainZones>
        <drainZone minCol="78812" maxCol="78816" />
      </drainZones>
      <drainZonesShadow>
        <drainZoneShadow minCol="124350" maxCol="124366" />
        <drainZoneShadow minCol="155336" maxCol="155342" />
      </drainZonesShadow>
    </node>
    <node name="::856057" nid="13788" row="3582" minCol="36945" maxCol="78821" minColSha="73242" maxColSha="165444" color="EX-pale-magenta">
      <drainZones>
        <drainZone minCol="78817" maxCol="78821" />
      </drainZones>
      <drainZonesShadow>
        <drainZoneShadow minCol="124367" maxCol="124381" />
        <drainZoneShadow minCol="155343" maxCol="155349" />
      </drainZonesShadow>
    </node>
    <node name="::851670" nid="13045" row="3583" minCol="36946" maxCol="78828" minColSha="73243" maxColSha="166091" color="EX-pale-red-orange">
      <drainZones>
        <drainZone minCol="78822" maxCol="78828" />
      </drainZones>
      <drainZonesShadow>
        <drainZoneShadow minCol="124382" maxCol="124388" />
        <drainZoneShadow minCol="155350" maxCol="155363" />
      </drainZonesShadow>
    </node>
    <node name="::852116" nid="10991" row="3584" minCol="36947" maxCol="78829" minColSha="73244" maxColSha="159681" color="EX-blue">
      <drainZones>
        <drainZone minCol="78829" maxCol="78829" />
      </drainZones>
      <drainZonesShadow>
        <drainZoneShadow minCol="124389" maxCol="124408" />
        <drainZoneShadow minCol="155364" maxCol="155364" />
      </drainZonesShadow>
    </node>
    <node name="::852617" nid="10770" row="3585" minCol="36948" maxCol="78833" minColSha="73245" maxColSha="164745" color="EX-orange">
      <drainZones>
        <drainZone minCol="78830" maxCol="78833" />
      </drainZones>
      <drainZonesShadow>
        <drainZoneShadow minCol="124409" maxCol="124424" />
        <drainZoneShadow minCol="155365" maxCol="155369" />
      </drainZonesShadow>
    </node>
    <node name="::851416" nid="12714" row="3586" minCol="36949" maxCol="78834" minColSha="73246" maxColSha="155714" color="EX-dark-cyan">
      <drainZones>
        <drainZone minCol="78834" maxCol="78834" />
      </drainZones>
      <drainZonesShadow>
        <drainZoneShadow minCol="124425" maxCol="124442" />
        <drainZoneShadow minCol="155370" maxCol="155371" />
      </drainZonesShadow>
    </node>
    <node name="::851171" nid="11654" row="3587" minCol="36950" maxCol="78836" minColSha="73247" maxColSha="164375" color="EX-red">
      <drainZones>
        <drainZone minCol="78835" maxCol="78836" />
      </drainZones>
      <drainZonesShadow>
        <drainZoneShadow minCol="124443" maxCol="124454" />
        <drainZoneShadow minCol="155372" maxCol="155377" />
      </drainZonesShadow>
    </node>
    <node name="::856069" nid="11419" row="3588" minCol="36951" maxCol="78841" minColSha="73248" maxColSha="163946" color="EX-dark-orange">
      <drainZones>
        <drainZone minCol="78837" maxCol="78841" />
      </drainZones>
      <drainZonesShadow>
        <drainZoneShadow minCol="124455" maxCol="124465" />
        <drainZoneShadow minCol="155378" maxCol="155384" />
      </drainZonesShadow>
    </node>
    <node name="::853707" nid="12620" row="3589" minCol="36952" maxCol="78842" minColSha="73249" maxColSha="156910" color="EX-dark-gray-purple">
      <drainZones>
        <drainZone minCol="78842" maxCol="78842" />
      </drainZones>
      <drainZonesShadow>
        <drainZoneShadow minCol="124466" maxCol="124480" />
        <drainZoneShadow minCol="155385" maxCol="155385" />
      </drainZonesShadow>
    </node>
    <node name="::855768" nid="11547" row="3590" minCol="36953" maxCol="77517" minColSha="73250" maxColSha="155386" color="EX-cyan">
      <drainZones/>
      <drainZonesShadow>
        <drainZoneShadow minCol="124481" maxCol="124495" />
        <drainZoneShadow minCol="155386" maxCol="155386" />
      </drainZonesShadow>
    </node>
    <node name="::852397" nid="12626" row="3591" minCol="36954" maxCol="78848" minColSha="73251" maxColSha="165615" color="EX-yellow-orange">
      <drainZones>
        <drainZone minCol="78843" maxCol="78848" />
      </drainZones>
      <drainZonesShadow>
        <drainZoneShadow minCol="124496" maxCol="124503" />
        <drainZoneShadow minCol="155387" maxCol="155393" />
      </drainZonesShadow>
    </node>
    <node name="::855991" nid="12653" row="3592" minCol="36955" maxCol="78851" minColSha="73252" maxColSha="163847" color="EX-pure-blue">
      <drainZones>
        <drainZone minCol="78849" maxCol="78851" />
      </drainZones>
      <drainZonesShadow>
        <drainZoneShadow minCol="124504" maxCol="124514" />
        <drainZoneShadow minCol="155394" maxCol="155396" />
      </drainZonesShadow>
    </node>
    <node name="::855197" nid="13994" row="3593" minCol="36956" maxCol="78855" minColSha="73253" maxColSha="161697" color="EX-dark-yellow-green">
      <drainZones>
        <drainZone minCol="78852" maxCol="78855" />
      </drainZones>
      <drainZonesShadow>
        <drainZoneShadow minCol="124515" maxCol="124521" />
        <drainZoneShadow minCol="155397" maxCol="155400" />
      </drainZonesShadow>
    </node>
    <node name="::856196" nid="11897" row="3594" minCol="36957" maxCol="78809" minColSha="73254" maxColSha="155401" color="EX-dark-magenta">
      <drainZones/>
      <drainZonesShadow>
        <drainZoneShadow minCol="124522" maxCol="124530" />
        <drainZoneShadow minCol="155401" maxCol="155401" />
      </drainZonesShadow>
    </node>
    <node name="::853390" nid="11320" row="3595" minCol="36958" maxCol="78856" minColSha="73255" maxColSha="164329" color="EX-dark-green">
      <drainZones>
        <drainZone minCol="78856" maxCol="78856" />
      </drainZones>
      <drainZonesShadow>
        <drainZoneShadow minCol="124531" maxCol="124536" />
        <drainZoneShadow minCol="155402" maxCol="155402" />
      </drainZonesShadow>
    </node>
    <node name="::855870" nid="11872" row="3596" minCol="36959" maxCol="76266" minColSha="73256" maxColSha="155403" color="EX-blue-magenta">
      <drainZones/>
      <drainZonesShadow>
        <drainZoneShadow minCol="124537" maxCol="124542" />
        <drainZoneShadow minCol="155403" maxCol="155403" />
      </drainZonesShadow>
    </node>
    <node name="::855725" nid="11367" row="3597" minCol="36974" maxCol="78861" minColSha="73271" maxColSha="162342" color="EX-yellow-green">
      <drainZones>
        <drainZone minCol="78857" maxCol="78861" />
      </drainZones>
      <drainZonesShadow>
        <drainZoneShadow minCol="124543" maxCol="124583" />
        <drainZoneShadow minCol="155404" maxCol="155414" />
      </drainZonesShadow>
    </node>
    <node name="::852794" nid="13422" row="3598" minCol="36975" maxCol="78869" minColSha="73272" maxColSha="162563" color="EX-magenta">
      <drainZones>
        <drainZone minCol="78862" maxCol="78869" />
      </drainZones>
      <drainZonesShadow>
        <drainZoneShadow minCol="124584" maxCol="124619" />
        <drainZoneShadow minCol="155415" maxCol="155427" />
      </drainZonesShadow>
    </node>
    <node name="::852512" nid="10945" row="3599" minCol="36976" maxCol="78884" minColSha="73273" maxColSha="164550" color="EX-green">
      <drainZones>
        <drainZone minCol="78870" maxCol="78884" />
      </drainZones>
      <drainZonesShadow>
        <drainZoneShadow minCol="124620" maxCol="124650" />
        <drainZoneShadow minCol="155428" maxCol="155443" />
      </drainZonesShadow>
    </node>
    <node name="::853824" nid="13411" row="3600" minCol="36977" maxCol="78891" minColSha="73274" maxColSha="164964" color="EX-yellow">
      <drainZones>
        <drainZone minCol="78885" maxCol="78891" />
      </drainZones>
      <drainZonesShadow>
        <drainZoneShadow minCol="124651" maxCol="124686" />
        <drainZoneShadow minCol="155444" maxCol="155452" />
      </drainZonesShadow>
    </node>
    <node name="::854431" nid="11336" row="3601" minCol="36978" maxCol="78903" minColSha="73275" maxColSha="164645" color="EX-purple">
      <drainZones>
        <drainZone minCol="78892" maxCol="78903" />
      </drainZones>
      <drainZonesShadow>
        <drainZoneShadow minCol="124687" maxCol="124719" />
        <drainZoneShadow minCol="155453" maxCol="155464" />
      </drainZonesShadow>
    </node>
    <node name="::856231" nid="13839" row="3602" minCol="36979" maxCol="78911" minColSha="73276" maxColSha="164333" color="EX-dark-purple">
      <drainZones>
        <drainZone minCol="78904" maxCol="78911" />
      </drainZones>
      <drainZonesShadow>
        <drainZoneShadow minCol="124720" maxCol="124755" />
        <drainZoneShadow minCol="155465" maxCol="155472" />
      </drainZonesShadow>
    </node>
    <node name="::853010" nid="12418" row="3603" minCol="36980" maxCol="78919" minColSha="73277" maxColSha="166110" color="EX-dark-red">
      <drainZones>
        <drainZone minCol="78912" maxCol="78919" />
      </drainZones>
      <drainZonesShadow>
        <drainZoneShadow minCol="124756" maxCol="124786" />
        <drainZoneShadow minCol="155473" maxCol="155481" />
      </drainZonesShadow>
    </node>
    <node name="::855979" nid="10950" row="3604" minCol="36981" maxCol="78923" minColSha="73278" maxColSha="166176" color="EX-pale-green">
      <drainZones>
        <drainZone minCol="78920" maxCol="78923" />
      </drainZones>
      <drainZonesShadow>
        <drainZoneShadow minCol="124787" maxCol="124815" />
        <drainZoneShadow minCol="155482" maxCol="155492" />
      </drainZonesShadow>
    </node>
    <node name="::851797" nid="12547" row="3605" minCol="36982" maxCol="78931" minColSha="73279" maxColSha="164308" color="EX-pale-blue">
      <drainZones>
        <drainZone minCol="78924" maxCol="78931" />
      </drainZones>
      <drainZonesShadow>
        <drainZoneShadow minCol="124816" maxCol="124843" />
        <drainZoneShadow minCol="155493" maxCol="155500" />
      </drainZonesShadow>
    </node>
    <node name="::853845" nid="13482" row="3606" minCol="36983" maxCol="78936" minColSha="73280" maxColSha="164902" color="EX-dark-tan">
      <drainZones>
        <drainZone minCol="78932" maxCol="78936" />
      </drainZones>
      <drainZonesShadow>
        <drainZoneShadow minCol="124844" maxCol="124873" />
        <drainZoneShadow minCol="155501" maxCol="155506" />
      </drainZonesShadow>
    </node>
    <node name="::855843" nid="13585" row="3607" minCol="36984" maxCol="78943" minColSha="73281" maxColSha="164538" color="EX-pale-blue-magenta">
      <drainZones>
        <drainZone minCol="78937" maxCol="78943" />
      </drainZones>
      <drainZonesShadow>
        <drainZoneShadow minCol="124874" maxCol="124895" />
        <drainZoneShadow minCol="155507" maxCol="155518" />
      </drainZonesShadow>
    </node>
    <node name="::851746" nid="13930" row="3608" minCol="36985" maxCol="78951" minColSha="73282" maxColSha="165077" color="EX-pale-yellow orange">
      <drainZones>
        <drainZone minCol="78944" maxCol="78951" />
      </drainZones>
      <drainZonesShadow>
        <drainZoneShadow minCol="124896" maxCol="124918" />
        <drainZoneShadow minCol="155519" maxCol="155526" />
      </drainZonesShadow>
    </node>
    <node name="::853773" nid="13572" row="3609" minCol="36986" maxCol="78957" minColSha="73283" maxColSha="166111" color="EX-medium-magenta">
      <drainZones>
        <drainZone minCol="78952" maxCol="78957" />
      </drainZones>
      <drainZonesShadow>
        <drainZoneShadow minCol="124919" maxCol="124938" />
        <drainZoneShadow minCol="155527" maxCol="155537" />
      </drainZonesShadow>
    </node>
    <node name="::850607" nid="10939" row="3610" minCol="36987" maxCol="78962" minColSha="73284" maxColSha="164539" color="EX-pale-red">
      <drainZones>
        <drainZone minCol="78958" maxCol="78962" />
      </drainZones>
      <drainZonesShadow>
        <drainZoneShadow minCol="124939" maxCol="124957" />
        <drainZoneShadow minCol="155538" maxCol="155545" />
      </drainZonesShadow>
    </node>
    <node name="::854555" nid="11968" row="3611" minCol="36988" maxCol="78966" minColSha="73285" maxColSha="165117" color="EX-pale-cyan">
      <drainZones>
        <drainZone minCol="78963" maxCol="78966" />
      </drainZones>
      <drainZonesShadow>
        <drainZoneShadow minCol="124958" maxCol="124976" />
        <drainZoneShadow minCol="155546" maxCol="155551" />
      </drainZonesShadow>
    </node>
    <node name="::851991" nid="10948" row="3612" minCol="36989" maxCol="78971" minColSha="73286" maxColSha="164540" color="EX-pale-yellow-green">
      <drainZones>
        <drainZone minCol="78967" maxCol="78971" />
      </drainZones>
      <drainZonesShadow>
        <drainZoneShadow minCol="124977" maxCol="124990" />
        <drainZoneShadow minCol="155552" maxCol="155559" />
      </drainZonesShadow>
    </node>
    <node name="::853513" nid="11948" row="3613" minCol="36990" maxCol="78978" minColSha="73287" maxColSha="165118" color="EX-pale-purple">
      <drainZones>
        <drainZone minCol="78972" maxCol="78978" />
      </drainZones>
      <drainZonesShadow>
        <drainZoneShadow minCol="124991" maxCol="125001" />
        <drainZoneShadow minCol="155560" maxCol="155567" />
      </drainZonesShadow>
    </node>
    <node name="::851097" nid="13511" row="3614" minCol="36991" maxCol="78983" minColSha="73288" maxColSha="164541" color="EX-pale-magenta">
      <drainZones>
        <drainZone minCol="78979" maxCol="78983" />
      </drainZones>
      <drainZonesShadow>
        <drainZoneShadow minCol="125002" maxCol="125009" />
        <drainZoneShadow minCol="155568" maxCol="155574" />
      </drainZonesShadow>
    </node>
    <node name="::850657" nid="10963" row="3615" minCol="36992" maxCol="78984" minColSha="73289" maxColSha="163969" color="EX-pale-red-orange">
      <drainZones>
        <drainZone minCol="78984" maxCol="78984" />
      </drainZones>
      <drainZonesShadow>
        <drainZoneShadow minCol="125010" maxCol="125019" />
        <drainZoneShadow minCol="155575" maxCol="155576" />
      </drainZonesShadow>
    </node>
    <node name="::850703" nid="12595" row="3616" minCol="36993" maxCol="78987" minColSha="73290" maxColSha="165972" color="EX-blue">
      <drainZones>
        <drainZone minCol="78985" maxCol="78987" />
      </drainZones>
      <drainZonesShadow>
        <drainZoneShadow minCol="125020" maxCol="125027" />
        <drainZoneShadow minCol="155577" maxCol="155580" />
      </drainZonesShadow>
    </node>
    <node name="::853356" nid="12332" row="3617" minCol="36994" maxCol="78988" minColSha="73291" maxColSha="161257" color="EX-orange">
      <drainZones>
        <drainZone minCol="78988" maxCol="78988" />
      </drainZones>
      <drainZonesShadow>
        <drainZoneShadow minCol="125028" maxCol="125037" />
        <drainZoneShadow minCol="155581" maxCol="155581" />
      </drainZonesShadow>
    </node>
    <node name="::854655" nid="13062" row="3618" minCol="36995" maxCol="78990" minColSha="73292" maxColSha="166355" color="EX-dark-cyan">
      <drainZones>
        <drainZone minCol="78989" maxCol="78990" />
      </drainZones>
      <drainZonesShadow>
        <drainZoneShadow minCol="125038" maxCol="125045" />
        <drainZoneShadow minCol="155582" maxCol="155583" />
      </drainZonesShadow>
    </node>
    <node name="::853971" nid="11259" row="3619" minCol="36996" maxCol="78993" minColSha="73293" maxColSha="165517" color="EX-red">
      <drainZones>
        <drainZone minCol="78991" maxCol="78993" />
      </drainZones>
      <drainZonesShadow>
        <drainZoneShadow minCol="125046" maxCol="125051" />
        <drainZoneShadow minCol="155584" maxCol="155586" />
      </drainZonesShadow>
    </node>
    <node name="::856616" nid="11160" row="3620" minCol="36997" maxCol="78994" minColSha="73294" maxColSha="159052" color="EX-dark-orange">
      <drainZones>
        <drainZone minCol="78994" maxCol="78994" />
      </drainZones>
      <drainZonesShadow>
        <drainZoneShadow minCol="125052" maxCol="125055" />
        <drainZoneShadow minCol="155587" maxCol="155587" />
      </drainZonesShadow>
    </node>
    <node name="::854664" nid="13287" row="3621" minCol="36999" maxCol="79003" minColSha="73296" maxColSha="166228" color="EX-dark-gray-purple">
      <drainZones>
        <drainZone minCol="78995" maxCol="79003" />
      </drainZones>
      <drainZonesShadow>
        <drainZoneShadow minCol="125056" maxCol="125095" />
        <drainZoneShadow minCol="155588" maxCol="155599" />
      </drainZonesShadow>
    </node>
    <node name="::854855" nid="13146" row="3622" minCol="37000" maxCol="79015" minColSha="73297" maxColSha="165714" color="EX-cyan">
      <drainZones>
        <drainZone minCol="79004" maxCol="79015" />
      </drainZones>
      <drainZonesShadow>
        <drainZoneShadow minCol="125096" maxCol="125112" />
        <drainZoneShadow minCol="155600" maxCol="155612" />
      </drainZonesShadow>
    </node>
    <node name="::850370" nid="10844" row="3623" minCol="37010" maxCol="79026" minColSha="73307" maxColSha="166031" color="EX-yellow-orange">
      <drainZones>
        <drainZone minCol="79016" maxCol="79026" />
      </drainZones>
      <drainZonesShadow>
        <drainZoneShadow minCol="125113" maxCol="125158" />
        <drainZoneShadow minCol="155613" maxCol="155625" />
      </drainZonesShadow>
    </node>
    <node name="::852241" nid="11488" row="3624" minCol="37011" maxCol="79034" minColSha="73308" maxColSha="166130" color="EX-pure-blue">
      <drainZones>
        <drainZone minCol="79027" maxCol="79034" />
      </drainZones>
      <drainZonesShadow>
        <drainZoneShadow minCol="125159" maxCol="125204" />
        <drainZoneShadow minCol="155626" maxCol="155634" />
      </drainZonesShadow>
    </node>
    <node name="::851800" nid="12601" row="3625" minCol="37012" maxCol="79046" minColSha="73309" maxColSha="164746" color="EX-dark-yellow-green">
      <drainZones>
        <drainZone minCol="79035" maxCol="79046" />
      </drainZones>
      <drainZonesShadow>
        <drainZoneShadow minCol="125205" maxCol="125239" />
        <drainZoneShadow minCol="155635" maxCol="155648" />
      </drainZonesShadow>
    </node>
    <node name="::853153" nid="10935" row="3626" minCol="37013" maxCol="79052" minColSha="73310" maxColSha="165931" color="EX-dark-magenta">
      <drainZones>
        <drainZone minCol="79047" maxCol="79052" />
      </drainZones>
      <drainZonesShadow>
        <drainZoneShadow minCol="125240" maxCol="125269" />
        <drainZoneShadow minCol="155649" maxCol="155655" />
      </drainZonesShadow>
    </node>
    <node name="::853169" nid="12857" row="3627" minCol="37014" maxCol="79057" minColSha="73311" maxColSha="164272" color="EX-dark-green">
      <drainZones>
        <drainZone minCol="79053" maxCol="79057" />
      </drainZones>
      <drainZonesShadow>
        <drainZoneShadow minCol="125270" maxCol="125295" />
        <drainZoneShadow minCol="155656" maxCol="155661" />
      </drainZonesShadow>
    </node>
    <node name="::856141" nid="13791" row="3628" minCol="37015" maxCol="79068" minColSha="73312" maxColSha="165951" color="EX-blue-magenta">
      <drainZones>
        <drainZone minCol="79058" maxCol="79068" />
      </drainZones>
      <drainZonesShadow>
        <drainZoneShadow minCol="125296" maxCol="125308" />
        <drainZoneShadow minCol="155662" maxCol="155675" />
      </drainZonesShadow>
    </node>
    <node name="::855161" nid="10631" row="3629" minCol="37016" maxCol="79074" minColSha="73313" maxColSha="163423" color="EX-yellow-green">
      <drainZones>
        <drainZone minCol="79069" maxCol="79074" />
      </drainZones>
      <drainZonesShadow>
        <drainZoneShadow minCol="125309" maxCol="125324" />
        <drainZoneShadow minCol="155676" maxCol="155681" />
      </drainZonesShadow>
    </node>
    <node name="::854552" nid="13264" row="3630" minCol="37017" maxCol="79083" minColSha="73314" maxColSha="163155" color="EX-magenta">
      <drainZones>
        <drainZone minCol="79075" maxCol="79083" />
      </drainZones>
      <drainZonesShadow>
        <drainZoneShadow minCol="125325" maxCol="125336" />
        <drainZoneShadow minCol="155682" maxCol="155690" />
      </drainZonesShadow>
    </node>
    <node name="::851337" nid="10640" row="3631" minCol="37018" maxCol="79088" minColSha="73315" maxColSha="163482" color="EX-green">
      <drainZones>
        <drainZone minCol="79084" maxCol="79088" />
      </drainZones>
      <drainZonesShadow>
        <drainZoneShadow minCol="125337" maxCol="125349" />
        <drainZoneShadow minCol="155691" maxCol="155697" />
      </drainZonesShadow>
    </node>
    <node name="::852897" nid="11360" row="3632" minCol="37019" maxCol="79093" minColSha="73316" maxColSha="164421" color="EX-yellow">
      <drainZones>
        <drainZone minCol="79089" maxCol="79093" />
      </drainZones>
      <drainZonesShadow>
        <drainZoneShadow minCol="125350" maxCol="125360" />
        <drainZoneShadow minCol="155698" maxCol="155703" />
      </drainZonesShadow>
    </node>
    <node name="::856513" nid="13117" row="3633" minCol="37020" maxCol="79098" minColSha="73317" maxColSha="164518" color="EX-purple">
      <drainZones>
        <drainZone minCol="79094" maxCol="79098" />
      </drainZones>
      <drainZonesShadow>
        <drainZoneShadow minCol="125361" maxCol="125372" />
        <drainZoneShadow minCol="155704" maxCol="155708" />
      </drainZonesShadow>
    </node>
    <node name="::854684" nid="10880" row="3634" minCol="37021" maxCol="79101" minColSha="73318" maxColSha="165746" color="EX-dark-purple">
      <drainZones>
        <drainZone minCol="79099" maxCol="79101" />
      </drainZones>
      <drainZonesShadow>
        <drainZoneShadow minCol="125373" maxCol="125381" />
        <drainZoneShadow minCol="155709" maxCol="155712" />
      </drainZonesShadow>
    </node>
    <node name="::853439" nid="13933" row="3635" minCol="37022" maxCol="79103" minColSha="73319" maxColSha="164083" color="EX-dark-red">
      <drainZones>
        <drainZone minCol="79102" maxCol="79103" />
      </drainZones>
      <drainZonesShadow>
        <drainZoneShadow minCol="125382" maxCol="125387" />
        <drainZoneShadow minCol="155713" maxCol="155717" />
      </drainZonesShadow>
    </node>
    <node name="::854191" nid="11025" row="3636" minCol="37023" maxCol="79105" minColSha="73320" maxColSha="160232" color="EX-pale-green">
      <drainZones>
        <drainZone minCol="79104" maxCol="79105" />
      </drainZones>
      <drainZonesShadow>
        <drainZoneShadow minCol="125388" maxCol="125394" />
        <drainZoneShadow minCol="155718" maxCol="155721" />
      </drainZonesShadow>
    </node>
    <node name="::856306" nid="14027" row="3637" minCol="37024" maxCol="79106" minColSha="73321" maxColSha="161782" color="EX-pale-blue">
      <drainZones>
        <drainZone minCol="79106" maxCol="79106" />
      </drainZones>
      <drainZonesShadow>
        <drainZoneShadow minCol="125395" maxCol="125399" />
        <drainZoneShadow minCol="155722" maxCol="155723" />
      </drainZonesShadow>
    </node>
    <node name="::854033" nid="11739" row="3638" minCol="37025" maxCol="79108" minColSha="73322" maxColSha="166157" color="EX-dark-tan">
      <drainZones>
        <drainZone minCol="79107" maxCol="79108" />
      </drainZones>
      <drainZonesShadow>
        <drainZoneShadow minCol="125400" maxCol="125402" />
        <drainZoneShadow minCol="155724" maxCol="155725" />
      </drainZonesShadow>
    </node>
    <node name="::853933" nid="12922" row="3639" minCol="37034" maxCol="79118" minColSha="73331" maxColSha="166264" color="EX-pale-blue-magenta">
      <drainZones>
        <drainZone minCol="79109" maxCol="79118" />
      </drainZones>
      <drainZonesShadow>
        <drainZoneShadow minCol="125403" maxCol="125437" />
        <drainZoneShadow minCol="155726" maxCol="155740" />
      </drainZonesShadow>
    </node>
    <node name="::856697" nid="11592" row="3640" minCol="37035" maxCol="79125" minColSha="73332" maxColSha="165605" color="EX-pale-yellow orange">
      <drainZones>
        <drainZone minCol="79119" maxCol="79125" />
      </drainZones>
      <drainZonesShadow>
        <drainZoneShadow minCol="125438" maxCol="125463" />
        <drainZoneShadow minCol="155741" maxCol="155749" />
      </drainZonesShadow>
    </node>
    <node name="::853909" nid="13740" row="3641" minCol="37036" maxCol="79131" minColSha="73333" maxColSha="165748" color="EX-medium-magenta">
      <drainZones>
        <drainZone minCol="79126" maxCol="79131" />
      </drainZones>
      <drainZonesShadow>
        <drainZoneShadow minCol="125464" maxCol="125481" />
        <drainZoneShadow minCol="155750" maxCol="155757" />
      </drainZonesShadow>
    </node>
    <node name="::854179" nid="11975" row="3642" minCol="37037" maxCol="79139" minColSha="73334" maxColSha="165098" color="EX-pale-red">
      <drainZones>
        <drainZone minCol="79132" maxCol="79139" />
      </drainZones>
      <drainZonesShadow>
        <drainZoneShadow minCol="125482" maxCol="125498" />
        <drainZoneShadow minCol="155758" maxCol="155766" />
      </drainZonesShadow>
    </node>
    <node name="::853868" nid="12901" row="3643" minCol="37038" maxCol="79143" minColSha="73335" maxColSha="165847" color="EX-pale-cyan">
      <drainZones>
        <drainZone minCol="79140" maxCol="79143" />
      </drainZones>
      <drainZonesShadow>
        <drainZoneShadow minCol="125499" maxCol="125512" />
        <drainZoneShadow minCol="155767" maxCol="155772" />
      </drainZonesShadow>
    </node>
    <node name="::850614" nid="11862" row="3644" minCol="37039" maxCol="79152" minColSha="73336" maxColSha="165680" color="EX-pale-yellow-green">
      <drainZones>
        <drainZone minCol="79144" maxCol="79152" />
      </drainZones>
      <drainZonesShadow>
        <drainZoneShadow minCol="125513" maxCol="125519" />
        <drainZoneShadow minCol="155773" maxCol="155784" />
      </drainZonesShadow>
    </node>
    <node name="::854495" nid="13275" row="3645" minCol="37040" maxCol="79153" minColSha="73337" maxColSha="165416" color="EX-pale-purple">
      <drainZones>
        <drainZone minCol="79153" maxCol="79153" />
      </drainZones>
      <drainZonesShadow>
        <drainZoneShadow minCol="125520" maxCol="125536" />
        <drainZoneShadow minCol="155785" maxCol="155785" />
      </drainZonesShadow>
    </node>
    <node name="::853747" nid="11914" row="3646" minCol="37041" maxCol="79159" minColSha="73338" maxColSha="164766" color="EX-pale-magenta">
      <drainZones>
        <drainZone minCol="79154" maxCol="79159" />
      </drainZones>
      <drainZonesShadow>
        <drainZoneShadow minCol="125537" maxCol="125546" />
        <drainZoneShadow minCol="155786" maxCol="155791" />
      </drainZonesShadow>
    </node>
    <node name="::850748" nid="11554" row="3647" minCol="37042" maxCol="79161" minColSha="73339" maxColSha="157878" color="EX-pale-red-orange">
      <drainZones>
        <drainZone minCol="79160" maxCol="79161" />
      </drainZones>
      <drainZonesShadow>
        <drainZoneShadow minCol="125547" maxCol="125555" />
        <drainZoneShadow minCol="155792" maxCol="155793" />
      </drainZonesShadow>
    </node>
    <node name="::854439" nid="12617" row="3648" minCol="37043" maxCol="79163" minColSha="73340" maxColSha="164451" color="EX-blue">
      <drainZones>
        <drainZone minCol="79162" maxCol="79163" />
      </drainZones>
      <drainZonesShadow>
        <drainZoneShadow minCol="125556" maxCol="125564" />
        <drainZoneShadow minCol="155794" maxCol="155795" />
      </drainZonesShadow>
    </node>
    <node name="::855784" nid="13093" row="3649" minCol="37044" maxCol="78852" minColSha="73341" maxColSha="155796" color="EX-orange">
      <drainZones/>
      <drainZonesShadow>
        <drainZoneShadow minCol="125565" maxCol="125570" />
        <drainZoneShadow minCol="155796" maxCol="155796" />
      </drainZonesShadow>
    </node>
    <node name="::851139" nid="13520" row="3650" minCol="37045" maxCol="78525" minColSha="73342" maxColSha="155798" color="EX-dark-cyan">
      <drainZones/>
      <drainZonesShadow>
        <drainZoneShadow minCol="125571" maxCol="125574" />
        <drainZoneShadow minCol="155797" maxCol="155798" />
      </drainZonesShadow>
    </node>
    <node name="::853337" nid="12053" row="3651" minCol="37046" maxCol="79164" minColSha="73343" maxColSha="161339" color="EX-red">
      <drainZones>
        <drainZone minCol="79164" maxCol="79164" />
      </drainZones>
      <drainZonesShadow>
        <drainZoneShadow minCol="125575" maxCol="125578" />
        <drainZoneShadow minCol="155799" maxCol="155800" />
      </drainZonesShadow>
    </node>
    <node name="::855177" nid="13576" row="3652" minCol="37053" maxCol="79175" minColSha="73350" maxColSha="166221" color="EX-dark-orange">
      <drainZones>
        <drainZone minCol="79165" maxCol="79175" />
      </drainZones>
      <drainZonesShadow>
        <drainZoneShadow minCol="125579" maxCol="125624" />
        <drainZoneShadow minCol="155801" maxCol="155813" />
      </drainZonesShadow>
    </node>
    <node name="::853544" nid="12831" row="3653" minCol="37054" maxCol="79184" minColSha="73351" maxColSha="166188" color="EX-dark-gray-purple">
      <drainZones>
        <drainZone minCol="79176" maxCol="79184" />
      </drainZones>
      <drainZonesShadow>
        <drainZoneShadow minCol="125625" maxCol="125651" />
        <drainZoneShadow minCol="155814" maxCol="155829" />
      </drainZonesShadow>
    </node>
    <node name="::854192" nid="11026" row="3654" minCol="37055" maxCol="79192" minColSha="73352" maxColSha="166045" color="EX-cyan">
      <drainZones>
        <drainZone minCol="79185" maxCol="79192" />
      </drainZones>
      <drainZonesShadow>
        <drainZoneShadow minCol="125652" maxCol="125681" />
        <drainZoneShadow minCol="155830" maxCol="155842" />
      </drainZonesShadow>
    </node>
    <node name="::852352" nid="11923" row="3655" minCol="37056" maxCol="79202" minColSha="73353" maxColSha="165321" color="EX-yellow-orange">
      <drainZones>
        <drainZone minCol="79193" maxCol="79202" />
      </drainZones>
      <drainZonesShadow>
        <drainZoneShadow minCol="125682" maxCol="125705" />
        <drainZoneShadow minCol="155843" maxCol="155858" />
      </drainZonesShadow>
    </node>
    <node name="::851102" nid="11875" row="3656" minCol="37057" maxCol="79208" minColSha="73354" maxColSha="165838" color="EX-pure-blue">
      <drainZones>
        <drainZone minCol="79203" maxCol="79208" />
      </drainZones>
      <drainZonesShadow>
        <drainZoneShadow minCol="125706" maxCol="125724" />
        <drainZoneShadow minCol="155859" maxCol="155868" />
      </drainZonesShadow>
    </node>
    <node name="::856682" nid="13570" row="3657" minCol="37058" maxCol="79215" minColSha="73355" maxColSha="166214" color="EX-dark-yellow-green">
      <drainZones>
        <drainZone minCol="79209" maxCol="79215" />
      </drainZones>
      <drainZonesShadow>
        <drainZoneShadow minCol="125725" maxCol="125741" />
        <drainZoneShadow minCol="155869" maxCol="155879" />
      </drainZonesShadow>
    </node>
    <node name="::851623" nid="13390" row="3658" minCol="37059" maxCol="79217" minColSha="73356" maxColSha="165833" color="EX-dark-magenta">
      <drainZones>
        <drainZone minCol="79216" maxCol="79217" />
      </drainZones>
      <drainZonesShadow>
        <drainZoneShadow minCol="125742" maxCol="125761" />
        <drainZoneShadow minCol="155880" maxCol="155883" />
      </drainZonesShadow>
    </node>
    <node name="::850584" nid="13393" row="3659" minCol="37060" maxCol="79230" minColSha="73357" maxColSha="165638" color="EX-dark-green">
      <drainZones>
        <drainZone minCol="79218" maxCol="79230" />
      </drainZones>
      <drainZonesShadow>
        <drainZoneShadow minCol="125762" maxCol="125770" />
        <drainZoneShadow minCol="155884" maxCol="155897" />
      </drainZonesShadow>
    </node>
    <node name="::850825" nid="11361" row="3660" minCol="37061" maxCol="79231" minColSha="73358" maxColSha="159837" color="EX-blue-magenta">
      <drainZones>
        <drainZone minCol="79231" maxCol="79231" />
      </drainZones>
      <drainZonesShadow>
        <drainZoneShadow minCol="125771" maxCol="125789" />
        <drainZoneShadow minCol="155898" maxCol="155899" />
      </drainZonesShadow>
    </node>
    <node name="::856690" nid="13782" row="3661" minCol="37062" maxCol="79238" minColSha="73359" maxColSha="163695" color="EX-yellow-green">
      <drainZones>
        <drainZone minCol="79232" maxCol="79238" />
      </drainZones>
      <drainZonesShadow>
        <drainZoneShadow minCol="125790" maxCol="125799" />
        <drainZoneShadow minCol="155900" maxCol="155908" />
      </drainZonesShadow>
    </node>
    <node name="::850933" nid="13121" row="3662" minCol="37063" maxCol="79240" minColSha="73360" maxColSha="160069" color="EX-magenta">
      <drainZones>
        <drainZone minCol="79239" maxCol="79240" />
      </drainZones>
      <drainZonesShadow>
        <drainZoneShadow minCol="125800" maxCol="125813" />
        <drainZoneShadow minCol="155909" maxCol="155911" />
      </drainZonesShadow>
    </node>
    <node name="::852991" nid="13441" row="3663" minCol="37064" maxCol="79244" minColSha="73361" maxColSha="161562" color="EX-green">
      <drainZones>
        <drainZone minCol="79241" maxCol="79244" />
      </drainZones>
      <drainZonesShadow>
        <drainZoneShadow minCol="125814" maxCol="125824" />
        <drainZoneShadow minCol="155912" maxCol="155917" />
      </drainZonesShadow>
    </node>
    <node name="::856115" nid="13995" row="3664" minCol="37065" maxCol="79247" minColSha="73362" maxColSha="163916" color="EX-yellow">
      <drainZones>
        <drainZone minCol="79245" maxCol="79247" />
      </drainZones>
      <drainZonesShadow>
        <drainZoneShadow minCol="125825" maxCol="125834" />
        <drainZoneShadow minCol="155918" maxCol="155921" />
      </drainZonesShadow>
    </node>
    <node name="::852978" nid="11288" row="3665" minCol="37066" maxCol="79250" minColSha="73363" maxColSha="164175" color="EX-purple">
      <drainZones>
        <drainZone minCol="79248" maxCol="79250" />
      </drainZones>
      <drainZonesShadow>
        <drainZoneShadow minCol="125835" maxCol="125841" />
        <drainZoneShadow minCol="155922" maxCol="155924" />
      </drainZonesShadow>
    </node>
    <node name="::853827" nid="12614" row="3666" minCol="37067" maxCol="79251" minColSha="73364" maxColSha="166216" color="EX-dark-purple">
      <drainZones>
        <drainZone minCol="79251" maxCol="79251" />
      </drainZones>
      <drainZonesShadow>
        <drainZoneShadow minCol="125842" maxCol="125850" />
        <drainZoneShadow minCol="155925" maxCol="155925" />
      </drainZonesShadow>
    </node>
    <node name="::853357" nid="10805" row="3667" minCol="37068" maxCol="79253" minColSha="73365" maxColSha="160682" color="EX-dark-red">
      <drainZones>
        <drainZone minCol="79252" maxCol="79253" />
      </drainZones>
      <drainZonesShadow>
        <drainZoneShadow minCol="125851" maxCol="125856" />
        <drainZoneShadow minCol="155926" maxCol="155928" />
      </drainZonesShadow>
    </node>
    <node name="::855750" nid="12189" row="3668" minCol="37087" maxCol="79261" minColSha="73384" maxColSha="163434" color="EX-pale-green">
      <drainZones>
        <drainZone minCol="79254" maxCol="79261" />
      </drainZones>
      <drainZonesShadow>
        <drainZoneShadow minCol="125857" maxCol="125894" />
        <drainZoneShadow minCol="155929" maxCol="155938" />
      </drainZonesShadow>
    </node>
    <node name="::853114" nid="10814" row="3669" minCol="37088" maxCol="79269" minColSha="73385" maxColSha="166086" color="EX-pale-blue">
      <drainZones>
        <drainZone minCol="79262" maxCol="79269" />
      </drainZones>
      <drainZonesShadow>
        <drainZoneShadow minCol="125895" maxCol="125916" />
        <drainZoneShadow minCol="155939" maxCol="155949" />
      </drainZonesShadow>
    </node>
    <node name="::855495" nid="11545" row="3670" minCol="37089" maxCol="79274" minColSha="73386" maxColSha="166362" color="EX-dark-tan">
      <drainZones>
        <drainZone minCol="79270" maxCol="79274" />
      </drainZones>
      <drainZonesShadow>
        <drainZoneShadow minCol="125917" maxCol="125943" />
        <drainZoneShadow minCol="155950" maxCol="155954" />
      </drainZonesShadow>
    </node>
    <node name="::853669" nid="10845" row="3671" minCol="37090" maxCol="79278" minColSha="73387" maxColSha="164906" color="EX-pale-blue-magenta">
      <drainZones>
        <drainZone minCol="79275" maxCol="79278" />
      </drainZones>
      <drainZonesShadow>
        <drainZoneShadow minCol="125944" maxCol="125964" />
        <drainZoneShadow minCol="155955" maxCol="155960" />
      </drainZonesShadow>
    </node>
    <node name="::851210" nid="13142" row="3672" minCol="37091" maxCol="79281" minColSha="73388" maxColSha="162693" color="EX-pale-yellow orange">
      <drainZones>
        <drainZone minCol="79279" maxCol="79281" />
      </drainZones>
      <drainZonesShadow>
        <drainZoneShadow minCol="125965" maxCol="125984" />
        <drainZoneShadow minCol="155961" maxCol="155965" />
      </drainZonesShadow>
    </node>
    <node name="::853423" nid="10930" row="3673" minCol="37092" maxCol="79287" minColSha="73389" maxColSha="164002" color="EX-medium-magenta">
      <drainZones>
        <drainZone minCol="79282" maxCol="79287" />
      </drainZones>
      <drainZonesShadow>
        <drainZoneShadow minCol="125985" maxCol="126003" />
        <drainZoneShadow minCol="155966" maxCol="155971" />
      </drainZonesShadow>
    </node>
    <node name="::850375" nid="10862" row="3674" minCol="37093" maxCol="79291" minColSha="73390" maxColSha="161116" color="EX-pale-red">
      <drainZones>
        <drainZone minCol="79288" maxCol="79291" />
      </drainZones>
      <drainZonesShadow>
        <drainZoneShadow minCol="126004" maxCol="126020" />
        <drainZoneShadow minCol="155972" maxCol="155978" />
      </drainZonesShadow>
    </node>
    <node name="::856793" nid="11836" row="3675" minCol="37094" maxCol="79294" minColSha="73391" maxColSha="165624" color="EX-pale-cyan">
      <drainZones>
        <drainZone minCol="79292" maxCol="79294" />
      </drainZones>
      <drainZonesShadow>
        <drainZoneShadow minCol="126021" maxCol="126037" />
        <drainZoneShadow minCol="155979" maxCol="155982" />
      </drainZonesShadow>
    </node>
    <node name="::850530" nid="13111" row="3676" minCol="37095" maxCol="79297" minColSha="73392" maxColSha="165537" color="EX-pale-yellow-green">
      <drainZones>
        <drainZone minCol="79295" maxCol="79297" />
      </drainZones>
      <drainZonesShadow>
        <drainZoneShadow minCol="126038" maxCol="126054" />
        <drainZoneShadow minCol="155983" maxCol="155985" />
      </drainZonesShadow>
    </node>
    <node name="::851564" nid="10689" row="3677" minCol="37096" maxCol="79298" minColSha="73393" maxColSha="156836" color="EX-pale-purple">
      <drainZones>
        <drainZone minCol="79298" maxCol="79298" />
      </drainZones>
      <drainZonesShadow>
        <drainZoneShadow minCol="126055" maxCol="126072" />
        <drainZoneShadow minCol="155986" maxCol="155987" />
      </drainZonesShadow>
    </node>
    <node name="::856079" nid="11122" row="3678" minCol="37097" maxCol="79300" minColSha="73394" maxColSha="163184" color="EX-pale-magenta">
      <drainZones>
        <drainZone minCol="79299" maxCol="79300" />
      </drainZones>
      <drainZonesShadow>
        <drainZoneShadow minCol="126073" maxCol="126090" />
        <drainZoneShadow minCol="155988" maxCol="155989" />
      </drainZonesShadow>
    </node>
    <node name="::853164" nid="10936" row="3679" minCol="37098" maxCol="79301" minColSha="73395" maxColSha="157550" color="EX-pale-red-orange">
      <drainZones>
        <drainZone minCol="79301" maxCol="79301" />
      </drainZones>
      <drainZonesShadow>
        <drainZoneShadow minCol="126091" maxCol="126106" />
        <drainZoneShadow minCol="155990" maxCol="155990" />
      </drainZonesShadow>
    </node>
    <node name="::853710" nid="11697" row="3680" minCol="37099" maxCol="79303" minColSha="73396" maxColSha="165899" color="EX-blue">
      <drainZones>
        <drainZone minCol="79302" maxCol="79303" />
      </drainZones>
      <drainZonesShadow>
        <drainZoneShadow minCol="126107" maxCol="126120" />
        <drainZoneShadow minCol="155991" maxCol="155993" />
      </drainZonesShadow>
    </node>
    <node name="::850572" nid="13175" row="3681" minCol="37100" maxCol="79305" minColSha="73397" maxColSha="163989" color="EX-orange">
      <drainZones>
        <drainZone minCol="79304" maxCol="79305" />
      </drainZones>
      <drainZonesShadow>
        <drainZoneShadow minCol="126121" maxCol="126133" />
        <drainZoneShadow minCol="155994" maxCol="155995" />
      </drainZonesShadow>
    </node>
    <node name="::854185" nid="11337" row="3682" minCol="37101" maxCol="79306" minColSha="73398" maxColSha="158424" color="EX-dark-cyan">
      <drainZones>
        <drainZone minCol="79306" maxCol="79306" />
      </drainZones>
      <drainZonesShadow>
        <drainZoneShadow minCol="126134" maxCol="126147" />
        <drainZoneShadow minCol="155996" maxCol="155996" />
      </drainZonesShadow>
    </node>
    <node name="::852128" nid="12821" row="3683" minCol="37102" maxCol="79307" minColSha="73399" maxColSha="156581" color="EX-red">
      <drainZones>
        <drainZone minCol="79307" maxCol="79307" />
      </drainZones>
      <drainZonesShadow>
        <drainZoneShadow minCol="126148" maxCol="126160" />
        <drainZoneShadow minCol="155997" maxCol="155997" />
      </drainZonesShadow>
    </node>
    <node name="::850343" nid="11854" row="3684" minCol="37103" maxCol="79311" minColSha="73400" maxColSha="165960" color="EX-dark-orange">
      <drainZones>
        <drainZone minCol="79308" maxCol="79311" />
      </drainZones>
      <drainZonesShadow>
        <drainZoneShadow minCol="126161" maxCol="126169" />
        <drainZoneShadow minCol="155998" maxCol="156001" />
      </drainZonesShadow>
    </node>
    <node name="::855128" nid="12151" row="3685" minCol="37104" maxCol="78222" minColSha="73401" maxColSha="156003" color="EX-dark-gray-purple">
      <drainZones/>
      <drainZonesShadow>
        <drainZoneShadow minCol="126170" maxCol="126180" />
        <drainZoneShadow minCol="156002" maxCol="156003" />
      </drainZonesShadow>
    </node>
    <node name="::856017" nid="11120" row="3686" minCol="37105" maxCol="79314" minColSha="73402" maxColSha="166359" color="EX-cyan">
      <drainZones>
        <drainZone minCol="79312" maxCol="79314" />
      </drainZones>
      <drainZonesShadow>
        <drainZoneShadow minCol="126181" maxCol="126188" />
        <drainZoneShadow minCol="156004" maxCol="156008" />
      </drainZonesShadow>
    </node>
    <node name="::853508" nid="11665" row="3687" minCol="37106" maxCol="79316" minColSha="73403" maxColSha="166322" color="EX-yellow-orange">
      <drainZones>
        <drainZone minCol="79315" maxCol="79316" />
      </drainZones>
      <drainZonesShadow>
        <drainZoneShadow minCol="126189" maxCol="126197" />
        <drainZoneShadow minCol="156009" maxCol="156010" />
      </drainZonesShadow>
    </node>
    <node name="::855932" nid="12433" row="3688" minCol="37107" maxCol="79318" minColSha="73404" maxColSha="160047" color="EX-pure-blue">
      <drainZones>
        <drainZone minCol="79317" maxCol="79318" />
      </drainZones>
      <drainZonesShadow>
        <drainZoneShadow minCol="126198" maxCol="126206" />
        <drainZoneShadow minCol="156011" maxCol="156012" />
      </drainZonesShadow>
    </node>
    <node name="::855660" nid="13662" row="3689" minCol="37108" maxCol="79319" minColSha="73405" maxColSha="164064" color="EX-dark-yellow-green">
      <drainZones>
        <drainZone minCol="79319" maxCol="79319" />
      </drainZones>
      <drainZonesShadow>
        <drainZoneShadow minCol="126207" maxCol="126215" />
        <drainZoneShadow minCol="156013" maxCol="156013" />
      </drainZonesShadow>
    </node>
    <node name="::852214" nid="11738" row="3690" minCol="37109" maxCol="79320" minColSha="73406" maxColSha="157510" color="EX-dark-magenta">
      <drainZones>
        <drainZone minCol="79320" maxCol="79320" />
      </drainZones>
      <drainZonesShadow>
        <drainZoneShadow minCol="126216" maxCol="126223" />
        <drainZoneShadow minCol="156014" maxCol="156014" />
      </drainZonesShadow>
    </node>
    <node name="::855686" nid="11648" row="3691" minCol="37110" maxCol="79132" minColSha="73407" maxColSha="156016" color="EX-dark-green">
      <drainZones/>
      <drainZonesShadow>
        <drainZoneShadow minCol="126224" maxCol="126230" />
        <drainZoneShadow minCol="156015" maxCol="156016" />
      </drainZonesShadow>
    </node>
    <node name="::853955" nid="11729" row="3692" minCol="37111" maxCol="79321" minColSha="73408" maxColSha="161838" color="EX-blue-magenta">
      <drainZones>
        <drainZone minCol="79321" maxCol="79321" />
      </drainZones>
      <drainZonesShadow>
        <drainZoneShadow minCol="126231" maxCol="126237" />
        <drainZoneShadow minCol="156017" maxCol="156017" />
      </drainZonesShadow>
    </node>
    <node name="::854089" nid="12936" row="3693" minCol="37112" maxCol="79322" minColSha="73409" maxColSha="156742" color="EX-yellow-green">
      <drainZones>
        <drainZone minCol="79322" maxCol="79322" />
      </drainZones>
      <drainZonesShadow>
        <drainZoneShadow minCol="126238" maxCol="126243" />
        <drainZoneShadow minCol="156018" maxCol="156018" />
      </drainZonesShadow>
    </node>
    <node name="::853651" nid="12223" row="3694" minCol="37113" maxCol="79323" minColSha="73410" maxColSha="166342" color="EX-magenta">
      <drainZones>
        <drainZone minCol="79323" maxCol="79323" />
      </drainZones>
      <drainZonesShadow>
        <drainZoneShadow minCol="126244" maxCol="126248" />
        <drainZoneShadow minCol="156019" maxCol="156019" />
      </drainZonesShadow>
    </node>
    <node name="::852191" nid="12213" row="3695" minCol="37147" maxCol="79331" minColSha="73444" maxColSha="164265" color="EX-green">
      <drainZones>
        <drainZone minCol="79324" maxCol="79331" />
      </drainZones>
      <drainZonesShadow>
        <drainZoneShadow minCol="126249" maxCol="126294" />
        <drainZoneShadow minCol="156020" maxCol="156028" />
      </drainZonesShadow>
    </node>
    <node name="::853811" nid="12866" row="3696" minCol="37148" maxCol="79341" minColSha="73445" maxColSha="166229" color="EX-yellow">
      <drainZones>
        <drainZone minCol="79332" maxCol="79341" />
      </drainZones>
      <drainZonesShadow>
        <drainZoneShadow minCol="126295" maxCol="126332" />
        <drainZoneShadow minCol="156029" maxCol="156041" />
      </drainZonesShadow>
    </node>
    <node name="::851802" nid="10985" row="3697" minCol="37149" maxCol="79345" minColSha="73446" maxColSha="163878" color="EX-purple">
      <drainZones>
        <drainZone minCol="79342" maxCol="79345" />
      </drainZones>
      <drainZonesShadow>
        <drainZoneShadow minCol="126333" maxCol="126366" />
        <drainZoneShadow minCol="156042" maxCol="156048" />
      </drainZonesShadow>
    </node>
    <node name="::856289" nid="13672" row="3698" minCol="37150" maxCol="79349" minColSha="73447" maxColSha="163092" color="EX-dark-purple">
      <drainZones>
        <drainZone minCol="79346" maxCol="79349" />
      </drainZones>
      <drainZonesShadow>
        <drainZoneShadow minCol="126367" maxCol="126402" />
        <drainZoneShadow minCol="156049" maxCol="156053" />
      </drainZonesShadow>
    </node>
    <node name="::850914" nid="13872" row="3699" minCol="37151" maxCol="79358" minColSha="73448" maxColSha="163794" color="EX-dark-red">
      <drainZones>
        <drainZone minCol="79350" maxCol="79358" />
      </drainZones>
      <drainZonesShadow>
        <drainZoneShadow minCol="126403" maxCol="126429" />
        <drainZoneShadow minCol="156054" maxCol="156066" />
      </drainZonesShadow>
    </node>
    <node name="::856882" nid="11339" row="3700" minCol="37152" maxCol="79363" minColSha="73449" maxColSha="164942" color="EX-pale-green">
      <drainZones>
        <drainZone minCol="79359" maxCol="79363" />
      </drainZones>
      <drainZonesShadow>
        <drainZoneShadow minCol="126430" maxCol="126460" />
        <drainZoneShadow minCol="156067" maxCol="156074" />
      </drainZonesShadow>
    </node>
    <node name="::852522" nid="12324" row="3701" minCol="37153" maxCol="79376" minColSha="73450" maxColSha="166417" color="EX-pale-blue">
      <drainZones>
        <drainZone minCol="79364" maxCol="79376" />
      </drainZones>
      <drainZonesShadow>
        <drainZoneShadow minCol="126461" maxCol="126483" />
        <drainZoneShadow minCol="156075" maxCol="156089" />
      </drainZonesShadow>
    </node>
    <node name="::854935" nid="11569" row="3702" minCol="37154" maxCol="79385" minColSha="73451" maxColSha="164132" color="EX-dark-tan">
      <drainZones>
        <drainZone minCol="79377" maxCol="79385" />
      </drainZones>
      <drainZonesShadow>
        <drainZoneShadow minCol="126484" maxCol="126504" />
        <drainZoneShadow minCol="156090" maxCol="156101" />
      </drainZonesShadow>
    </node>
    <node name="::852839" nid="13756" row="3703" minCol="37155" maxCol="79390" minColSha="73452" maxColSha="160783" color="EX-pale-blue-magenta">
      <drainZones>
        <drainZone minCol="79386" maxCol="79390" />
      </drainZones>
      <drainZonesShadow>
        <drainZoneShadow minCol="126505" maxCol="126526" />
        <drainZoneShadow minCol="156102" maxCol="156108" />
      </drainZonesShadow>
    </node>
    <node name="::850714" nid="13120" row="3704" minCol="37156" maxCol="79393" minColSha="73453" maxColSha="165505" color="EX-pale-yellow orange">
      <drainZones>
        <drainZone minCol="79391" maxCol="79393" />
      </drainZones>
      <drainZonesShadow>
        <drainZoneShadow minCol="126527" maxCol="126549" />
        <drainZoneShadow minCol="156109" maxCol="156112" />
      </drainZonesShadow>
    </node>
    <node name="::850709" nid="10870" row="3705" minCol="37157" maxCol="79396" minColSha="73454" maxColSha="162969" color="EX-medium-magenta">
      <drainZones>
        <drainZone minCol="79394" maxCol="79396" />
      </drainZones>
      <drainZonesShadow>
        <drainZoneShadow minCol="126550" maxCol="126570" />
        <drainZoneShadow minCol="156113" maxCol="156116" />
      </drainZonesShadow>
    </node>
    <node name="::856517" nid="10589" row="3706" minCol="37158" maxCol="79399" minColSha="73455" maxColSha="164674" color="EX-pale-red">
      <drainZones>
        <drainZone minCol="79397" maxCol="79399" />
      </drainZones>
      <drainZonesShadow>
        <drainZoneShadow minCol="126571" maxCol="126592" />
        <drainZoneShadow minCol="156117" maxCol="156119" />
      </drainZonesShadow>
    </node>
    <node name="::854384" nid="12012" row="3707" minCol="37159" maxCol="79401" minColSha="73456" maxColSha="163457" color="EX-pale-cyan">
      <drainZones>
        <drainZone minCol="79400" maxCol="79401" />
      </drainZones>
      <drainZonesShadow>
        <drainZoneShadow minCol="126593" maxCol="126613" />
        <drainZoneShadow minCol="156120" maxCol="156122" />
      </drainZonesShadow>
    </node>
    <node name="::851481" nid="12734" row="3708" minCol="37160" maxCol="79404" minColSha="73457" maxColSha="162678" color="EX-pale-yellow-green">
      <drainZones>
        <drainZone minCol="79402" maxCol="79404" />
      </drainZones>
      <drainZonesShadow>
        <drainZoneShadow minCol="126614" maxCol="126632" />
        <drainZoneShadow minCol="156123" maxCol="156126" />
      </drainZonesShadow>
    </node>
    <node name="::852819" nid="13736" row="3709" minCol="37161" maxCol="79409" minColSha="73458" maxColSha="165749" color="EX-pale-purple">
      <drainZones>
        <drainZone minCol="79405" maxCol="79409" />
      </drainZones>
      <drainZonesShadow>
        <drainZoneShadow minCol="126633" maxCol="126647" />
        <drainZoneShadow minCol="156127" maxCol="156134" />
      </drainZonesShadow>
    </node>
    <node name="::855970" nid="11587" row="3710" minCol="37162" maxCol="79413" minColSha="73459" maxColSha="161836" color="EX-pale-magenta">
      <drainZones>
        <drainZone minCol="79410" maxCol="79413" />
      </drainZones>
      <drainZonesShadow>
        <drainZoneShadow minCol="126648" maxCol="126665" />
        <drainZoneShadow minCol="156135" maxCol="156139" />
      </drainZonesShadow>
    </node>
    <node name="::855016" nid="13362" row="3711" minCol="37163" maxCol="79417" minColSha="73460" maxColSha="165880" color="EX-pale-red-orange">
      <drainZones>
        <drainZone minCol="79414" maxCol="79417" />
      </drainZones>
      <drainZonesShadow>
        <drainZoneShadow minCol="126666" maxCol="126681" />
        <drainZoneShadow minCol="156140" maxCol="156145" />
      </drainZonesShadow>
    </node>
    <node name="::855055" nid="13972" row="3712" minCol="37164" maxCol="79418" minColSha="73461" maxColSha="157120" color="EX-blue">
      <drainZones>
        <drainZone minCol="79418" maxCol="79418" />
      </drainZones>
      <drainZonesShadow>
        <drainZoneShadow minCol="126682" maxCol="126701" />
        <drainZoneShadow minCol="156146" maxCol="156147" />
      </drainZonesShadow>
    </node>
    <node name="::854869" nid="12500" row="3713" minCol="37165" maxCol="79424" minColSha="73462" maxColSha="165392" color="EX-orange">
      <drainZones>
        <drainZone minCol="79419" maxCol="79424" />
      </drainZones>
      <drainZonesShadow>
        <drainZoneShadow minCol="126702" maxCol="126715" />
        <drainZoneShadow minCol="156148" maxCol="156154" />
      </drainZonesShadow>
    </node>
    <node name="::855501" nid="13380" row="3714" minCol="37166" maxCol="79426" minColSha="73463" maxColSha="165032" color="EX-dark-cyan">
      <drainZones>
        <drainZone minCol="79425" maxCol="79426" />
      </drainZones>
      <drainZonesShadow>
        <drainZoneShadow minCol="126716" maxCol="126733" />
        <drainZoneShadow minCol="156155" maxCol="156157" />
      </drainZonesShadow>
    </node>
    <node name="::855606" nid="13383" row="3715" minCol="37167" maxCol="79428" minColSha="73464" maxColSha="162679" color="EX-red">
      <drainZones>
        <drainZone minCol="79427" maxCol="79428" />
      </drainZones>
      <drainZonesShadow>
        <drainZoneShadow minCol="126734" maxCol="126752" />
        <drainZoneShadow minCol="156158" maxCol="156159" />
      </drainZonesShadow>
    </node>
    <node name="::851698" nid="12762" row="3716" minCol="37168" maxCol="79430" minColSha="73465" maxColSha="165018" color="EX-dark-orange">
      <drainZones>
        <drainZone minCol="79429" maxCol="79430" />
      </drainZones>
      <drainZonesShadow>
        <drainZoneShadow minCol="126753" maxCol="126769" />
        <drainZoneShadow minCol="156160" maxCol="156162" />
      </drainZonesShadow>
    </node>
    <node name="::853878" nid="11526" row="3717" minCol="37169" maxCol="79434" minColSha="73466" maxColSha="166136" color="EX-dark-gray-purple">
      <drainZones>
        <drainZone minCol="79431" maxCol="79434" />
      </drainZones>
      <drainZonesShadow>
        <drainZoneShadow minCol="126770" maxCol="126785" />
        <drainZoneShadow minCol="156163" maxCol="156166" />
      </drainZonesShadow>
    </node>
    <node name="::854161" nid="12992" row="3718" minCol="37170" maxCol="79441" minColSha="73467" maxColSha="166195" color="EX-cyan">
      <drainZones>
        <drainZone minCol="79435" maxCol="79441" />
      </drainZones>
      <drainZonesShadow>
        <drainZoneShadow minCol="126786" maxCol="126791" />
        <drainZoneShadow minCol="156167" maxCol="156179" />
      </drainZonesShadow>
    </node>
    <node name="::852818" nid="13273" row="3719" minCol="37171" maxCol="78736" minColSha="73468" maxColSha="156180" color="EX-yellow-orange">
      <drainZones/>
      <drainZonesShadow>
        <drainZoneShadow minCol="126792" maxCol="126807" />
        <drainZoneShadow minCol="156180" maxCol="156180" />
      </drainZonesShadow>
    </node>
    <node name="::856261" nid="12486" row="3720" minCol="37172" maxCol="77377" minColSha="73469" maxColSha="156181" color="EX-pure-blue">
      <drainZones/>
      <drainZonesShadow>
        <drainZoneShadow minCol="126808" maxCol="126823" />
        <drainZoneShadow minCol="156181" maxCol="156181" />
      </drainZonesShadow>
    </node>
    <node name="::852168" nid="13124" row="3721" minCol="37173" maxCol="79445" minColSha="73470" maxColSha="159028" color="EX-dark-yellow-green">
      <drainZones>
        <drainZone minCol="79442" maxCol="79445" />
      </drainZones>
      <drainZonesShadow>
        <drainZoneShadow minCol="126824" maxCol="126833" />
        <drainZoneShadow minCol="156182" maxCol="156187" />
      </drainZonesShadow>
    </node>
    <node name="::852681" nid="11515" row="3722" minCol="37174" maxCol="79451" minColSha="73471" maxColSha="163263" color="EX-dark-magenta">
      <drainZones>
        <drainZone minCol="79446" maxCol="79451" />
      </drainZones>
      <drainZonesShadow>
        <drainZoneShadow minCol="126834" maxCol="126841" />
        <drainZoneShadow minCol="156188" maxCol="156193" />
      </drainZonesShadow>
    </node>
    <node name="::853023" nid="10779" row="3723" minCol="37175" maxCol="79452" minColSha="73472" maxColSha="163750" color="EX-dark-green">
      <drainZones>
        <drainZone minCol="79452" maxCol="79452" />
      </drainZones>
      <drainZonesShadow>
        <drainZoneShadow minCol="126842" maxCol="126851" />
        <drainZoneShadow minCol="156194" maxCol="156197" />
      </drainZonesShadow>
    </node>
    <node name="::854852" nid="12094" row="3724" minCol="37176" maxCol="79454" minColSha="73473" maxColSha="163540" color="EX-blue-magenta">
      <drainZones>
        <drainZone minCol="79453" maxCol="79454" />
      </drainZones>
      <drainZonesShadow>
        <drainZoneShadow minCol="126852" maxCol="126862" />
        <drainZoneShadow minCol="156198" maxCol="156200" />
      </drainZonesShadow>
    </node>
    <node name="::851946" nid="12751" row="3725" minCol="37177" maxCol="79455" minColSha="73474" maxColSha="163902" color="EX-yellow-green">
      <drainZones>
        <drainZone minCol="79455" maxCol="79455" />
      </drainZones>
      <drainZonesShadow>
        <drainZoneShadow minCol="126863" maxCol="126874" />
        <drainZoneShadow minCol="156201" maxCol="156201" />
      </drainZonesShadow>
    </node>
    <node name="::855723" nid="12187" row="3726" minCol="37178" maxCol="79457" minColSha="73475" maxColSha="165033" color="EX-magenta">
      <drainZones>
        <drainZone minCol="79456" maxCol="79457" />
      </drainZones>
      <drainZonesShadow>
        <drainZoneShadow minCol="126875" maxCol="126885" />
        <drainZoneShadow minCol="156202" maxCol="156203" />
      </drainZonesShadow>
    </node>
    <node name="::850945" nid="13892" row="3727" minCol="37179" maxCol="79458" minColSha="73476" maxColSha="161842" color="EX-green">
      <drainZones>
        <drainZone minCol="79458" maxCol="79458" />
      </drainZones>
      <drainZonesShadow>
        <drainZoneShadow minCol="126886" maxCol="126896" />
        <drainZoneShadow minCol="156204" maxCol="156204" />
      </drainZonesShadow>
    </node>
    <node name="::850490" nid="14040" row="3728" minCol="37180" maxCol="79460" minColSha="73477" maxColSha="160472" color="EX-yellow">
      <drainZones>
        <drainZone minCol="79459" maxCol="79460" />
      </drainZones>
      <drainZonesShadow>
        <drainZoneShadow minCol="126897" maxCol="126905" />
        <drainZoneShadow minCol="156205" maxCol="156206" />
      </drainZonesShadow>
    </node>
    <node name="::854462" nid="12387" row="3729" minCol="37181" maxCol="76215" minColSha="73478" maxColSha="156207" color="EX-purple">
      <drainZones/>
      <drainZonesShadow>
        <drainZoneShadow minCol="126906" maxCol="126915" />
        <drainZoneShadow minCol="156207" maxCol="156207" />
      </drainZonesShadow>
    </node>
    <node name="::852837" nid="13888" row="3730" minCol="37182" maxCol="79462" minColSha="73479" maxColSha="161491" color="EX-dark-purple">
      <drainZones>
        <drainZone minCol="79461" maxCol="79462" />
      </drainZones>
      <drainZonesShadow>
        <drainZoneShadow minCol="126916" maxCol="126923" />
        <drainZoneShadow minCol="156208" maxCol="156209" />
      </drainZonesShadow>
    </node>
    <node name="::855502" nid="12171" row="3731" minCol="37183" maxCol="79463" minColSha="73480" maxColSha="162506" color="EX-dark-red">
      <drainZones>
        <drainZone minCol="79463" maxCol="79463" />
      </drainZones>
      <drainZonesShadow>
        <drainZoneShadow minCol="126924" maxCol="126929" />
        <drainZoneShadow minCol="156210" maxCol="156211" />
      </drainZonesShadow>
    </node>
    <node name="::850394" nid="11165" row="3732" minCol="37184" maxCol="79466" minColSha="73481" maxColSha="163554" color="EX-pale-green">
      <drainZones>
        <drainZone minCol="79464" maxCol="79466" />
      </drainZones>
      <drainZonesShadow>
        <drainZoneShadow minCol="126930" maxCol="126932" />
        <drainZoneShadow minCol="156212" maxCol="156215" />
      </drainZonesShadow>
    </node>
    <node name="::850758" nid="13751" row="3733" minCol="37185" maxCol="79467" minColSha="73482" maxColSha="160155" color="EX-pale-blue">
      <drainZones>
        <drainZone minCol="79467" maxCol="79467" />
      </drainZones>
      <drainZonesShadow>
        <drainZoneShadow minCol="126933" maxCol="126938" />
        <drainZoneShadow minCol="156216" maxCol="156216" />
      </drainZonesShadow>
    </node>
    <node name="::854088" nid="12145" row="3734" minCol="37186" maxCol="79468" minColSha="73483" maxColSha="162200" color="EX-dark-tan">
      <drainZones>
        <drainZone minCol="79468" maxCol="79468" />
      </drainZones>
      <drainZonesShadow>
        <drainZoneShadow minCol="126939" maxCol="126943" />
        <drainZoneShadow minCol="156217" maxCol="156217" />
      </drainZonesShadow>
    </node>
    <node name="::854568" nid="11194" row="3735" minCol="37187" maxCol="79470" minColSha="73484" maxColSha="165330" color="EX-pale-blue-magenta">
      <drainZones>
        <drainZone minCol="79469" maxCol="79470" />
      </drainZones>
      <drainZonesShadow>
        <drainZoneShadow minCol="126944" maxCol="126946" />
        <drainZoneShadow minCol="156218" maxCol="156220" />
      </drainZonesShadow>
    </node>
    <node name="::855020" nid="12136" row="3736" minCol="37188" maxCol="79472" minColSha="73485" maxColSha="164994" color="EX-pale-yellow orange">
      <drainZones>
        <drainZone minCol="79471" maxCol="79472" />
      </drainZones>
      <drainZonesShadow>
        <drainZoneShadow minCol="126947" maxCol="126950" />
        <drainZoneShadow minCol="156221" maxCol="156222" />
      </drainZonesShadow>
    </node>
    <node name="::856464" nid="11215" row="3737" minCol="37189" maxCol="76846" minColSha="73486" maxColSha="156223" color="EX-medium-magenta">
      <drainZones/>
      <drainZonesShadow>
        <drainZoneShadow minCol="126951" maxCol="126955" />
        <drainZoneShadow minCol="156223" maxCol="156223" />
      </drainZonesShadow>
    </node>
    <node name="::856838" nid="12572" row="3738" minCol="37190" maxCol="79473" minColSha="73487" maxColSha="156772" color="EX-pale-red">
      <drainZones>
        <drainZone minCol="79473" maxCol="79473" />
      </drainZones>
      <drainZonesShadow>
        <drainZoneShadow minCol="126956" maxCol="126960" />
        <drainZoneShadow minCol="156224" maxCol="156224" />
      </drainZonesShadow>
    </node>
    <node name="::853209" nid="13410" row="3739" minCol="37191" maxCol="79474" minColSha="73488" maxColSha="163700" color="EX-pale-cyan">
      <drainZones>
        <drainZone minCol="79474" maxCol="79474" />
      </drainZones>
      <drainZonesShadow>
        <drainZoneShadow minCol="126961" maxCol="126963" />
        <drainZoneShadow minCol="156225" maxCol="156225" />
      </drainZonesShadow>
    </node>
    <node name="::850962" nid="11594" row="3740" minCol="37204" maxCol="79483" minColSha="73501" maxColSha="165842" color="EX-pale-yellow-green">
      <drainZones>
        <drainZone minCol="79475" maxCol="79483" />
      </drainZones>
      <drainZonesShadow>
        <drainZoneShadow minCol="126964" maxCol="126998" />
        <drainZoneShadow minCol="156226" maxCol="156237" />
      </drainZonesShadow>
    </node>
    <node name="::853654" nid="11820" row="3741" minCol="37205" maxCol="79489" minColSha="73502" maxColSha="164943" color="EX-pale-purple">
      <drainZones>
        <drainZone minCol="79484" maxCol="79489" />
      </drainZones>
      <drainZonesShadow>
        <drainZoneShadow minCol="126999" maxCol="127023" />
        <drainZoneShadow minCol="156238" maxCol="156244" />
      </drainZonesShadow>
    </node>
    <node name="::852476" nid="10733" row="3742" minCol="37206" maxCol="79497" minColSha="73503" maxColSha="164296" color="EX-pale-magenta">
      <drainZones>
        <drainZone minCol="79490" maxCol="79497" />
      </drainZones>
      <drainZonesShadow>
        <drainZoneShadow minCol="127024" maxCol="127044" />
        <drainZoneShadow minCol="156245" maxCol="156253" />
      </drainZonesShadow>
    </node>
    <node name="::851158" nid="13906" row="3743" minCol="37207" maxCol="79501" minColSha="73504" maxColSha="165660" color="EX-pale-red-orange">
      <drainZones>
        <drainZone minCol="79498" maxCol="79501" />
      </drainZones>
      <drainZonesShadow>
        <drainZoneShadow minCol="127045" maxCol="127068" />
        <drainZoneShadow minCol="156254" maxCol="156258" />
      </drainZonesShadow>
    </node>
    <node name="::853880" nid="12903" row="3744" minCol="37208" maxCol="79504" minColSha="73505" maxColSha="159297" color="EX-blue">
      <drainZones>
        <drainZone minCol="79502" maxCol="79504" />
      </drainZones>
      <drainZonesShadow>
        <drainZoneShadow minCol="127069" maxCol="127086" />
        <drainZoneShadow minCol="156259" maxCol="156262" />
      </drainZonesShadow>
    </node>
    <node name="::854095" nid="12885" row="3745" minCol="37209" maxCol="79507" minColSha="73506" maxColSha="165139" color="EX-orange">
      <drainZones>
        <drainZone minCol="79505" maxCol="79507" />
      </drainZones>
      <drainZonesShadow>
        <drainZoneShadow minCol="127087" maxCol="127104" />
        <drainZoneShadow minCol="156263" maxCol="156265" />
      </drainZonesShadow>
    </node>
    <node name="::852846" nid="10760" row="3746" minCol="37210" maxCol="79508" minColSha="73507" maxColSha="158325" color="EX-dark-cyan">
      <drainZones>
        <drainZone minCol="79508" maxCol="79508" />
      </drainZones>
      <drainZonesShadow>
        <drainZoneShadow minCol="127105" maxCol="127120" />
        <drainZoneShadow minCol="156266" maxCol="156266" />
      </drainZonesShadow>
    </node>
    <node name="::855312" nid="13772" row="3747" minCol="37211" maxCol="79511" minColSha="73508" maxColSha="165164" color="EX-red">
      <drainZones>
        <drainZone minCol="79509" maxCol="79511" />
      </drainZones>
      <drainZonesShadow>
        <drainZoneShadow minCol="127121" maxCol="127133" />
        <drainZoneShadow minCol="156267" maxCol="156270" />
      </drainZonesShadow>
    </node>
    <node name="::852256" nid="12060" row="3748" minCol="37212" maxCol="79512" minColSha="73509" maxColSha="160821" color="EX-dark-orange">
      <drainZones>
        <drainZone minCol="79512" maxCol="79512" />
      </drainZones>
      <drainZonesShadow>
        <drainZoneShadow minCol="127134" maxCol="127147" />
        <drainZoneShadow minCol="156271" maxCol="156272" />
      </drainZonesShadow>
    </node>
    <node name="::851803" nid="11928" row="3749" minCol="37213" maxCol="79515" minColSha="73510" maxColSha="163606" color="EX-dark-gray-purple">
      <drainZones>
        <drainZone minCol="79513" maxCol="79515" />
      </drainZones>
      <drainZonesShadow>
        <drainZoneShadow minCol="127148" maxCol="127158" />
        <drainZoneShadow minCol="156273" maxCol="156276" />
      </drainZonesShadow>
    </node>
    <node name="::852228" nid="13553" row="3750" minCol="37214" maxCol="79518" minColSha="73511" maxColSha="165407" color="EX-cyan">
      <drainZones>
        <drainZone minCol="79516" maxCol="79518" />
      </drainZones>
      <drainZonesShadow>
        <drainZoneShadow minCol="127159" maxCol="127168" />
        <drainZoneShadow minCol="156277" maxCol="156281" />
      </drainZonesShadow>
    </node>
    <node name="::855297" nid="10868" row="3751" minCol="37215" maxCol="79521" minColSha="73512" maxColSha="164456" color="EX-yellow-orange">
      <drainZones>
        <drainZone minCol="79519" maxCol="79521" />
      </drainZones>
      <drainZonesShadow>
        <drainZoneShadow minCol="127169" maxCol="127178" />
        <drainZoneShadow minCol="156282" maxCol="156285" />
      </drainZonesShadow>
    </node>
    <node name="::856241" nid="11119" row="3752" minCol="37216" maxCol="79522" minColSha="73513" maxColSha="164160" color="EX-pure-blue">
      <drainZones>
        <drainZone minCol="79522" maxCol="79522" />
      </drainZones>
      <drainZonesShadow>
        <drainZoneShadow minCol="127179" maxCol="127188" />
        <drainZoneShadow minCol="156286" maxCol="156288" />
      </drainZonesShadow>
    </node>
    <node name="::856268" nid="14020" row="3753" minCol="37217" maxCol="79523" minColSha="73514" maxColSha="160862" color="EX-dark-yellow-green">
      <drainZones>
        <drainZone minCol="79523" maxCol="79523" />
      </drainZones>
      <drainZonesShadow>
        <drainZoneShadow minCol="127189" maxCol="127200" />
        <drainZoneShadow minCol="156289" maxCol="156289" />
      </drainZonesShadow>
    </node>
    <node name="::852307" nid="13465" row="3754" minCol="37218" maxCol="79526" minColSha="73515" maxColSha="165867" color="EX-dark-magenta">
      <drainZones>
        <drainZone minCol="79524" maxCol="79526" />
      </drainZones>
      <drainZonesShadow>
        <drainZoneShadow minCol="127201" maxCol="127207" />
        <drainZoneShadow minCol="156290" maxCol="156292" />
      </drainZonesShadow>
    </node>
    <node name="::852554" nid="11412" row="3755" minCol="37219" maxCol="79528" minColSha="73516" maxColSha="164908" color="EX-dark-green">
      <drainZones>
        <drainZone minCol="79527" maxCol="79528" />
      </drainZones>
      <drainZonesShadow>
        <drainZoneShadow minCol="127208" maxCol="127215" />
        <drainZoneShadow minCol="156293" maxCol="156294" />
      </drainZonesShadow>
    </node>
    <node name="::851815" nid="10920" row="3756" minCol="37250" maxCol="79537" minColSha="73547" maxColSha="165961" color="EX-blue-magenta">
      <drainZones>
        <drainZone minCol="79529" maxCol="79537" />
      </drainZones>
      <drainZonesShadow>
        <drainZoneShadow minCol="127216" maxCol="127264" />
        <drainZoneShadow minCol="156295" maxCol="156306" />
      </drainZonesShadow>
    </node>
    <node name="::853365" nid="12846" row="3757" minCol="37251" maxCol="79547" minColSha="73548" maxColSha="166158" color="EX-yellow-green">
      <drainZones>
        <drainZone minCol="79538" maxCol="79547" />
      </drainZones>
      <drainZonesShadow>
        <drainZoneShadow minCol="127265" maxCol="127305" />
        <drainZoneShadow minCol="156307" maxCol="156324" />
      </drainZonesShadow>
    </node>
    <node name="::850982" nid="11487" row="3758" minCol="37252" maxCol="79549" minColSha="73549" maxColSha="165001" color="EX-magenta">
      <drainZones>
        <drainZone minCol="79548" maxCol="79549" />
      </drainZones>
      <drainZonesShadow>
        <drainZoneShadow minCol="127306" maxCol="127358" />
        <drainZoneShadow minCol="156325" maxCol="156326" />
      </drainZonesShadow>
    </node>
    <node name="::853967" nid="13858" row="3759" minCol="37253" maxCol="79553" minColSha="73550" maxColSha="165586" color="EX-green">
      <drainZones>
        <drainZone minCol="79550" maxCol="79553" />
      </drainZones>
      <drainZonesShadow>
        <drainZoneShadow minCol="127359" maxCol="127397" />
        <drainZoneShadow minCol="156327" maxCol="156331" />
      </drainZonesShadow>
    </node>
    <node name="::852703" nid="13821" row="3760" minCol="37254" maxCol="79564" minColSha="73551" maxColSha="166298" color="EX-yellow">
      <drainZones>
        <drainZone minCol="79554" maxCol="79564" />
      </drainZones>
      <drainZonesShadow>
        <drainZoneShadow minCol="127398" maxCol="127426" />
        <drainZoneShadow minCol="156332" maxCol="156345" />
      </drainZonesShadow>
    </node>
    <node name="::852233" nid="11199" row="3761" minCol="37255" maxCol="79575" minColSha="73552" maxColSha="165467" color="EX-purple">
      <drainZones>
        <drainZone minCol="79565" maxCol="79575" />
      </drainZones>
      <drainZonesShadow>
        <drainZoneShadow minCol="127427" maxCol="127457" />
        <drainZoneShadow minCol="156346" maxCol="156356" />
      </drainZonesShadow>
    </node>
    <node name="::850903" nid="10923" row="3762" minCol="37256" maxCol="79582" minColSha="73553" maxColSha="165942" color="EX-dark-purple">
      <drainZones>
        <drainZone minCol="79576" maxCol="79582" />
      </drainZones>
      <drainZonesShadow>
        <drainZoneShadow minCol="127458" maxCol="127486" />
        <drainZoneShadow minCol="156357" maxCol="156367" />
      </drainZonesShadow>
    </node>
    <node name="::854822" nid="13068" row="3763" minCol="37257" maxCol="79590" minColSha="73554" maxColSha="163971" color="EX-dark-red">
      <drainZones>
        <drainZone minCol="79583" maxCol="79590" />
      </drainZones>
      <drainZonesShadow>
        <drainZoneShadow minCol="127487" maxCol="127514" />
        <drainZoneShadow minCol="156368" maxCol="156377" />
      </drainZonesShadow>
    </node>
    <node name="::856868" nid="10646" row="3764" minCol="37258" maxCol="79594" minColSha="73555" maxColSha="164711" color="EX-pale-green">
      <drainZones>
        <drainZone minCol="79591" maxCol="79594" />
      </drainZones>
      <drainZonesShadow>
        <drainZoneShadow minCol="127515" maxCol="127547" />
        <drainZoneShadow minCol="156378" maxCol="156381" />
      </drainZonesShadow>
    </node>
    <node name="::852659" nid="10873" row="3765" minCol="37259" maxCol="79599" minColSha="73556" maxColSha="166447" color="EX-pale-blue">
      <drainZones>
        <drainZone minCol="79595" maxCol="79599" />
      </drainZones>
      <drainZonesShadow>
        <drainZoneShadow minCol="127548" maxCol="127569" />
        <drainZoneShadow minCol="156382" maxCol="156389" />
      </drainZonesShadow>
    </node>
    <node name="::854507" nid="10940" row="3766" minCol="37260" maxCol="79601" minColSha="73557" maxColSha="161049" color="EX-dark-tan">
      <drainZones>
        <drainZone minCol="79600" maxCol="79601" />
      </drainZones>
      <drainZonesShadow>
        <drainZoneShadow minCol="127570" maxCol="127593" />
        <drainZoneShadow minCol="156390" maxCol="156392" />
      </drainZonesShadow>
    </node>
    <node name="::856566" nid="10663" row="3767" minCol="37261" maxCol="79605" minColSha="73558" maxColSha="163972" color="EX-pale-blue-magenta">
      <drainZones>
        <drainZone minCol="79602" maxCol="79605" />
      </drainZones>
      <drainZonesShadow>
        <drainZoneShadow minCol="127594" maxCol="127608" />
        <drainZoneShadow minCol="156393" maxCol="156402" />
      </drainZonesShadow>
    </node>
    <node name="::854220" nid="11560" row="3768" minCol="37262" maxCol="79610" minColSha="73559" maxColSha="164291" color="EX-pale-yellow orange">
      <drainZones>
        <drainZone minCol="79606" maxCol="79610" />
      </drainZones>
      <drainZonesShadow>
        <drainZoneShadow minCol="127609" maxCol="127626" />
        <drainZoneShadow minCol="156403" maxCol="156407" />
      </drainZonesShadow>
    </node>
    <node name="::853969" nid="12917" row="3769" minCol="37263" maxCol="79614" minColSha="73560" maxColSha="162244" color="EX-medium-magenta">
      <drainZones>
        <drainZone minCol="79611" maxCol="79614" />
      </drainZones>
      <drainZonesShadow>
        <drainZoneShadow minCol="127627" maxCol="127642" />
        <drainZoneShadow minCol="156408" maxCol="156413" />
      </drainZonesShadow>
    </node>
    <node name="::855236" nid="12142" row="3770" minCol="37264" maxCol="79618" minColSha="73561" maxColSha="163474" color="EX-pale-red">
      <drainZones>
        <drainZone minCol="79615" maxCol="79618" />
      </drainZones>
      <drainZonesShadow>
        <drainZoneShadow minCol="127643" maxCol="127657" />
        <drainZoneShadow minCol="156414" maxCol="156420" />
      </drainZonesShadow>
    </node>
    <node name="::851907" nid="13458" row="3771" minCol="37265" maxCol="79619" minColSha="73562" maxColSha="162128" color="EX-pale-cyan">
      <drainZones>
        <drainZone minCol="79619" maxCol="79619" />
      </drainZones>
      <drainZonesShadow>
        <drainZoneShadow minCol="127658" maxCol="127676" />
        <drainZoneShadow minCol="156421" maxCol="156421" />
      </drainZonesShadow>
    </node>
    <node name="::856460" nid="10600" row="3772" minCol="37266" maxCol="79620" minColSha="73563" maxColSha="160052" color="EX-pale-yellow-green">
      <drainZones>
        <drainZone minCol="79620" maxCol="79620" />
      </drainZones>
      <drainZonesShadow>
        <drainZoneShadow minCol="127677" maxCol="127692" />
        <drainZoneShadow minCol="156422" maxCol="156422" />
      </drainZonesShadow>
    </node>
    <node name="::854086" nid="11519" row="3773" minCol="37267" maxCol="79627" minColSha="73564" maxColSha="165768" color="EX-pale-purple">
      <drainZones>
        <drainZone minCol="79621" maxCol="79627" />
      </drainZones>
      <drainZonesShadow>
        <drainZoneShadow minCol="127693" maxCol="127699" />
        <drainZoneShadow minCol="156423" maxCol="156430" />
      </drainZonesShadow>
    </node>
    <node name="::852904" nid="11804" row="3774" minCol="37268" maxCol="79628" minColSha="73565" maxColSha="164944" color="EX-pale-magenta">
      <drainZones>
        <drainZone minCol="79628" maxCol="79628" />
      </drainZones>
      <drainZonesShadow>
        <drainZoneShadow minCol="127700" maxCol="127712" />
        <drainZoneShadow minCol="156431" maxCol="156431" />
      </drainZonesShadow>
    </node>
    <node name="::855619" nid="13220" row="3775" minCol="37269" maxCol="79629" minColSha="73566" maxColSha="166328" color="EX-pale-red-orange">
      <drainZones>
        <drainZone minCol="79629" maxCol="79629" />
      </drainZones>
      <drainZonesShadow>
        <drainZoneShadow minCol="127713" maxCol="127724" />
        <drainZoneShadow minCol="156432" maxCol="156433" />
      </drainZonesShadow>
    </node>
    <node name="::851825" nid="11929" row="3776" minCol="37270" maxCol="79630" minColSha="73567" maxColSha="164320" color="EX-blue">
      <drainZones>
        <drainZone minCol="79630" maxCol="79630" />
      </drainZones>
      <drainZonesShadow>
        <drainZoneShadow minCol="127725" maxCol="127735" />
        <drainZoneShadow minCol="156434" maxCol="156434" />
      </drainZonesShadow>
    </node>
    <node name="::853204" nid="13823" row="3777" minCol="37271" maxCol="79631" minColSha="73568" maxColSha="157822" color="EX-orange">
      <drainZones>
        <drainZone minCol="79631" maxCol="79631" />
      </drainZones>
      <drainZonesShadow>
        <drainZoneShadow minCol="127736" maxCol="127744" />
        <drainZoneShadow minCol="156435" maxCol="156436" />
      </drainZonesShadow>
    </node>
    <node name="::856887" nid="13611" row="3778" minCol="37272" maxCol="79632" minColSha="73569" maxColSha="164321" color="EX-dark-cyan">
      <drainZones>
        <drainZone minCol="79632" maxCol="79632" />
      </drainZones>
      <drainZonesShadow>
        <drainZoneShadow minCol="127745" maxCol="127754" />
        <drainZoneShadow minCol="156437" maxCol="156437" />
      </drainZonesShadow>
    </node>
    <node name="::851956" nid="12008" row="3779" minCol="37273" maxCol="79634" minColSha="73570" maxColSha="165216" color="EX-red">
      <drainZones>
        <drainZone minCol="79633" maxCol="79634" />
      </drainZones>
      <drainZonesShadow>
        <drainZoneShadow minCol="127755" maxCol="127761" />
        <drainZoneShadow minCol="156438" maxCol="156439" />
      </drainZonesShadow>
    </node>
    <node name="::853172" nid="11299" row="3780" minCol="37274" maxCol="79635" minColSha="73571" maxColSha="157193" color="EX-dark-orange">
      <drainZones>
        <drainZone minCol="79635" maxCol="79635" />
      </drainZones>
      <drainZonesShadow>
        <drainZoneShadow minCol="127762" maxCol="127767" />
        <drainZoneShadow minCol="156440" maxCol="156440" />
      </drainZonesShadow>
    </node>
    <node name="::850392" nid="10671" row="3781" minCol="37275" maxCol="76205" minColSha="73572" maxColSha="156441" color="EX-dark-gray-purple">
      <drainZones/>
      <drainZonesShadow>
        <drainZoneShadow minCol="127768" maxCol="127772" />
        <drainZoneShadow minCol="156441" maxCol="156441" />
      </drainZonesShadow>
    </node>
    <node name="::854646" nid="11681" row="3782" minCol="37276" maxCol="79637" minColSha="73573" maxColSha="166230" color="EX-cyan">
      <drainZones>
        <drainZone minCol="79636" maxCol="79637" />
      </drainZones>
      <drainZonesShadow>
        <drainZoneShadow minCol="127773" maxCol="127774" />
        <drainZoneShadow minCol="156442" maxCol="156443" />
      </drainZonesShadow>
    </node>
    <node name="::853531" nid="11913" row="3783" minCol="37281" maxCol="79650" minColSha="73578" maxColSha="164767" color="EX-yellow-orange">
      <drainZones>
        <drainZone minCol="79638" maxCol="79650" />
      </drainZones>
      <drainZonesShadow>
        <drainZoneShadow minCol="127775" maxCol="127797" />
        <drainZoneShadow minCol="156444" maxCol="156460" />
      </drainZonesShadow>
    </node>
    <node name="::856668" nid="13569" row="3784" minCol="37282" maxCol="79654" minColSha="73579" maxColSha="165083" color="EX-pure-blue">
      <drainZones>
        <drainZone minCol="79651" maxCol="79654" />
      </drainZones>
      <drainZonesShadow>
        <drainZoneShadow minCol="127798" maxCol="127828" />
        <drainZoneShadow minCol="156461" maxCol="156469" />
      </drainZonesShadow>
    </node>
    <node name="::855922" nid="10848" row="3785" minCol="37283" maxCol="79663" minColSha="73580" maxColSha="163624" color="EX-dark-yellow-green">
      <drainZones>
        <drainZone minCol="79655" maxCol="79663" />
      </drainZones>
      <drainZonesShadow>
        <drainZoneShadow minCol="127829" maxCol="127851" />
        <drainZoneShadow minCol="156470" maxCol="156482" />
      </drainZonesShadow>
    </node>
    <node name="::854273" nid="13711" row="3786" minCol="37284" maxCol="79675" minColSha="73581" maxColSha="165862" color="EX-dark-magenta">
      <drainZones>
        <drainZone minCol="79664" maxCol="79675" />
      </drainZones>
      <drainZonesShadow>
        <drainZoneShadow minCol="127852" maxCol="127872" />
        <drainZoneShadow minCol="156483" maxCol="156496" />
      </drainZonesShadow>
    </node>
    <node name="::851962" nid="12552" row="3787" minCol="37285" maxCol="79680" minColSha="73582" maxColSha="166189" color="EX-dark-green">
      <drainZones>
        <drainZone minCol="79676" maxCol="79680" />
      </drainZones>
      <drainZonesShadow>
        <drainZoneShadow minCol="127873" maxCol="127895" />
        <drainZoneShadow minCol="156497" maxCol="156506" />
      </drainZonesShadow>
    </node>
    <node name="::856713" nid="10978" row="3788" minCol="37286" maxCol="79690" minColSha="73583" maxColSha="166068" color="EX-blue-magenta">
      <drainZones>
        <drainZone minCol="79681" maxCol="79690" />
      </drainZones>
      <drainZonesShadow>
        <drainZoneShadow minCol="127896" maxCol="127915" />
        <drainZoneShadow minCol="156507" maxCol="156519" />
      </drainZonesShadow>
    </node>
    <node name="::851878" nid="12800" row="3789" minCol="37287" maxCol="79696" minColSha="73584" maxColSha="166489" color="EX-yellow-green">
      <drainZones>
        <drainZone minCol="79691" maxCol="79696" />
      </drainZones>
      <drainZonesShadow>
        <drainZoneShadow minCol="127916" maxCol="127938" />
        <drainZoneShadow minCol="156520" maxCol="156525" />
      </drainZonesShadow>
    </node>
    <node name="::853603" nid="13825" row="3790" minCol="37288" maxCol="79700" minColSha="73585" maxColSha="162461" color="EX-magenta">
      <drainZones>
        <drainZone minCol="79697" maxCol="79700" />
      </drainZones>
      <drainZonesShadow>
        <drainZoneShadow minCol="127939" maxCol="127960" />
        <drainZoneShadow minCol="156526" maxCol="156532" />
      </drainZonesShadow>
    </node>
    <node name="::852903" nid="11281" row="3791" minCol="37289" maxCol="79709" minColSha="73586" maxColSha="162388" color="EX-green">
      <drainZones>
        <drainZone minCol="79701" maxCol="79709" />
      </drainZones>
      <drainZonesShadow>
        <drainZoneShadow minCol="127961" maxCol="127975" />
        <drainZoneShadow minCol="156533" maxCol="156544" />
      </drainZonesShadow>
    </node>
    <node name="::855237" nid="12140" row="3792" minCol="37290" maxCol="79716" minColSha="73587" maxColSha="163638" color="EX-yellow">
      <drainZones>
        <drainZone minCol="79710" maxCol="79716" />
      </drainZones>
      <drainZonesShadow>
        <drainZoneShadow minCol="127976" maxCol="127993" />
        <drainZoneShadow minCol="156545" maxCol="156553" />
      </drainZonesShadow>
    </node>
    <node name="::851286" nid="10676" row="3793" minCol="37291" maxCol="79721" minColSha="73588" maxColSha="160496" color="EX-purple">
      <drainZones>
        <drainZone minCol="79717" maxCol="79721" />
      </drainZones>
      <drainZonesShadow>
        <drainZoneShadow minCol="127994" maxCol="128010" />
        <drainZoneShadow minCol="156554" maxCol="156560" />
      </drainZonesShadow>
    </node>
    <node name="::851434" nid="12722" row="3794" minCol="37292" maxCol="79728" minColSha="73589" maxColSha="165700" color="EX-dark-purple">
      <drainZones>
        <drainZone minCol="79722" maxCol="79728" />
      </drainZones>
      <drainZonesShadow>
        <drainZoneShadow minCol="128011" maxCol="128024" />
        <drainZoneShadow minCol="156561" maxCol="156569" />
      </drainZonesShadow>
    </node>
    <node name="::853876" nid="11716" row="3795" minCol="37293" maxCol="79731" minColSha="73590" maxColSha="157735" color="EX-dark-red">
      <drainZones>
        <drainZone minCol="79729" maxCol="79731" />
      </drainZones>
      <drainZonesShadow>
        <drainZoneShadow minCol="128025" maxCol="128035" />
        <drainZoneShadow minCol="156570" maxCol="156576" />
      </drainZonesShadow>
    </node>
    <node name="::856860" nid="12573" row="3796" minCol="37294" maxCol="79736" minColSha="73591" maxColSha="165534" color="EX-pale-green">
      <drainZones>
        <drainZone minCol="79732" maxCol="79736" />
      </drainZones>
      <drainZonesShadow>
        <drainZoneShadow minCol="128036" maxCol="128041" />
        <drainZoneShadow minCol="156577" maxCol="156586" />
      </drainZonesShadow>
    </node>
    <node name="::854494" nid="10617" row="3797" minCol="37295" maxCol="79740" minColSha="73592" maxColSha="166167" color="EX-pale-blue">
      <drainZones>
        <drainZone minCol="79737" maxCol="79740" />
      </drainZones>
      <drainZonesShadow>
        <drainZoneShadow minCol="128042" maxCol="128049" />
        <drainZoneShadow minCol="156587" maxCol="156592" />
      </drainZonesShadow>
    </node>
    <node name="::854677" nid="11712" row="3798" minCol="37296" maxCol="79742" minColSha="73593" maxColSha="164646" color="EX-dark-tan">
      <drainZones>
        <drainZone minCol="79741" maxCol="79742" />
      </drainZones>
      <drainZonesShadow>
        <drainZoneShadow minCol="128050" maxCol="128060" />
        <drainZoneShadow minCol="156593" maxCol="156595" />
      </drainZonesShadow>
    </node>
    <node name="::856602" nid="12541" row="3799" minCol="37297" maxCol="79746" minColSha="73594" maxColSha="165606" color="EX-pale-blue-magenta">
      <drainZones>
        <drainZone minCol="79743" maxCol="79746" />
      </drainZones>
      <drainZonesShadow>
        <drainZoneShadow minCol="128061" maxCol="128067" />
        <drainZoneShadow minCol="156596" maxCol="156601" />
      </drainZonesShadow>
    </node>
    <node name="::856272" nid="11139" row="3800" minCol="37298" maxCol="77735" minColSha="73595" maxColSha="156602" color="EX-pale-yellow orange">
      <drainZones/>
      <drainZonesShadow>
        <drainZoneShadow minCol="128068" maxCol="128078" />
        <drainZoneShadow minCol="156602" maxCol="156602" />
      </drainZonesShadow>
    </node>
    <node name="::856315" nid="13228" row="3801" minCol="37299" maxCol="79748" minColSha="73596" maxColSha="166069" color="EX-medium-magenta">
      <drainZones>
        <drainZone minCol="79747" maxCol="79748" />
      </drainZones>
      <drainZonesShadow>
        <drainZoneShadow minCol="128079" maxCol="128087" />
        <drainZoneShadow minCol="156603" maxCol="156605" />
      </drainZonesShadow>
    </node>
    <node name="::850947" nid="11471" row="3802" minCol="37300" maxCol="79750" minColSha="73597" maxColSha="164248" color="EX-pale-red">
      <drainZones>
        <drainZone minCol="79749" maxCol="79750" />
      </drainZones>
      <drainZonesShadow>
        <drainZoneShadow minCol="128088" maxCol="128093" />
        <drainZoneShadow minCol="156606" maxCol="156609" />
      </drainZonesShadow>
    </node>
    <node name="::855390" nid="12173" row="3803" minCol="37301" maxCol="79730" minColSha="73598" maxColSha="156610" color="EX-pale-cyan">
      <drainZones/>
      <drainZonesShadow>
        <drainZoneShadow minCol="128094" maxCol="128099" />
        <drainZoneShadow minCol="156610" maxCol="156610" />
      </drainZonesShadow>
    </node>
    <node name="::850296" nid="11874" row="3804" minCol="37302" maxCol="76268" minColSha="73599" maxColSha="156611" color="EX-pale-yellow-green">
      <drainZones/>
      <drainZonesShadow>
        <drainZoneShadow minCol="128100" maxCol="128104" />
        <drainZoneShadow minCol="156611" maxCol="156611" />
      </drainZonesShadow>
    </node>
    <node name="::852296" nid="12066" row="3805" minCol="37328" maxCol="79759" minColSha="73625" maxColSha="165807" color="EX-pale-purple">
      <drainZones>
        <drainZone minCol="79751" maxCol="79759" />
      </drainZones>
      <drainZonesShadow>
        <drainZoneShadow minCol="128105" maxCol="128139" />
        <drainZoneShadow minCol="156612" maxCol="156622" />
      </drainZonesShadow>
    </node>
    <node name="::855496" nid="13074" row="3806" minCol="37329" maxCol="79767" minColSha="73626" maxColSha="166436" color="EX-pale-magenta">
      <drainZones>
        <drainZone minCol="79760" maxCol="79767" />
      </drainZones>
      <drainZonesShadow>
        <drainZoneShadow minCol="128140" maxCol="128170" />
        <drainZoneShadow minCol="156623" maxCol="156635" />
      </drainZonesShadow>
    </node>
    <node name="::850676" nid="13183" row="3807" minCol="37330" maxCol="79773" minColSha="73627" maxColSha="162937" color="EX-pale-red-orange">
      <drainZones>
        <drainZone minCol="79768" maxCol="79773" />
      </drainZones>
      <drainZonesShadow>
        <drainZoneShadow minCol="128171" maxCol="128202" />
        <drainZoneShadow minCol="156636" maxCol="156646" />
      </drainZonesShadow>
    </node>
    <node name="::853168" nid="13415" row="3808" minCol="37331" maxCol="79783" minColSha="73628" maxColSha="166149" color="EX-blue">
      <drainZones>
        <drainZone minCol="79774" maxCol="79783" />
      </drainZones>
      <drainZonesShadow>
        <drainZoneShadow minCol="128203" maxCol="128232" />
        <drainZoneShadow minCol="156647" maxCol="156659" />
      </drainZonesShadow>
    </node>
    <node name="::851204" nid="12517" row="3809" minCol="37332" maxCol="79790" minColSha="73629" maxColSha="162492" color="EX-orange">
      <drainZones>
        <drainZone minCol="79784" maxCol="79790" />
      </drainZones>
      <drainZonesShadow>
        <drainZoneShadow minCol="128233" maxCol="128263" />
        <drainZoneShadow minCol="156660" maxCol="156669" />
      </drainZonesShadow>
    </node>
    <node name="::856208" nid="10849" row="3810" minCol="37333" maxCol="79800" minColSha="73630" maxColSha="164670" color="EX-dark-cyan">
      <drainZones>
        <drainZone minCol="79791" maxCol="79800" />
      </drainZones>
      <drainZonesShadow>
        <drainZoneShadow minCol="128264" maxCol="128289" />
        <drainZoneShadow minCol="156670" maxCol="156684" />
      </drainZonesShadow>
    </node>
    <node name="::856584" nid="13257" row="3811" minCol="37334" maxCol="79803" minColSha="73631" maxColSha="163813" color="EX-red">
      <drainZones>
        <drainZone minCol="79801" maxCol="79803" />
      </drainZones>
      <drainZonesShadow>
        <drainZoneShadow minCol="128290" maxCol="128317" />
        <drainZoneShadow minCol="156685" maxCol="156690" />
      </drainZonesShadow>
    </node>
    <node name="::851013" nid="12424" row="3812" minCol="37335" maxCol="79810" minColSha="73632" maxColSha="164749" color="EX-dark-orange">
      <drainZones>
        <drainZone minCol="79804" maxCol="79810" />
      </drainZones>
      <drainZonesShadow>
        <drainZoneShadow minCol="128318" maxCol="128339" />
        <drainZoneShadow minCol="156691" maxCol="156701" />
      </drainZonesShadow>
    </node>
    <node name="::850619" nid="11479" row="3813" minCol="37336" maxCol="79811" minColSha="73633" maxColSha="164066" color="EX-dark-gray-purple">
      <drainZones>
        <drainZone minCol="79811" maxCol="79811" />
      </drainZones>
      <drainZonesShadow>
        <drainZoneShadow minCol="128340" maxCol="128367" />
        <drainZoneShadow minCol="156702" maxCol="156705" />
      </drainZonesShadow>
    </node>
    <node name="::851153" nid="13836" row="3814" minCol="37337" maxCol="79821" minColSha="73634" maxColSha="166102" color="EX-cyan">
      <drainZones>
        <drainZone minCol="79812" maxCol="79821" />
      </drainZones>
      <drainZonesShadow>
        <drainZoneShadow minCol="128368" maxCol="128386" />
        <drainZoneShadow minCol="156706" maxCol="156718" />
      </drainZonesShadow>
    </node>
    <node name="::855131" nid="12148" row="3815" minCol="37338" maxCol="79827" minColSha="73635" maxColSha="166162" color="EX-yellow-orange">
      <drainZones>
        <drainZone minCol="79822" maxCol="79827" />
      </drainZones>
      <drainZonesShadow>
        <drainZoneShadow minCol="128387" maxCol="128410" />
        <drainZoneShadow minCol="156719" maxCol="156726" />
      </drainZonesShadow>
    </node>
    <node name="::853528" nid="13626" row="3816" minCol="37339" maxCol="79831" minColSha="73636" maxColSha="163296" color="EX-pure-blue">
      <drainZones>
        <drainZone minCol="79828" maxCol="79831" />
      </drainZones>
      <drainZonesShadow>
        <drainZoneShadow minCol="128411" maxCol="128434" />
        <drainZoneShadow minCol="156727" maxCol="156731" />
      </drainZonesShadow>
    </node>
    <node name="::855771" nid="11103" row="3817" minCol="37340" maxCol="79836" minColSha="73637" maxColSha="166299" color="EX-dark-yellow-green">
      <drainZones>
        <drainZone minCol="79832" maxCol="79836" />
      </drainZones>
      <drainZonesShadow>
        <drainZoneShadow minCol="128435" maxCol="128453" />
        <drainZoneShadow minCol="156732" maxCol="156740" />
      </drainZonesShadow>
    </node>
    <node name="::853862" nid="11035" row="3818" minCol="37341" maxCol="79841" minColSha="73638" maxColSha="165170" color="EX-dark-magenta">
      <drainZones>
        <drainZone minCol="79837" maxCol="79841" />
      </drainZones>
      <drainZonesShadow>
        <drainZoneShadow minCol="128454" maxCol="128469" />
        <drainZoneShadow minCol="156741" maxCol="156748" />
      </drainZonesShadow>
    </node>
    <node name="::855645" nid="13636" row="3819" minCol="37342" maxCol="79846" minColSha="73639" maxColSha="162257" color="EX-dark-green">
      <drainZones>
        <drainZone minCol="79842" maxCol="79846" />
      </drainZones>
      <drainZonesShadow>
        <drainZoneShadow minCol="128470" maxCol="128481" />
        <drainZoneShadow minCol="156749" maxCol="156759" />
      </drainZonesShadow>
    </node>
    <node name="::853568" nid="12828" row="3820" minCol="37343" maxCol="78023" minColSha="73640" maxColSha="156761" color="EX-blue-magenta">
      <drainZones/>
      <drainZonesShadow>
        <drainZoneShadow minCol="128482" maxCol="128501" />
        <drainZoneShadow minCol="156760" maxCol="156761" />
      </drainZonesShadow>
    </node>
    <node name="::854946" nid="11044" row="3821" minCol="37344" maxCol="79851" minColSha="73641" maxColSha="165052" color="EX-yellow-green">
      <drainZones>
        <drainZone minCol="79847" maxCol="79851" />
      </drainZones>
      <drainZonesShadow>
        <drainZoneShadow minCol="128502" maxCol="128514" />
        <drainZoneShadow minCol="156762" maxCol="156770" />
      </drainZonesShadow>
    </node>
    <node name="::855093" nid="12130" row="3822" minCol="37345" maxCol="79853" minColSha="73642" maxColSha="160901" color="EX-magenta">
      <drainZones>
        <drainZone minCol="79852" maxCol="79853" />
      </drainZones>
      <drainZonesShadow>
        <drainZoneShadow minCol="128515" maxCol="128531" />
        <drainZoneShadow minCol="156771" maxCol="156774" />
      </drainZonesShadow>
    </node>
    <node name="::855834" nid="13560" row="3823" minCol="37346" maxCol="79856" minColSha="73643" maxColSha="162666" color="EX-green">
      <drainZones>
        <drainZone minCol="79854" maxCol="79856" />
      </drainZones>
      <drainZonesShadow>
        <drainZoneShadow minCol="128532" maxCol="128545" />
        <drainZoneShadow minCol="156775" maxCol="156779" />
      </drainZonesShadow>
    </node>
    <node name="::856744" nid="10630" row="3824" minCol="37347" maxCol="79857" minColSha="73644" maxColSha="161807" color="EX-yellow">
      <drainZones>
        <drainZone minCol="79857" maxCol="79857" />
      </drainZones>
      <drainZonesShadow>
        <drainZoneShadow minCol="128546" maxCol="128563" />
        <drainZoneShadow minCol="156780" maxCol="156780" />
      </drainZonesShadow>
    </node>
    <node name="::850995" nid="12970" row="3825" minCol="37348" maxCol="79864" minColSha="73645" maxColSha="166253" color="EX-purple">
      <drainZones>
        <drainZone minCol="79858" maxCol="79864" />
      </drainZones>
      <drainZonesShadow>
        <drainZoneShadow minCol="128564" maxCol="128572" />
        <drainZoneShadow minCol="156781" maxCol="156789" />
      </drainZonesShadow>
    </node>
    <node name="::855440" nid="13602" row="3826" minCol="37349" maxCol="79866" minColSha="73646" maxColSha="163370" color="EX-dark-purple">
      <drainZones>
        <drainZone minCol="79865" maxCol="79866" />
      </drainZones>
      <drainZonesShadow>
        <drainZoneShadow minCol="128573" maxCol="128585" />
        <drainZoneShadow minCol="156790" maxCol="156794" />
      </drainZonesShadow>
    </node>
    <node name="::856088" nid="12462" row="3827" minCol="37350" maxCol="79868" minColSha="73647" maxColSha="162216" color="EX-dark-red">
      <drainZones>
        <drainZone minCol="79867" maxCol="79868" />
      </drainZones>
      <drainZonesShadow>
        <drainZoneShadow minCol="128586" maxCol="128600" />
        <drainZoneShadow minCol="156795" maxCol="156797" />
      </drainZonesShadow>
    </node>
    <node name="::854040" nid="10840" row="3828" minCol="37351" maxCol="79870" minColSha="73648" maxColSha="163327" color="EX-pale-green">
      <drainZones>
        <drainZone minCol="79869" maxCol="79870" />
      </drainZones>
      <drainZonesShadow>
        <drainZoneShadow minCol="128601" maxCol="128613" />
        <drainZoneShadow minCol="156798" maxCol="156800" />
      </drainZonesShadow>
    </node>
    <node name="::853737" nid="13485" row="3829" minCol="37352" maxCol="79875" minColSha="73649" maxColSha="166035" color="EX-pale-blue">
      <drainZones>
        <drainZone minCol="79871" maxCol="79875" />
      </drainZones>
      <drainZonesShadow>
        <drainZoneShadow minCol="128614" maxCol="128621" />
        <drainZoneShadow minCol="156801" maxCol="156806" />
      </drainZonesShadow>
    </node>
    <node name="::850666" nid="13397" row="3830" minCol="37353" maxCol="79878" minColSha="73650" maxColSha="161646" color="EX-dark-tan">
      <drainZones>
        <drainZone minCol="79876" maxCol="79878" />
      </drainZones>
      <drainZonesShadow>
        <drainZoneShadow minCol="128622" maxCol="128627" />
        <drainZoneShadow minCol="156807" maxCol="156813" />
      </drainZonesShadow>
    </node>
    <node name="::854200" nid="11757" row="3831" minCol="37354" maxCol="79785" minColSha="73651" maxColSha="156814" color="EX-pale-blue-magenta">
      <drainZones/>
      <drainZonesShadow>
        <drainZoneShadow minCol="128628" maxCol="128639" />
        <drainZoneShadow minCol="156814" maxCol="156814" />
      </drainZonesShadow>
    </node>
    <node name="::854540" nid="13987" row="3832" minCol="37355" maxCol="79881" minColSha="73652" maxColSha="157870" color="EX-pale-yellow orange">
      <drainZones>
        <drainZone minCol="79879" maxCol="79881" />
      </drainZones>
      <drainZonesShadow>
        <drainZoneShadow minCol="128640" maxCol="128649" />
        <drainZoneShadow minCol="156815" maxCol="156817" />
      </drainZonesShadow>
    </node>
    <node name="::855674" nid="13490" row="3833" minCol="37356" maxCol="79531" minColSha="73653" maxColSha="156823" color="EX-medium-magenta">
      <drainZones/>
      <drainZonesShadow>
        <drainZoneShadow minCol="128650" maxCol="128656" />
        <drainZoneShadow minCol="156818" maxCol="156823" />
      </drainZonesShadow>
    </node>
    <node name="::850544" nid="13432" row="3834" minCol="37357" maxCol="78355" minColSha="73654" maxColSha="156824" color="EX-pale-red">
      <drainZones/>
      <drainZonesShadow>
        <drainZoneShadow minCol="128657" maxCol="128667" />
        <drainZoneShadow minCol="156824" maxCol="156824" />
      </drainZonesShadow>
    </node>
    <node name="::850545" nid="12373" row="3835" minCol="37358" maxCol="79883" minColSha="73655" maxColSha="166025" color="EX-pale-cyan">
      <drainZones>
        <drainZone minCol="79882" maxCol="79883" />
      </drainZones>
      <drainZonesShadow>
        <drainZoneShadow minCol="128668" maxCol="128676" />
        <drainZoneShadow minCol="156825" maxCol="156827" />
      </drainZonesShadow>
    </node>
    <node name="::851817" nid="12254" row="3836" minCol="37359" maxCol="78150" minColSha="73656" maxColSha="156829" color="EX-pale-yellow-green">
      <drainZones/>
      <drainZonesShadow>
        <drainZoneShadow minCol="128677" maxCol="128685" />
        <drainZoneShadow minCol="156828" maxCol="156829" />
      </drainZonesShadow>
    </node>
    <node name="::852530" nid="11255" row="3837" minCol="37360" maxCol="79885" minColSha="73657" maxColSha="160430" color="EX-pale-purple">
      <drainZones>
        <drainZone minCol="79884" maxCol="79885" />
      </drainZones>
      <drainZonesShadow>
        <drainZoneShadow minCol="128686" maxCol="128691" />
        <drainZoneShadow minCol="156830" maxCol="156834" />
      </drainZonesShadow>
    </node>
    <node name="::852286" nid="11498" row="3838" minCol="37361" maxCol="79886" minColSha="73658" maxColSha="164647" color="EX-pale-magenta">
      <drainZones>
        <drainZone minCol="79886" maxCol="79886" />
      </drainZones>
      <drainZonesShadow>
        <drainZoneShadow minCol="128692" maxCol="128697" />
        <drainZoneShadow minCol="156835" maxCol="156837" />
      </drainZonesShadow>
    </node>
    <node name="::855240" nid="13512" row="3839" minCol="37362" maxCol="79887" minColSha="73659" maxColSha="164167" color="EX-pale-red-orange">
      <drainZones>
        <drainZone minCol="79887" maxCol="79887" />
      </drainZones>
      <drainZonesShadow>
        <drainZoneShadow minCol="128698" maxCol="128704" />
        <drainZoneShadow minCol="156838" maxCol="156839" />
      </drainZonesShadow>
    </node>
    <node name="::851886" nid="12802" row="3840" minCol="37363" maxCol="79888" minColSha="73660" maxColSha="161020" color="EX-blue">
      <drainZones>
        <drainZone minCol="79888" maxCol="79888" />
      </drainZones>
      <drainZonesShadow>
        <drainZoneShadow minCol="128705" maxCol="128711" />
        <drainZoneShadow minCol="156840" maxCol="156840" />
      </drainZonesShadow>
    </node>
    <node name="::852609" nid="12807" row="3841" minCol="37364" maxCol="79889" minColSha="73661" maxColSha="159908" color="EX-orange">
      <drainZones>
        <drainZone minCol="79889" maxCol="79889" />
      </drainZones>
      <drainZonesShadow>
        <drainZoneShadow minCol="128712" maxCol="128717" />
        <drainZoneShadow minCol="156841" maxCol="156841" />
      </drainZonesShadow>
    </node>
    <node name="::853047" nid="11434" row="3842" minCol="37365" maxCol="79890" minColSha="73662" maxColSha="159572" color="EX-dark-cyan">
      <drainZones>
        <drainZone minCol="79890" maxCol="79890" />
      </drainZones>
      <drainZonesShadow>
        <drainZoneShadow minCol="128718" maxCol="128722" />
        <drainZoneShadow minCol="156842" maxCol="156842" />
      </drainZonesShadow>
    </node>
    <node name="::853679" nid="12496" row="3843" minCol="37366" maxCol="79891" minColSha="73663" maxColSha="162802" color="EX-red">
      <drainZones>
        <drainZone minCol="79891" maxCol="79891" />
      </drainZones>
      <drainZonesShadow>
        <drainZoneShadow minCol="128723" maxCol="128724" />
        <drainZoneShadow minCol="156843" maxCol="156844" />
      </drainZonesShadow>
    </node>
    <node name="::851969" nid="12209" row="3844" minCol="37400" maxCol="79900" minColSha="73697" maxColSha="166483" color="EX-dark-orange">
      <drainZones>
        <drainZone minCol="79892" maxCol="79900" />
      </drainZones>
      <drainZonesShadow>
        <drainZoneShadow minCol="128725" maxCol="128776" />
        <drainZoneShadow minCol="156845" maxCol="156857" />
      </drainZonesShadow>
    </node>
    <node name="::852833" nid="12378" row="3845" minCol="37401" maxCol="79910" minColSha="73698" maxColSha="165511" color="EX-dark-gray-purple">
      <drainZones>
        <drainZone minCol="79901" maxCol="79910" />
      </drainZones>
      <drainZonesShadow>
        <drainZoneShadow minCol="128777" maxCol="128816" />
        <drainZoneShadow minCol="156858" maxCol="156872" />
      </drainZonesShadow>
    </node>
    <node name="::855450" nid="11387" row="3846" minCol="37402" maxCol="79921" minColSha="73699" maxColSha="166223" color="EX-cyan">
      <drainZones>
        <drainZone minCol="79911" maxCol="79921" />
      </drainZones>
      <drainZonesShadow>
        <drainZoneShadow minCol="128817" maxCol="128856" />
        <drainZoneShadow minCol="156873" maxCol="156885" />
      </drainZonesShadow>
    </node>
    <node name="::853397" nid="11628" row="3847" minCol="37403" maxCol="79930" minColSha="73700" maxColSha="166278" color="EX-yellow-orange">
      <drainZones>
        <drainZone minCol="79922" maxCol="79930" />
      </drainZones>
      <drainZonesShadow>
        <drainZoneShadow minCol="128857" maxCol="128892" />
        <drainZoneShadow minCol="156886" maxCol="156895" />
      </drainZonesShadow>
    </node>
    <node name="::854373" nid="11042" row="3848" minCol="37404" maxCol="79938" minColSha="73701" maxColSha="165804" color="EX-pure-blue">
      <drainZones>
        <drainZone minCol="79931" maxCol="79938" />
      </drainZones>
      <drainZonesShadow>
        <drainZoneShadow minCol="128893" maxCol="128924" />
        <drainZoneShadow minCol="156896" maxCol="156906" />
      </drainZonesShadow>
    </node>
    <node name="::855602" nid="11116" row="3849" minCol="37405" maxCol="79952" minColSha="73702" maxColSha="165716" color="EX-dark-yellow-green">
      <drainZones>
        <drainZone minCol="79939" maxCol="79952" />
      </drainZones>
      <drainZonesShadow>
        <drainZoneShadow minCol="128925" maxCol="128948" />
        <drainZoneShadow minCol="156907" maxCol="156925" />
      </drainZonesShadow>
    </node>
    <node name="::851819" nid="11986" row="3850" minCol="37406" maxCol="79961" minColSha="73703" maxColSha="165331" color="EX-dark-magenta">
      <drainZones>
        <drainZone minCol="79953" maxCol="79961" />
      </drainZones>
      <drainZonesShadow>
        <drainZoneShadow minCol="128949" maxCol="128974" />
        <drainZoneShadow minCol="156926" maxCol="156938" />
      </drainZonesShadow>
    </node>
    <node name="::850879" nid="11922" row="3851" minCol="37407" maxCol="79971" minColSha="73704" maxColSha="166433" color="EX-dark-green">
      <drainZones>
        <drainZone minCol="79962" maxCol="79971" />
      </drainZones>
      <drainZonesShadow>
        <drainZoneShadow minCol="128975" maxCol="129000" />
        <drainZoneShadow minCol="156939" maxCol="156949" />
      </drainZonesShadow>
    </node>
    <node name="::850889" nid="12393" row="3852" minCol="37408" maxCol="79974" minColSha="73705" maxColSha="163524" color="EX-blue-magenta">
      <drainZones>
        <drainZone minCol="79972" maxCol="79974" />
      </drainZones>
      <drainZonesShadow>
        <drainZoneShadow minCol="129001" maxCol="129033" />
        <drainZoneShadow minCol="156950" maxCol="156953" />
      </drainZonesShadow>
    </node>
    <node name="::852495" nid="12801" row="3853" minCol="37409" maxCol="79978" minColSha="73706" maxColSha="165718" color="EX-yellow-green">
      <drainZones>
        <drainZone minCol="79975" maxCol="79978" />
      </drainZones>
      <drainZonesShadow>
        <drainZoneShadow minCol="129034" maxCol="129065" />
        <drainZoneShadow minCol="156954" maxCol="156958" />
      </drainZonesShadow>
    </node>
    <node name="::855728" nid="13804" row="3854" minCol="37410" maxCol="79988" minColSha="73707" maxColSha="165576" color="EX-magenta">
      <drainZones>
        <drainZone minCol="79979" maxCol="79988" />
      </drainZones>
      <drainZonesShadow>
        <drainZoneShadow minCol="129066" maxCol="129087" />
        <drainZoneShadow minCol="156959" maxCol="156971" />
      </drainZonesShadow>
    </node>
    <node name="::854976" nid="11187" row="3855" minCol="37411" maxCol="79996" minColSha="73708" maxColSha="165353" color="EX-green">
      <drainZones>
        <drainZone minCol="79989" maxCol="79996" />
      </drainZones>
      <drainZonesShadow>
        <drainZoneShadow minCol="129088" maxCol="129109" />
        <drainZoneShadow minCol="156972" maxCol="156982" />
      </drainZonesShadow>
    </node>
    <node name="::854513" nid="12924" row="3856" minCol="37412" maxCol="79997" minColSha="73709" maxColSha="161334" color="EX-yellow">
      <drainZones>
        <drainZone minCol="79997" maxCol="79997" />
      </drainZones>
      <drainZonesShadow>
        <drainZoneShadow minCol="129110" maxCol="129138" />
        <drainZoneShadow minCol="156983" maxCol="156985" />
      </drainZonesShadow>
    </node>
    <node name="::852264" nid="13050" row="3857" minCol="37413" maxCol="80008" minColSha="73710" maxColSha="165752" color="EX-purple">
      <drainZones>
        <drainZone minCol="79998" maxCol="80008" />
      </drainZones>
      <drainZonesShadow>
        <drainZoneShadow minCol="129139" maxCol="129155" />
        <drainZoneShadow minCol="156986" maxCol="156999" />
      </drainZonesShadow>
    </node>
    <node name="::853777" nid="13940" row="3858" minCol="37414" maxCol="80019" minColSha="73711" maxColSha="165546" color="EX-dark-purple">
      <drainZones>
        <drainZone minCol="80009" maxCol="80019" />
      </drainZones>
      <drainZonesShadow>
        <drainZoneShadow minCol="129156" maxCol="129172" />
        <drainZoneShadow minCol="157000" maxCol="157013" />
      </drainZonesShadow>
    </node>
    <node name="::854881" nid="12315" row="3859" minCol="37415" maxCol="80020" minColSha="73712" maxColSha="161196" color="EX-dark-red">
      <drainZones>
        <drainZone minCol="80020" maxCol="80020" />
      </drainZones>
      <drainZonesShadow>
        <drainZoneShadow minCol="129173" maxCol="129201" />
        <drainZoneShadow minCol="157014" maxCol="157015" />
      </drainZonesShadow>
    </node>
    <node name="::851086" nid="12685" row="3860" minCol="37416" maxCol="80027" minColSha="73713" maxColSha="166456" color="EX-pale-green">
      <drainZones>
        <drainZone minCol="80021" maxCol="80027" />
      </drainZones>
      <drainZonesShadow>
        <drainZoneShadow minCol="129202" maxCol="129218" />
        <drainZoneShadow minCol="157016" maxCol="157027" />
      </drainZonesShadow>
    </node>
    <node name="::851905" nid="11878" row="3861" minCol="37417" maxCol="80029" minColSha="73714" maxColSha="165324" color="EX-pale-blue">
      <drainZones>
        <drainZone minCol="80028" maxCol="80029" />
      </drainZones>
      <drainZonesShadow>
        <drainZoneShadow minCol="129219" maxCol="129243" />
        <drainZoneShadow minCol="157028" maxCol="157031" />
      </drainZonesShadow>
    </node>
    <node name="::851943" nid="13154" row="3862" minCol="37418" maxCol="80033" minColSha="73715" maxColSha="163226" color="EX-dark-tan">
      <drainZones>
        <drainZone minCol="80030" maxCol="80033" />
      </drainZones>
      <drainZonesShadow>
        <drainZoneShadow minCol="129244" maxCol="129266" />
        <drainZoneShadow minCol="157032" maxCol="157037" />
      </drainZonesShadow>
    </node>
    <node name="::851175" nid="13880" row="3863" minCol="37419" maxCol="80036" minColSha="73716" maxColSha="165889" color="EX-pale-blue-magenta">
      <drainZones>
        <drainZone minCol="80034" maxCol="80036" />
      </drainZones>
      <drainZonesShadow>
        <drainZoneShadow minCol="129267" maxCol="129288" />
        <drainZoneShadow minCol="157038" maxCol="157043" />
      </drainZonesShadow>
    </node>
    <node name="::856649" nid="12672" row="3864" minCol="37420" maxCol="80041" minColSha="73717" maxColSha="164985" color="EX-pale-yellow orange">
      <drainZones>
        <drainZone minCol="80037" maxCol="80041" />
      </drainZones>
      <drainZonesShadow>
        <drainZoneShadow minCol="129289" maxCol="129307" />
        <drainZoneShadow minCol="157044" maxCol="157050" />
      </drainZonesShadow>
    </node>
    <node name="::854929" nid="12107" row="3865" minCol="37421" maxCol="80044" minColSha="73718" maxColSha="165409" color="EX-medium-magenta">
      <drainZones>
        <drainZone minCol="80042" maxCol="80044" />
      </drainZones>
      <drainZonesShadow>
        <drainZoneShadow minCol="129308" maxCol="129326" />
        <drainZoneShadow minCol="157051" maxCol="157055" />
      </drainZonesShadow>
    </node>
    <node name="::850774" nid="13760" row="3866" minCol="37422" maxCol="80051" minColSha="73719" maxColSha="165692" color="EX-pale-red">
      <drainZones>
        <drainZone minCol="80045" maxCol="80051" />
      </drainZones>
      <drainZonesShadow>
        <drainZoneShadow minCol="129327" maxCol="129341" />
        <drainZoneShadow minCol="157056" maxCol="157063" />
      </drainZonesShadow>
    </node>
    <node name="::855943" nid="13308" row="3867" minCol="37423" maxCol="80057" minColSha="73720" maxColSha="163045" color="EX-pale-cyan">
      <drainZones>
        <drainZone minCol="80052" maxCol="80057" />
      </drainZones>
      <drainZonesShadow>
        <drainZoneShadow minCol="129342" maxCol="129357" />
        <drainZoneShadow minCol="157064" maxCol="157070" />
      </drainZonesShadow>
    </node>
    <node name="::852678" nid="10996" row="3868" minCol="37424" maxCol="80060" minColSha="73721" maxColSha="163879" color="EX-pale-yellow-green">
      <drainZones>
        <drainZone minCol="80058" maxCol="80060" />
      </drainZones>
      <drainZonesShadow>
        <drainZoneShadow minCol="129358" maxCol="129373" />
        <drainZoneShadow minCol="157071" maxCol="157075" />
      </drainZonesShadow>
    </node>
    <node name="::850522" nid="13081" row="3869" minCol="37425" maxCol="80061" minColSha="73722" maxColSha="162856" color="EX-pale-purple">
      <drainZones>
        <drainZone minCol="80061" maxCol="80061" />
      </drainZones>
      <drainZonesShadow>
        <drainZoneShadow minCol="129374" maxCol="129390" />
        <drainZoneShadow minCol="157076" maxCol="157077" />
      </drainZonesShadow>
    </node>
    <node name="::851978" nid="10721" row="3870" minCol="37426" maxCol="80066" minColSha="73723" maxColSha="166255" color="EX-pale-magenta">
      <drainZones>
        <drainZone minCol="80062" maxCol="80066" />
      </drainZones>
      <drainZonesShadow>
        <drainZoneShadow minCol="129391" maxCol="129403" />
        <drainZoneShadow minCol="157078" maxCol="157083" />
      </drainZonesShadow>
    </node>
    <node name="::853900" nid="11517" row="3871" minCol="37427" maxCol="80071" minColSha="73724" maxColSha="165393" color="EX-pale-red-orange">
      <drainZones>
        <drainZone minCol="80067" maxCol="80071" />
      </drainZones>
      <drainZonesShadow>
        <drainZoneShadow minCol="129404" maxCol="129414" />
        <drainZoneShadow minCol="157084" maxCol="157090" />
      </drainZonesShadow>
    </node>
    <node name="::855203" nid="13071" row="3872" minCol="37428" maxCol="80075" minColSha="73725" maxColSha="166004" color="EX-blue">
      <drainZones>
        <drainZone minCol="80072" maxCol="80075" />
      </drainZones>
      <drainZonesShadow>
        <drainZoneShadow minCol="129415" maxCol="129425" />
        <drainZoneShadow minCol="157091" maxCol="157096" />
      </drainZonesShadow>
    </node>
    <node name="::851113" nid="13443" row="3873" minCol="37429" maxCol="80078" minColSha="73726" maxColSha="161131" color="EX-orange">
      <drainZones>
        <drainZone minCol="80076" maxCol="80078" />
      </drainZones>
      <drainZonesShadow>
        <drainZoneShadow minCol="129426" maxCol="129437" />
        <drainZoneShadow minCol="157097" maxCol="157100" />
      </drainZonesShadow>
    </node>
    <node name="::854731" nid="13529" row="3874" minCol="37430" maxCol="80083" minColSha="73727" maxColSha="166279" color="EX-dark-cyan">
      <drainZones>
        <drainZone minCol="80079" maxCol="80083" />
      </drainZones>
      <drainZonesShadow>
        <drainZoneShadow minCol="129438" maxCol="129444" />
        <drainZoneShadow minCol="157101" maxCol="157109" />
      </drainZonesShadow>
    </node>
    <node name="::851640" nid="13439" row="3875" minCol="37431" maxCol="80087" minColSha="73728" maxColSha="164814" color="EX-red">
      <drainZones>
        <drainZone minCol="80084" maxCol="80087" />
      </drainZones>
      <drainZonesShadow>
        <drainZoneShadow minCol="129445" maxCol="129455" />
        <drainZoneShadow minCol="157110" maxCol="157113" />
      </drainZonesShadow>
    </node>
    <node name="::852437" nid="11229" row="3876" minCol="37432" maxCol="80090" minColSha="73729" maxColSha="163792" color="EX-dark-orange">
      <drainZones>
        <drainZone minCol="80088" maxCol="80090" />
      </drainZones>
      <drainZonesShadow>
        <drainZoneShadow minCol="129456" maxCol="129464" />
        <drainZoneShadow minCol="157114" maxCol="157117" />
      </drainZonesShadow>
    </node>
    <node name="::854371" nid="13958" row="3877" minCol="37433" maxCol="80092" minColSha="73730" maxColSha="164258" color="EX-dark-gray-purple">
      <drainZones>
        <drainZone minCol="80091" maxCol="80092" />
      </drainZones>
      <drainZonesShadow>
        <drainZoneShadow minCol="129465" maxCol="129475" />
        <drainZoneShadow minCol="157118" maxCol="157119" />
      </drainZonesShadow>
    </node>
    <node name="::855689" nid="11190" row="3878" minCol="37434" maxCol="80093" minColSha="73731" maxColSha="160624" color="EX-cyan">
      <drainZones>
        <drainZone minCol="80093" maxCol="80093" />
      </drainZones>
      <drainZonesShadow>
        <drainZoneShadow minCol="129476" maxCol="129486" />
        <drainZoneShadow minCol="157120" maxCol="157121" />
      </drainZonesShadow>
    </node>
    <node name="::855975" nid="13501" row="3879" minCol="37435" maxCol="80097" minColSha="73732" maxColSha="164945" color="EX-yellow-orange">
      <drainZones>
        <drainZone minCol="80094" maxCol="80097" />
      </drainZones>
      <drainZonesShadow>
        <drainZoneShadow minCol="129487" maxCol="129495" />
        <drainZoneShadow minCol="157122" maxCol="157125" />
      </drainZonesShadow>
    </node>
    <node name="::853768" nid="10853" row="3880" minCol="37436" maxCol="80098" minColSha="73733" maxColSha="162861" color="EX-pure-blue">
      <drainZones>
        <drainZone minCol="80098" maxCol="80098" />
      </drainZones>
      <drainZonesShadow>
        <drainZoneShadow minCol="129496" maxCol="129505" />
        <drainZoneShadow minCol="157126" maxCol="157127" />
      </drainZonesShadow>
    </node>
    <node name="::852326" nid="11932" row="3881" minCol="37437" maxCol="80099" minColSha="73734" maxColSha="160906" color="EX-dark-yellow-green">
      <drainZones>
        <drainZone minCol="80099" maxCol="80099" />
      </drainZones>
      <drainZonesShadow>
        <drainZoneShadow minCol="129506" maxCol="129515" />
        <drainZoneShadow minCol="157128" maxCol="157128" />
      </drainZonesShadow>
    </node>
    <node name="::856071" nid="12459" row="3882" minCol="37438" maxCol="80100" minColSha="73735" maxColSha="157586" color="EX-dark-magenta">
      <drainZones>
        <drainZone minCol="80100" maxCol="80100" />
      </drainZones>
      <drainZonesShadow>
        <drainZoneShadow minCol="129516" maxCol="129524" />
        <drainZoneShadow minCol="157129" maxCol="157129" />
      </drainZonesShadow>
    </node>
    <node name="::853080" nid="11302" row="3883" minCol="37439" maxCol="80101" minColSha="73736" maxColSha="164172" color="EX-dark-green">
      <drainZones>
        <drainZone minCol="80101" maxCol="80101" />
      </drainZones>
      <drainZonesShadow>
        <drainZoneShadow minCol="129525" maxCol="129532" />
        <drainZoneShadow minCol="157130" maxCol="157130" />
      </drainZonesShadow>
    </node>
    <node name="::851387" nid="12713" row="3884" minCol="37440" maxCol="80103" minColSha="73737" maxColSha="166459" color="EX-blue-magenta">
      <drainZones>
        <drainZone minCol="80102" maxCol="80103" />
      </drainZones>
      <drainZonesShadow>
        <drainZoneShadow minCol="129533" maxCol="129536" />
        <drainZoneShadow minCol="157131" maxCol="157134" />
      </drainZonesShadow>
    </node>
    <node name="::852598" nid="11250" row="3885" minCol="37441" maxCol="80104" minColSha="73738" maxColSha="164344" color="EX-yellow-green">
      <drainZones>
        <drainZone minCol="80104" maxCol="80104" />
      </drainZones>
      <drainZonesShadow>
        <drainZoneShadow minCol="129537" maxCol="129543" />
        <drainZoneShadow minCol="157135" maxCol="157135" />
      </drainZonesShadow>
    </node>
    <node name="::851767" nid="12777" row="3886" minCol="37442" maxCol="80105" minColSha="73739" maxColSha="163532" color="EX-magenta">
      <drainZones>
        <drainZone minCol="80105" maxCol="80105" />
      </drainZones>
      <drainZonesShadow>
        <drainZoneShadow minCol="129544" maxCol="129548" />
        <drainZoneShadow minCol="157136" maxCol="157137" />
      </drainZonesShadow>
    </node>
    <node name="::856009" nid="11118" row="3887" minCol="37443" maxCol="80106" minColSha="73740" maxColSha="158736" color="EX-green">
      <drainZones>
        <drainZone minCol="80106" maxCol="80106" />
      </drainZones>
      <drainZonesShadow>
        <drainZoneShadow minCol="129549" maxCol="129554" />
        <drainZoneShadow minCol="157138" maxCol="157138" />
      </drainZonesShadow>
    </node>
    <node name="::854087" nid="10672" row="3888" minCol="37444" maxCol="80107" minColSha="73741" maxColSha="162156" color="EX-yellow">
      <drainZones>
        <drainZone minCol="80107" maxCol="80107" />
      </drainZones>
      <drainZonesShadow>
        <drainZoneShadow minCol="129555" maxCol="129558" />
        <drainZoneShadow minCol="157139" maxCol="157140" />
      </drainZonesShadow>
    </node>
    <node name="::854326" nid="13980" row="3889" minCol="37445" maxCol="80108" minColSha="73742" maxColSha="158326" color="EX-purple">
      <drainZones>
        <drainZone minCol="80108" maxCol="80108" />
      </drainZones>
      <drainZonesShadow>
        <drainZoneShadow minCol="129559" maxCol="129562" />
        <drainZoneShadow minCol="157141" maxCol="157142" />
      </drainZonesShadow>
    </node>
    <node name="::853111" nid="12443" row="3890" minCol="37446" maxCol="78024" minColSha="73743" maxColSha="157143" color="EX-dark-purple">
      <drainZones/>
      <drainZonesShadow>
        <drainZoneShadow minCol="129563" maxCol="129566" />
        <drainZoneShadow minCol="157143" maxCol="157143" />
      </drainZonesShadow>
    </node>
    <node name="::854545" nid="13962" row="3891" minCol="37447" maxCol="80109" minColSha="73744" maxColSha="157409" color="EX-dark-red">
      <drainZones>
        <drainZone minCol="80109" maxCol="80109" />
      </drainZones>
      <drainZonesShadow>
        <drainZoneShadow minCol="129567" maxCol="129569" />
        <drainZoneShadow minCol="157144" maxCol="157145" />
      </drainZonesShadow>
    </node>
    <node name="::853781" nid="12868" row="3892" minCol="37468" maxCol="80120" minColSha="73765" maxColSha="165785" color="EX-pale-green">
      <drainZones>
        <drainZone minCol="80110" maxCol="80120" />
      </drainZones>
      <drainZonesShadow>
        <drainZoneShadow minCol="129570" maxCol="129620" />
        <drainZoneShadow minCol="157146" maxCol="157161" />
      </drainZonesShadow>
    </node>
    <node name="::856687" nid="10628" row="3893" minCol="37469" maxCol="80127" minColSha="73766" maxColSha="166177" color="EX-pale-blue">
      <drainZones>
        <drainZone minCol="80121" maxCol="80127" />
      </drainZones>
      <drainZonesShadow>
        <drainZoneShadow minCol="129621" maxCol="129661" />
        <drainZoneShadow minCol="157162" maxCol="157173" />
      </drainZonesShadow>
    </node>
    <node name="::850799" nid="11549" row="3894" minCol="37470" maxCol="80134" minColSha="73767" maxColSha="166300" color="EX-dark-tan">
      <drainZones>
        <drainZone minCol="80128" maxCol="80134" />
      </drainZones>
      <drainZonesShadow>
        <drainZoneShadow minCol="129662" maxCol="129691" />
        <drainZoneShadow minCol="157174" maxCol="157185" />
      </drainZonesShadow>
    </node>
    <node name="::851587" nid="11813" row="3895" minCol="37471" maxCol="80138" minColSha="73768" maxColSha="161779" color="EX-pale-blue-magenta">
      <drainZones>
        <drainZone minCol="80135" maxCol="80138" />
      </drainZones>
      <drainZonesShadow>
        <drainZoneShadow minCol="129692" maxCol="129725" />
        <drainZoneShadow minCol="157186" maxCol="157191" />
      </drainZonesShadow>
    </node>
    <node name="::856589" nid="13242" row="3896" minCol="37472" maxCol="80145" minColSha="73769" maxColSha="166196" color="EX-pale-yellow orange">
      <drainZones>
        <drainZone minCol="80139" maxCol="80145" />
      </drainZones>
      <drainZonesShadow>
        <drainZoneShadow minCol="129726" maxCol="129754" />
        <drainZoneShadow minCol="157192" maxCol="157201" />
      </drainZonesShadow>
    </node>
    <node name="::856070" nid="13718" row="3897" minCol="37473" maxCol="80152" minColSha="73770" maxColSha="165215" color="EX-medium-magenta">
      <drainZones>
        <drainZone minCol="80146" maxCol="80152" />
      </drainZones>
      <drainZonesShadow>
        <drainZoneShadow minCol="129755" maxCol="129781" />
        <drainZoneShadow minCol="157202" maxCol="157212" />
      </drainZonesShadow>
    </node>
    <node name="::853452" nid="11010" row="3898" minCol="37474" maxCol="80155" minColSha="73771" maxColSha="162938" color="EX-pale-red">
      <drainZones>
        <drainZone minCol="80153" maxCol="80155" />
      </drainZones>
      <drainZonesShadow>
        <drainZoneShadow minCol="129782" maxCol="129807" />
        <drainZoneShadow minCol="157213" maxCol="157220" />
      </drainZonesShadow>
    </node>
    <node name="::853427" nid="13423" row="3899" minCol="37475" maxCol="80161" minColSha="73772" maxColSha="166046" color="EX-pale-cyan">
      <drainZones>
        <drainZone minCol="80156" maxCol="80161" />
      </drainZones>
      <drainZonesShadow>
        <drainZoneShadow minCol="129808" maxCol="129832" />
        <drainZoneShadow minCol="157221" maxCol="157228" />
      </drainZonesShadow>
    </node>
    <node name="::853809" nid="12867" row="3900" minCol="37476" maxCol="80165" minColSha="73773" maxColSha="165547" color="EX-pale-yellow-green">
      <drainZones>
        <drainZone minCol="80162" maxCol="80165" />
      </drainZones>
      <drainZonesShadow>
        <drainZoneShadow minCol="129833" maxCol="129857" />
        <drainZoneShadow minCol="157229" maxCol="157235" />
      </drainZonesShadow>
    </node>
    <node name="::856766" nid="13258" row="3901" minCol="37477" maxCol="80171" minColSha="73774" maxColSha="165938" color="EX-pale-purple">
      <drainZones>
        <drainZone minCol="80166" maxCol="80171" />
      </drainZones>
      <drainZonesShadow>
        <drainZoneShadow minCol="129858" maxCol="129880" />
        <drainZoneShadow minCol="157236" maxCol="157242" />
      </drainZonesShadow>
    </node>
    <node name="::854913" nid="12013" row="3902" minCol="37478" maxCol="80175" minColSha="73775" maxColSha="163496" color="EX-pale-magenta">
      <drainZones>
        <drainZone minCol="80172" maxCol="80175" />
      </drainZones>
      <drainZonesShadow>
        <drainZoneShadow minCol="129881" maxCol="129904" />
        <drainZoneShadow minCol="157243" maxCol="157246" />
      </drainZonesShadow>
    </node>
    <node name="::854732" nid="13192" row="3903" minCol="37479" maxCol="80180" minColSha="73776" maxColSha="163824" color="EX-pale-red-orange">
      <drainZones>
        <drainZone minCol="80176" maxCol="80180" />
      </drainZones>
      <drainZonesShadow>
        <drainZoneShadow minCol="129905" maxCol="129926" />
        <drainZoneShadow minCol="157247" maxCol="157251" />
      </drainZonesShadow>
    </node>
    <node name="::855718" nid="13307" row="3904" minCol="37480" maxCol="80181" minColSha="73777" maxColSha="157938" color="EX-blue">
      <drainZones>
        <drainZone minCol="80181" maxCol="80181" />
      </drainZones>
      <drainZonesShadow>
        <drainZoneShadow minCol="129927" maxCol="129944" />
        <drainZoneShadow minCol="157252" maxCol="157254" />
      </drainZonesShadow>
    </node>
    <node name="::852064" nid="12024" row="3905" minCol="37481" maxCol="80186" minColSha="73778" maxColSha="163016" color="EX-orange">
      <drainZones>
        <drainZone minCol="80182" maxCol="80186" />
      </drainZones>
      <drainZonesShadow>
        <drainZoneShadow minCol="129945" maxCol="129954" />
        <drainZoneShadow minCol="157255" maxCol="157260" />
      </drainZonesShadow>
    </node>
    <node name="::850322" nid="13164" row="3906" minCol="37482" maxCol="80187" minColSha="73779" maxColSha="163437" color="EX-dark-cyan">
      <drainZones>
        <drainZone minCol="80187" maxCol="80187" />
      </drainZones>
      <drainZonesShadow>
        <drainZoneShadow minCol="129955" maxCol="129964" />
        <drainZoneShadow minCol="157261" maxCol="157263" />
      </drainZonesShadow>
    </node>
    <node name="::856727" nid="12562" row="3907" minCol="37483" maxCol="76757" minColSha="73780" maxColSha="157264" color="EX-red">
      <drainZones/>
      <drainZonesShadow>
        <drainZoneShadow minCol="129965" maxCol="129976" />
        <drainZoneShadow minCol="157264" maxCol="157264" />
      </drainZonesShadow>
    </node>
    <node name="::851658" nid="13929" row="3908" minCol="37484" maxCol="80189" minColSha="73781" maxColSha="162462" color="EX-dark-orange">
      <drainZones>
        <drainZone minCol="80188" maxCol="80189" />
      </drainZones>
      <drainZonesShadow>
        <drainZoneShadow minCol="129977" maxCol="129985" />
        <drainZoneShadow minCol="157265" maxCol="157267" />
      </drainZonesShadow>
    </node>
    <node name="::852266" nid="11207" row="3909" minCol="37485" maxCol="80190" minColSha="73782" maxColSha="163394" color="EX-dark-gray-purple">
      <drainZones>
        <drainZone minCol="80190" maxCol="80190" />
      </drainZones>
      <drainZonesShadow>
        <drainZoneShadow minCol="129986" maxCol="129990" />
        <drainZoneShadow minCol="157268" maxCol="157270" />
      </drainZonesShadow>
    </node>
    <node name="::851879" nid="13346" row="3910" minCol="37516" maxCol="80201" minColSha="73813" maxColSha="166076" color="EX-cyan">
      <drainZones>
        <drainZone minCol="80191" maxCol="80201" />
      </drainZones>
      <drainZonesShadow>
        <drainZoneShadow minCol="129991" maxCol="130015" />
        <drainZoneShadow minCol="157271" maxCol="157287" />
      </drainZonesShadow>
    </node>
    <node name="::855458" nid="12589" row="3911" minCol="37517" maxCol="80212" minColSha="73814" maxColSha="165702" color="EX-yellow-orange">
      <drainZones>
        <drainZone minCol="80202" maxCol="80212" />
      </drainZones>
      <drainZonesShadow>
        <drainZoneShadow minCol="130016" maxCol="130037" />
        <drainZoneShadow minCol="157288" maxCol="157302" />
      </drainZonesShadow>
    </node>
    <node name="::852035" nid="13885" row="3912" minCol="37518" maxCol="80221" minColSha="73815" maxColSha="164884" color="EX-pure-blue">
      <drainZones>
        <drainZone minCol="80213" maxCol="80221" />
      </drainZones>
      <drainZonesShadow>
        <drainZoneShadow minCol="130038" maxCol="130060" />
        <drainZoneShadow minCol="157303" maxCol="157313" />
      </drainZonesShadow>
    </node>
    <node name="::855631" nid="13518" row="3913" minCol="37519" maxCol="80226" minColSha="73816" maxColSha="164676" color="EX-dark-yellow-green">
      <drainZones>
        <drainZone minCol="80222" maxCol="80226" />
      </drainZones>
      <drainZonesShadow>
        <drainZoneShadow minCol="130061" maxCol="130077" />
        <drainZoneShadow minCol="157314" maxCol="157323" />
      </drainZonesShadow>
    </node>
    <node name="::854028" nid="12940" row="3914" minCol="37520" maxCol="80231" minColSha="73817" maxColSha="166492" color="EX-dark-magenta">
      <drainZones>
        <drainZone minCol="80227" maxCol="80231" />
      </drainZones>
      <drainZonesShadow>
        <drainZoneShadow minCol="130078" maxCol="130097" />
        <drainZoneShadow minCol="157324" maxCol="157328" />
      </drainZonesShadow>
    </node>
    <node name="::856428" nid="11568" row="3915" minCol="37521" maxCol="80232" minColSha="73818" maxColSha="157939" color="EX-dark-green">
      <drainZones>
        <drainZone minCol="80232" maxCol="80232" />
      </drainZones>
      <drainZonesShadow>
        <drainZoneShadow minCol="130098" maxCol="130118" />
        <drainZoneShadow minCol="157329" maxCol="157331" />
      </drainZonesShadow>
    </node>
    <node name="::850732" nid="13866" row="3916" minCol="37522" maxCol="80236" minColSha="73819" maxColSha="161702" color="EX-blue-magenta">
      <drainZones>
        <drainZone minCol="80233" maxCol="80236" />
      </drainZones>
      <drainZonesShadow>
        <drainZoneShadow minCol="130119" maxCol="130132" />
        <drainZoneShadow minCol="157332" maxCol="157339" />
      </drainZonesShadow>
    </node>
    <node name="::851985" nid="11931" row="3917" minCol="37523" maxCol="80238" minColSha="73820" maxColSha="163472" color="EX-yellow-green">
      <drainZones>
        <drainZone minCol="80237" maxCol="80238" />
      </drainZones>
      <drainZonesShadow>
        <drainZoneShadow minCol="130133" maxCol="130150" />
        <drainZoneShadow minCol="157340" maxCol="157343" />
      </drainZonesShadow>
    </node>
    <node name="::851478" nid="10975" row="3918" minCol="37524" maxCol="80240" minColSha="73821" maxColSha="162821" color="EX-magenta">
      <drainZones>
        <drainZone minCol="80239" maxCol="80240" />
      </drainZones>
      <drainZonesShadow>
        <drainZoneShadow minCol="130151" maxCol="130167" />
        <drainZoneShadow minCol="157344" maxCol="157347" />
      </drainZonesShadow>
    </node>
    <node name="::856781" nid="11575" row="3919" minCol="37525" maxCol="80243" minColSha="73822" maxColSha="162953" color="EX-green">
      <drainZones>
        <drainZone minCol="80241" maxCol="80243" />
      </drainZones>
      <drainZonesShadow>
        <drainZoneShadow minCol="130168" maxCol="130182" />
        <drainZoneShadow minCol="157348" maxCol="157353" />
      </drainZonesShadow>
    </node>
    <node name="::853769" nid="11407" row="3920" minCol="37526" maxCol="80244" minColSha="73823" maxColSha="161109" color="EX-yellow">
      <drainZones>
        <drainZone minCol="80244" maxCol="80244" />
      </drainZones>
      <drainZonesShadow>
        <drainZoneShadow minCol="130183" maxCol="130199" />
        <drainZoneShadow minCol="157354" maxCol="157354" />
      </drainZonesShadow>
    </node>
    <node name="::853801" nid="11523" row="3921" minCol="37527" maxCol="80245" minColSha="73824" maxColSha="166127" color="EX-purple">
      <drainZones>
        <drainZone minCol="80245" maxCol="80245" />
      </drainZones>
      <drainZonesShadow>
        <drainZoneShadow minCol="130200" maxCol="130214" />
        <drainZoneShadow minCol="157355" maxCol="157357" />
      </drainZonesShadow>
    </node>
    <node name="::853471" nid="12793" row="3922" minCol="37528" maxCol="80246" minColSha="73825" maxColSha="160347" color="EX-dark-purple">
      <drainZones>
        <drainZone minCol="80246" maxCol="80246" />
      </drainZones>
      <drainZonesShadow>
        <drainZoneShadow minCol="130215" maxCol="130230" />
        <drainZoneShadow minCol="157358" maxCol="157358" />
      </drainZonesShadow>
    </node>
    <node name="::853746" nid="11168" row="3923" minCol="37529" maxCol="80248" minColSha="73826" maxColSha="165267" color="EX-dark-red">
      <drainZones>
        <drainZone minCol="80247" maxCol="80248" />
      </drainZones>
      <drainZonesShadow>
        <drainZoneShadow minCol="130231" maxCol="130244" />
        <drainZoneShadow minCol="157359" maxCol="157361" />
      </drainZonesShadow>
    </node>
    <node name="::856366" nid="12366" row="3924" minCol="37530" maxCol="80250" minColSha="73827" maxColSha="163591" color="EX-pale-green">
      <drainZones>
        <drainZone minCol="80249" maxCol="80250" />
      </drainZones>
      <drainZonesShadow>
        <drainZoneShadow minCol="130245" maxCol="130258" />
        <drainZoneShadow minCol="157362" maxCol="157364" />
      </drainZonesShadow>
    </node>
    <node name="::853457" nid="11537" row="3925" minCol="37531" maxCol="80253" minColSha="73828" maxColSha="165904" color="EX-pale-blue">
      <drainZones>
        <drainZone minCol="80251" maxCol="80253" />
      </drainZones>
      <drainZonesShadow>
        <drainZoneShadow minCol="130259" maxCol="130271" />
        <drainZoneShadow minCol="157365" maxCol="157367" />
      </drainZonesShadow>
    </node>
    <node name="::853699" nid="10843" row="3926" minCol="37532" maxCol="80257" minColSha="73829" maxColSha="162667" color="EX-dark-tan">
      <drainZones>
        <drainZone minCol="80254" maxCol="80257" />
      </drainZones>
      <drainZonesShadow>
        <drainZoneShadow minCol="130272" maxCol="130280" />
        <drainZoneShadow minCol="157368" maxCol="157374" />
      </drainZonesShadow>
    </node>
    <node name="::853828" nid="11708" row="3927" minCol="37533" maxCol="80261" minColSha="73830" maxColSha="162978" color="EX-pale-blue-magenta">
      <drainZones>
        <drainZone minCol="80258" maxCol="80261" />
      </drainZones>
      <drainZonesShadow>
        <drainZoneShadow minCol="130281" maxCol="130290" />
        <drainZoneShadow minCol="157375" maxCol="157379" />
      </drainZonesShadow>
    </node>
    <node name="::856588" nid="13241" row="3928" minCol="37534" maxCol="80263" minColSha="73831" maxColSha="165053" color="EX-pale-yellow orange">
      <drainZones>
        <drainZone minCol="80262" maxCol="80263" />
      </drainZones>
      <drainZonesShadow>
        <drainZoneShadow minCol="130291" maxCol="130301" />
        <drainZoneShadow minCol="157380" maxCol="157382" />
      </drainZonesShadow>
    </node>
    <node name="::853375" nid="13041" row="3929" minCol="37535" maxCol="80264" minColSha="73832" maxColSha="166441" color="EX-medium-magenta">
      <drainZones>
        <drainZone minCol="80264" maxCol="80264" />
      </drainZones>
      <drainZonesShadow>
        <drainZoneShadow minCol="130302" maxCol="130310" />
        <drainZoneShadow minCol="157383" maxCol="157386" />
      </drainZonesShadow>
    </node>
    <node name="::856591" nid="11214" row="3930" minCol="37536" maxCol="80266" minColSha="73833" maxColSha="165601" color="EX-pale-red">
      <drainZones>
        <drainZone minCol="80265" maxCol="80266" />
      </drainZones>
      <drainZonesShadow>
        <drainZoneShadow minCol="130311" maxCol="130320" />
        <drainZoneShadow minCol="157387" maxCol="157389" />
      </drainZonesShadow>
    </node>
    <node name="::854511" nid="11956" row="3931" minCol="37537" maxCol="80270" minColSha="73834" maxColSha="165468" color="EX-pale-cyan">
      <drainZones>
        <drainZone minCol="80267" maxCol="80270" />
      </drainZones>
      <drainZonesShadow>
        <drainZoneShadow minCol="130321" maxCol="130327" />
        <drainZoneShadow minCol="157390" maxCol="157393" />
      </drainZonesShadow>
    </node>
    <node name="::855937" nid="13538" row="3932" minCol="37538" maxCol="80272" minColSha="73835" maxColSha="163932" color="EX-pale-yellow-green">
      <drainZones>
        <drainZone minCol="80271" maxCol="80272" />
      </drainZones>
      <drainZonesShadow>
        <drainZoneShadow minCol="130328" maxCol="130335" />
        <drainZoneShadow minCol="157394" maxCol="157395" />
      </drainZonesShadow>
    </node>
    <node name="::851375" nid="13489" row="3933" minCol="37539" maxCol="80273" minColSha="73836" maxColSha="157719" color="EX-pale-purple">
      <drainZones>
        <drainZone minCol="80273" maxCol="80273" />
      </drainZones>
      <drainZonesShadow>
        <drainZoneShadow minCol="130336" maxCol="130343" />
        <drainZoneShadow minCol="157396" maxCol="157396" />
      </drainZonesShadow>
    </node>
    <node name="::851243" nid="12721" row="3934" minCol="37540" maxCol="80274" minColSha="73837" maxColSha="160996" color="EX-pale-magenta">
      <drainZones>
        <drainZone minCol="80274" maxCol="80274" />
      </drainZones>
      <drainZonesShadow>
        <drainZoneShadow minCol="130344" maxCol="130349" />
        <drainZoneShadow minCol="157397" maxCol="157398" />
      </drainZonesShadow>
    </node>
    <node name="::856644" nid="12544" row="3935" minCol="37541" maxCol="80276" minColSha="73838" maxColSha="166346" color="EX-pale-red-orange">
      <drainZones>
        <drainZone minCol="80275" maxCol="80276" />
      </drainZones>
      <drainZonesShadow>
        <drainZoneShadow minCol="130350" maxCol="130354" />
        <drainZoneShadow minCol="157399" maxCol="157400" />
      </drainZonesShadow>
    </node>
    <node name="::854635" nid="12087" row="3936" minCol="37542" maxCol="80277" minColSha="73839" maxColSha="163521" color="EX-blue">
      <drainZones>
        <drainZone minCol="80277" maxCol="80277" />
      </drainZones>
      <drainZonesShadow>
        <drainZoneShadow minCol="130355" maxCol="130358" />
        <drainZoneShadow minCol="157401" maxCol="157401" />
      </drainZonesShadow>
    </node>
    <node name="::850574" nid="13112" row="3937" minCol="37544" maxCol="80279" minColSha="73841" maxColSha="164403" color="EX-orange">
      <drainZones>
        <drainZone minCol="80278" maxCol="80279" />
      </drainZones>
      <drainZonesShadow>
        <drainZoneShadow minCol="130359" maxCol="130374" />
        <drainZoneShadow minCol="157402" maxCol="157408" />
      </drainZonesShadow>
    </node>
    <node name="::851247" nid="13603" row="3938" minCol="37545" maxCol="80282" minColSha="73842" maxColSha="165542" color="EX-dark-cyan">
      <drainZones>
        <drainZone minCol="80280" maxCol="80282" />
      </drainZones>
      <drainZonesShadow>
        <drainZoneShadow minCol="130375" maxCol="130383" />
        <drainZoneShadow minCol="157409" maxCol="157412" />
      </drainZonesShadow>
    </node>
    <node name="::856746" nid="13876" row="3939" minCol="37693" maxCol="80292" minColSha="73990" maxColSha="165839" color="EX-red">
      <drainZones>
        <drainZone minCol="80283" maxCol="80292" />
      </drainZones>
      <drainZonesShadow>
        <drainZoneShadow minCol="130384" maxCol="130444" />
        <drainZoneShadow minCol="157413" maxCol="157425" />
      </drainZonesShadow>
    </node>
    <node name="::855611" nid="13802" row="3940" minCol="37694" maxCol="80297" minColSha="73991" maxColSha="164895" color="EX-dark-orange">
      <drainZones>
        <drainZone minCol="80293" maxCol="80297" />
      </drainZones>
      <drainZonesShadow>
        <drainZoneShadow minCol="130445" maxCol="130505" />
        <drainZoneShadow minCol="157426" maxCol="157437" />
      </drainZonesShadow>
    </node>
    <node name="::851798" nid="13137" row="3941" minCol="37695" maxCol="80306" minColSha="73992" maxColSha="165943" color="EX-dark-gray-purple">
      <drainZones>
        <drainZone minCol="80298" maxCol="80306" />
      </drainZones>
      <drainZonesShadow>
        <drainZoneShadow minCol="130506" maxCol="130543" />
        <drainZoneShadow minCol="157438" maxCol="157451" />
      </drainZonesShadow>
    </node>
    <node name="::853149" nid="12624" row="3942" minCol="37696" maxCol="80311" minColSha="73993" maxColSha="164986" color="EX-cyan">
      <drainZones>
        <drainZone minCol="80307" maxCol="80311" />
      </drainZones>
      <drainZonesShadow>
        <drainZoneShadow minCol="130544" maxCol="130582" />
        <drainZoneShadow minCol="157452" maxCol="157461" />
      </drainZonesShadow>
    </node>
    <node name="::855245" nid="13195" row="3943" minCol="37697" maxCol="80314" minColSha="73994" maxColSha="165911" color="EX-yellow-orange">
      <drainZones>
        <drainZone minCol="80312" maxCol="80314" />
      </drainZones>
      <drainZonesShadow>
        <drainZoneShadow minCol="130583" maxCol="130624" />
        <drainZoneShadow minCol="157462" maxCol="157467" />
      </drainZonesShadow>
    </node>
    <node name="::853098" nid="10813" row="3944" minCol="37698" maxCol="80322" minColSha="73995" maxColSha="160698" color="EX-pure-blue">
      <drainZones>
        <drainZone minCol="80315" maxCol="80322" />
      </drainZones>
      <drainZonesShadow>
        <drainZoneShadow minCol="130625" maxCol="130657" />
        <drainZoneShadow minCol="157468" maxCol="157479" />
      </drainZonesShadow>
    </node>
    <node name="::852013" nid="12026" row="3945" minCol="37699" maxCol="80329" minColSha="73996" maxColSha="165367" color="EX-dark-yellow-green">
      <drainZones>
        <drainZone minCol="80323" maxCol="80329" />
      </drainZones>
      <drainZonesShadow>
        <drainZoneShadow minCol="130658" maxCol="130688" />
        <drainZoneShadow minCol="157480" maxCol="157492" />
      </drainZonesShadow>
    </node>
    <node name="::853463" nid="11982" row="3946" minCol="37700" maxCol="80337" minColSha="73997" maxColSha="166224" color="EX-dark-magenta">
      <drainZones>
        <drainZone minCol="80330" maxCol="80337" />
      </drainZones>
      <drainZonesShadow>
        <drainZoneShadow minCol="130689" maxCol="130719" />
        <drainZoneShadow minCol="157493" maxCol="157505" />
      </drainZonesShadow>
    </node>
    <node name="::856700" nid="13270" row="3947" minCol="37701" maxCol="80346" minColSha="73998" maxColSha="166310" color="EX-dark-green">
      <drainZones>
        <drainZone minCol="80338" maxCol="80346" />
      </drainZones>
      <drainZonesShadow>
        <drainZoneShadow minCol="130720" maxCol="130749" />
        <drainZoneShadow minCol="157506" maxCol="157519" />
      </drainZonesShadow>
    </node>
    <node name="::850345" nid="11861" row="3948" minCol="37702" maxCol="80351" minColSha="73999" maxColSha="166178" color="EX-blue-magenta">
      <drainZones>
        <drainZone minCol="80347" maxCol="80351" />
      </drainZones>
      <drainZonesShadow>
        <drainZoneShadow minCol="130750" maxCol="130782" />
        <drainZoneShadow minCol="157520" maxCol="157528" />
      </drainZonesShadow>
    </node>
    <node name="::855592" nid="12654" row="3949" minCol="37703" maxCol="80362" minColSha="74000" maxColSha="166241" color="EX-yellow-green">
      <drainZones>
        <drainZone minCol="80352" maxCol="80362" />
      </drainZones>
      <drainZonesShadow>
        <drainZoneShadow minCol="130783" maxCol="130809" />
        <drainZoneShadow minCol="157529" maxCol="157543" />
      </drainZonesShadow>
    </node>
    <node name="::851700" nid="12370" row="3950" minCol="37704" maxCol="80372" minColSha="74001" maxColSha="166341" color="EX-magenta">
      <drainZones>
        <drainZone minCol="80363" maxCol="80372" />
      </drainZones>
      <drainZonesShadow>
        <drainZoneShadow minCol="130810" maxCol="130832" />
        <drainZoneShadow minCol="157544" maxCol="157561" />
      </drainZonesShadow>
    </node>
    <node name="::855838" nid="13212" row="3951" minCol="37705" maxCol="80376" minColSha="74002" maxColSha="165295" color="EX-green">
      <drainZones>
        <drainZone minCol="80373" maxCol="80376" />
      </drainZones>
      <drainZonesShadow>
        <drainZoneShadow minCol="130833" maxCol="130860" />
        <drainZoneShadow minCol="157562" maxCol="157572" />
      </drainZonesShadow>
    </node>
    <node name="::855565" nid="13871" row="3952" minCol="37706" maxCol="80383" minColSha="74003" maxColSha="166143" color="EX-yellow">
      <drainZones>
        <drainZone minCol="80377" maxCol="80383" />
      </drainZones>
      <drainZonesShadow>
        <drainZoneShadow minCol="130861" maxCol="130884" />
        <drainZoneShadow minCol="157573" maxCol="157583" />
      </drainZonesShadow>
    </node>
    <node name="::853641" nid="13848" row="3953" minCol="37707" maxCol="80389" minColSha="74004" maxColSha="165721" color="EX-purple">
      <drainZones>
        <drainZone minCol="80384" maxCol="80389" />
      </drainZones>
      <drainZonesShadow>
        <drainZoneShadow minCol="130885" maxCol="130905" />
        <drainZoneShadow minCol="157584" maxCol="157592" />
      </drainZonesShadow>
    </node>
    <node name="::855900" nid="10847" row="3954" minCol="37708" maxCol="80393" minColSha="74005" maxColSha="162390" color="EX-dark-purple">
      <drainZones>
        <drainZone minCol="80390" maxCol="80393" />
      </drainZones>
      <drainZonesShadow>
        <drainZoneShadow minCol="130906" maxCol="130925" />
        <drainZoneShadow minCol="157593" maxCol="157602" />
      </drainZonesShadow>
    </node>
    <node name="::850511" nid="11997" row="3955" minCol="37709" maxCol="80404" minColSha="74006" maxColSha="166427" color="EX-dark-red">
      <drainZones>
        <drainZone minCol="80394" maxCol="80404" />
      </drainZones>
      <drainZonesShadow>
        <drainZoneShadow minCol="130926" maxCol="130936" />
        <drainZoneShadow minCol="157603" maxCol="157618" />
      </drainZonesShadow>
    </node>
    <node name="::856361" nid="10968" row="3956" minCol="37710" maxCol="80406" minColSha="74007" maxColSha="163867" color="EX-pale-green">
      <drainZones>
        <drainZone minCol="80405" maxCol="80406" />
      </drainZones>
      <drainZonesShadow>
        <drainZoneShadow minCol="130937" maxCol="130960" />
        <drainZoneShadow minCol="157619" maxCol="157620" />
      </drainZonesShadow>
    </node>
    <node name="::856864" nid="12241" row="3957" minCol="37711" maxCol="80407" minColSha="74008" maxColSha="159227" color="EX-pale-blue">
      <drainZones>
        <drainZone minCol="80407" maxCol="80407" />
      </drainZones>
      <drainZonesShadow>
        <drainZoneShadow minCol="130961" maxCol="130984" />
        <drainZoneShadow minCol="157621" maxCol="157622" />
      </drainZonesShadow>
    </node>
    <node name="::856028" nid="13540" row="3958" minCol="37712" maxCol="80408" minColSha="74009" maxColSha="162203" color="EX-dark-tan">
      <drainZones>
        <drainZone minCol="80408" maxCol="80408" />
      </drainZones>
      <drainZonesShadow>
        <drainZoneShadow minCol="130985" maxCol="131007" />
        <drainZoneShadow minCol="157623" maxCol="157624" />
      </drainZonesShadow>
    </node>
    <node name="::851904" nid="10928" row="3959" minCol="37713" maxCol="80413" minColSha="74010" maxColSha="165002" color="EX-pale-blue-magenta">
      <drainZones>
        <drainZone minCol="80409" maxCol="80413" />
      </drainZones>
      <drainZonesShadow>
        <drainZoneShadow minCol="131008" maxCol="131022" />
        <drainZoneShadow minCol="157625" maxCol="157633" />
      </drainZonesShadow>
    </node>
    <node name="::853030" nid="12942" row="3960" minCol="37714" maxCol="80418" minColSha="74011" maxColSha="165793" color="EX-pale-yellow orange">
      <drainZones>
        <drainZone minCol="80414" maxCol="80418" />
      </drainZones>
      <drainZonesShadow>
        <drainZoneShadow minCol="131023" maxCol="131038" />
        <drainZoneShadow minCol="157634" maxCol="157641" />
      </drainZonesShadow>
    </node>
    <node name="::855369" nid="12161" row="3961" minCol="37715" maxCol="80422" minColSha="74012" maxColSha="166077" color="EX-medium-magenta">
      <drainZones>
        <drainZone minCol="80419" maxCol="80422" />
      </drainZones>
      <drainZonesShadow>
        <drainZoneShadow minCol="131039" maxCol="131054" />
        <drainZoneShadow minCol="157642" maxCol="157649" />
      </drainZonesShadow>
    </node>
    <node name="::851059" nid="12367" row="3962" minCol="37716" maxCol="80427" minColSha="74013" maxColSha="164355" color="EX-pale-red">
      <drainZones>
        <drainZone minCol="80423" maxCol="80427" />
      </drainZones>
      <drainZonesShadow>
        <drainZoneShadow minCol="131055" maxCol="131069" />
        <drainZoneShadow minCol="157650" maxCol="157657" />
      </drainZonesShadow>
    </node>
    <node name="::853272" nid="10801" row="3963" minCol="37717" maxCol="80430" minColSha="74014" maxColSha="164099" color="EX-pale-cyan">
      <drainZones>
        <drainZone minCol="80428" maxCol="80430" />
      </drainZones>
      <drainZonesShadow>
        <drainZoneShadow minCol="131070" maxCol="131087" />
        <drainZoneShadow minCol="157658" maxCol="157662" />
      </drainZonesShadow>
    </node>
    <node name="::853697" nid="12850" row="3964" minCol="37718" maxCol="80432" minColSha="74015" maxColSha="163460" color="EX-pale-yellow-green">
      <drainZones>
        <drainZone minCol="80431" maxCol="80432" />
      </drainZones>
      <drainZonesShadow>
        <drainZoneShadow minCol="131088" maxCol="131108" />
        <drainZoneShadow minCol="157663" maxCol="157664" />
      </drainZonesShadow>
    </node>
    <node name="::853183" nid="11309" row="3965" minCol="37719" maxCol="80434" minColSha="74016" maxColSha="165978" color="EX-pale-purple">
      <drainZones>
        <drainZone minCol="80433" maxCol="80434" />
      </drainZones>
      <drainZonesShadow>
        <drainZoneShadow minCol="131109" maxCol="131126" />
        <drainZoneShadow minCol="157665" maxCol="157668" />
      </drainZonesShadow>
    </node>
    <node name="::851440" nid="13983" row="3966" minCol="37720" maxCol="80439" minColSha="74017" maxColSha="166301" color="EX-pale-magenta">
      <drainZones>
        <drainZone minCol="80435" maxCol="80439" />
      </drainZones>
      <drainZonesShadow>
        <drainZoneShadow minCol="131127" maxCol="131134" />
        <drainZoneShadow minCol="157669" maxCol="157681" />
      </drainZonesShadow>
    </node>
    <node name="::851747" nid="11513" row="3967" minCol="37721" maxCol="80443" minColSha="74018" maxColSha="165564" color="EX-pale-red-orange">
      <drainZones>
        <drainZone minCol="80440" maxCol="80443" />
      </drainZones>
      <drainZonesShadow>
        <drainZoneShadow minCol="131135" maxCol="131150" />
        <drainZoneShadow minCol="157682" maxCol="157685" />
      </drainZonesShadow>
    </node>
    <node name="::854084" nid="11094" row="3968" minCol="37722" maxCol="80444" minColSha="74019" maxColSha="162614" color="EX-blue">
      <drainZones>
        <drainZone minCol="80444" maxCol="80444" />
      </drainZones>
      <drainZonesShadow>
        <drainZoneShadow minCol="131151" maxCol="131167" />
        <drainZoneShadow minCol="157686" maxCol="157688" />
      </drainZonesShadow>
    </node>
    <node name="::854694" nid="11499" row="3969" minCol="37723" maxCol="80451" minColSha="74020" maxColSha="166092" color="EX-orange">
      <drainZones>
        <drainZone minCol="80445" maxCol="80451" />
      </drainZones>
      <drainZonesShadow>
        <drainZoneShadow minCol="131168" maxCol="131176" />
        <drainZoneShadow minCol="157689" maxCol="157699" />
      </drainZonesShadow>
    </node>
    <node name="::855747" nid="12234" row="3970" minCol="37724" maxCol="80452" minColSha="74021" maxColSha="159309" color="EX-dark-cyan">
      <drainZones>
        <drainZone minCol="80452" maxCol="80452" />
      </drainZones>
      <drainZonesShadow>
        <drainZoneShadow minCol="131177" maxCol="131193" />
        <drainZoneShadow minCol="157700" maxCol="157701" />
      </drainZonesShadow>
    </node>
    <node name="::852462" nid="10731" row="3971" minCol="37725" maxCol="80458" minColSha="74022" maxColSha="164930" color="EX-red">
      <drainZones>
        <drainZone minCol="80453" maxCol="80458" />
      </drainZones>
      <drainZonesShadow>
        <drainZoneShadow minCol="131194" maxCol="131201" />
        <drainZoneShadow minCol="157702" maxCol="157711" />
      </drainZonesShadow>
    </node>
    <node name="::853138" nid="13631" row="3972" minCol="37726" maxCol="80463" minColSha="74023" maxColSha="166197" color="EX-dark-orange">
      <drainZones>
        <drainZone minCol="80459" maxCol="80463" />
      </drainZones>
      <drainZonesShadow>
        <drainZoneShadow minCol="131202" maxCol="131213" />
        <drainZoneShadow minCol="157712" maxCol="157717" />
      </drainZonesShadow>
    </node>
    <node name="::854249" nid="13416" row="3973" minCol="37727" maxCol="80466" minColSha="74024" maxColSha="162593" color="EX-dark-gray-purple">
      <drainZones>
        <drainZone minCol="80464" maxCol="80466" />
      </drainZones>
      <drainZonesShadow>
        <drainZoneShadow minCol="131214" maxCol="131226" />
        <drainZoneShadow minCol="157718" maxCol="157722" />
      </drainZonesShadow>
    </node>
    <node name="::855554" nid="13566" row="3974" minCol="37728" maxCol="80467" minColSha="74025" maxColSha="162524" color="EX-cyan">
      <drainZones>
        <drainZone minCol="80467" maxCol="80467" />
      </drainZones>
      <drainZonesShadow>
        <drainZoneShadow minCol="131227" maxCol="131243" />
        <drainZoneShadow minCol="157723" maxCol="157723" />
      </drainZonesShadow>
    </node>
    <node name="::856153" nid="12266" row="3975" minCol="37729" maxCol="80469" minColSha="74026" maxColSha="163297" color="EX-yellow-orange">
      <drainZones>
        <drainZone minCol="80468" maxCol="80469" />
      </drainZones>
      <drainZonesShadow>
        <drainZoneShadow minCol="131244" maxCol="131257" />
        <drainZoneShadow minCol="157724" maxCol="157726" />
      </drainZonesShadow>
    </node>
    <node name="::856921" nid="10793" row="3976" minCol="37730" maxCol="80475" minColSha="74027" maxColSha="163001" color="EX-pure-blue">
      <drainZones>
        <drainZone minCol="80470" maxCol="80475" />
      </drainZones>
      <drainZonesShadow>
        <drainZoneShadow minCol="131258" maxCol="131268" />
        <drainZoneShadow minCol="157727" maxCol="157732" />
      </drainZonesShadow>
    </node>
    <node name="::852861" nid="11504" row="3977" minCol="37731" maxCol="80476" minColSha="74028" maxColSha="162204" color="EX-dark-yellow-green">
      <drainZones>
        <drainZone minCol="80476" maxCol="80476" />
      </drainZones>
      <drainZonesShadow>
        <drainZoneShadow minCol="131269" maxCol="131280" />
        <drainZoneShadow minCol="157733" maxCol="157736" />
      </drainZonesShadow>
    </node>
    <node name="::853990" nid="10595" row="3978" minCol="37732" maxCol="80479" minColSha="74029" maxColSha="166070" color="EX-dark-magenta">
      <drainZones>
        <drainZone minCol="80477" maxCol="80479" />
      </drainZones>
      <drainZonesShadow>
        <drainZoneShadow minCol="131281" maxCol="131292" />
        <drainZoneShadow minCol="157737" maxCol="157740" />
      </drainZonesShadow>
    </node>
    <node name="::854391" nid="10802" row="3979" minCol="37733" maxCol="80483" minColSha="74030" maxColSha="165281" color="EX-dark-green">
      <drainZones>
        <drainZone minCol="80480" maxCol="80483" />
      </drainZones>
      <drainZonesShadow>
        <drainZoneShadow minCol="131293" maxCol="131303" />
        <drainZoneShadow minCol="157741" maxCol="157745" />
      </drainZonesShadow>
    </node>
    <node name="::853629" nid="12823" row="3980" minCol="37734" maxCol="80486" minColSha="74031" maxColSha="161293" color="EX-blue-magenta">
      <drainZones>
        <drainZone minCol="80484" maxCol="80486" />
      </drainZones>
      <drainZonesShadow>
        <drainZoneShadow minCol="131304" maxCol="131315" />
        <drainZoneShadow minCol="157746" maxCol="157748" />
      </drainZonesShadow>
    </node>
    <node name="::855125" nid="11062" row="3981" minCol="37735" maxCol="80488" minColSha="74032" maxColSha="164114" color="EX-yellow-green">
      <drainZones>
        <drainZone minCol="80487" maxCol="80488" />
      </drainZones>
      <drainZonesShadow>
        <drainZoneShadow minCol="131316" maxCol="131326" />
        <drainZoneShadow minCol="157749" maxCol="157752" />
      </drainZonesShadow>
    </node>
    <node name="::855555" nid="11831" row="3982" minCol="37736" maxCol="80489" minColSha="74033" maxColSha="159071" color="EX-magenta">
      <drainZones>
        <drainZone minCol="80489" maxCol="80489" />
      </drainZones>
      <drainZonesShadow>
        <drainZoneShadow minCol="131327" maxCol="131339" />
        <drainZoneShadow minCol="157753" maxCol="157753" />
      </drainZonesShadow>
    </node>
    <node name="::850630" nid="13571" row="3983" minCol="37737" maxCol="80492" minColSha="74034" maxColSha="163541" color="EX-green">
      <drainZones>
        <drainZone minCol="80490" maxCol="80492" />
      </drainZones>
      <drainZonesShadow>
        <drainZoneShadow minCol="131340" maxCol="131348" />
        <drainZoneShadow minCol="157754" maxCol="157757" />
      </drainZonesShadow>
    </node>
    <node name="::852454" nid="12298" row="3984" minCol="37738" maxCol="78953" minColSha="74035" maxColSha="157758" color="EX-yellow">
      <drainZones/>
      <drainZonesShadow>
        <drainZoneShadow minCol="131349" maxCol="131360" />
        <drainZoneShadow minCol="157758" maxCol="157758" />
      </drainZonesShadow>
    </node>
    <node name="::854736" nid="11051" row="3985" minCol="37739" maxCol="80493" minColSha="74036" maxColSha="163419" color="EX-purple">
      <drainZones>
        <drainZone minCol="80493" maxCol="80493" />
      </drainZones>
      <drainZonesShadow>
        <drainZoneShadow minCol="131361" maxCol="131370" />
        <drainZoneShadow minCol="157759" maxCol="157761" />
      </drainZonesShadow>
    </node>
    <node name="::853237" nid="11432" row="3986" minCol="37740" maxCol="80494" minColSha="74037" maxColSha="158327" color="EX-dark-purple">
      <drainZones>
        <drainZone minCol="80494" maxCol="80494" />
      </drainZones>
      <drainZonesShadow>
        <drainZoneShadow minCol="131371" maxCol="131381" />
        <drainZoneShadow minCol="157762" maxCol="157762" />
      </drainZonesShadow>
    </node>
    <node name="::853295" nid="11532" row="3987" minCol="37741" maxCol="80495" minColSha="74038" maxColSha="160911" color="EX-dark-red">
      <drainZones>
        <drainZone minCol="80495" maxCol="80495" />
      </drainZones>
      <drainZonesShadow>
        <drainZoneShadow minCol="131382" maxCol="131392" />
        <drainZoneShadow minCol="157763" maxCol="157763" />
      </drainZonesShadow>
    </node>
    <node name="::854236" nid="12598" row="3988" minCol="37742" maxCol="80497" minColSha="74039" maxColSha="166302" color="EX-pale-green">
      <drainZones>
        <drainZone minCol="80496" maxCol="80497" />
      </drainZones>
      <drainZonesShadow>
        <drainZoneShadow minCol="131393" maxCol="131402" />
        <drainZoneShadow minCol="157764" maxCol="157765" />
      </drainZonesShadow>
    </node>
    <node name="::852949" nid="11292" row="3989" minCol="37743" maxCol="80500" minColSha="74040" maxColSha="164833" color="EX-pale-blue">
      <drainZones>
        <drainZone minCol="80498" maxCol="80500" />
      </drainZones>
      <drainZonesShadow>
        <drainZoneShadow minCol="131403" maxCol="131408" />
        <drainZoneShadow minCol="157766" maxCol="157770" />
      </drainZonesShadow>
    </node>
    <node name="::854333" nid="12994" row="3990" minCol="37744" maxCol="80501" minColSha="74041" maxColSha="162019" color="EX-dark-tan">
      <drainZones>
        <drainZone minCol="80501" maxCol="80501" />
      </drainZones>
      <drainZonesShadow>
        <drainZoneShadow minCol="131409" maxCol="131417" />
        <drainZoneShadow minCol="157771" maxCol="157772" />
      </drainZonesShadow>
    </node>
    <node name="::856004" nid="11588" row="3991" minCol="37745" maxCol="80502" minColSha="74042" maxColSha="161879" color="EX-pale-blue-magenta">
      <drainZones>
        <drainZone minCol="80502" maxCol="80502" />
      </drainZones>
      <drainZonesShadow>
        <drainZoneShadow minCol="131418" maxCol="131427" />
        <drainZoneShadow minCol="157773" maxCol="157773" />
      </drainZonesShadow>
    </node>
    <node name="::851459" nid="11054" row="3992" minCol="37746" maxCol="80504" minColSha="74043" maxColSha="164885" color="EX-pale-yellow orange">
      <drainZones>
        <drainZone minCol="80503" maxCol="80504" />
      </drainZones>
      <drainZonesShadow>
        <drainZoneShadow minCol="131428" maxCol="131433" />
        <drainZoneShadow minCol="157774" maxCol="157777" />
      </drainZonesShadow>
    </node>
    <node name="::854764" nid="12105" row="3993" minCol="37747" maxCol="80507" minColSha="74044" maxColSha="165477" color="EX-medium-magenta">
      <drainZones>
        <drainZone minCol="80505" maxCol="80507" />
      </drainZones>
      <drainZonesShadow>
        <drainZoneShadow minCol="131434" maxCol="131440" />
        <drainZoneShadow minCol="157778" maxCol="157780" />
      </drainZonesShadow>
    </node>
    <node name="::856367" nid="13007" row="3994" minCol="37748" maxCol="80509" minColSha="74045" maxColSha="165868" color="EX-pale-red">
      <drainZones>
        <drainZone minCol="80508" maxCol="80509" />
      </drainZones>
      <drainZonesShadow>
        <drainZoneShadow minCol="131441" maxCol="131447" />
        <drainZoneShadow minCol="157781" maxCol="157783" />
      </drainZonesShadow>
    </node>
    <node name="::856822" nid="12584" row="3995" minCol="37749" maxCol="80513" minColSha="74046" maxColSha="165565" color="EX-pale-cyan">
      <drainZones>
        <drainZone minCol="80510" maxCol="80513" />
      </drainZones>
      <drainZonesShadow>
        <drainZoneShadow minCol="131448" maxCol="131453" />
        <drainZoneShadow minCol="157784" maxCol="157787" />
      </drainZonesShadow>
    </node>
    <node name="::851605" nid="10677" row="3996" minCol="37750" maxCol="80514" minColSha="74047" maxColSha="159095" color="EX-pale-yellow-green">
      <drainZones>
        <drainZone minCol="80514" maxCol="80514" />
      </drainZones>
      <drainZonesShadow>
        <drainZoneShadow minCol="131454" maxCol="131461" />
        <drainZoneShadow minCol="157788" maxCol="157788" />
      </drainZonesShadow>
    </node>
    <node name="::851844" nid="12787" row="3997" minCol="37751" maxCol="80515" minColSha="74048" maxColSha="164958" color="EX-pale-purple">
      <drainZones>
        <drainZone minCol="80515" maxCol="80515" />
      </drainZones>
      <drainZonesShadow>
        <drainZoneShadow minCol="131462" maxCol="131469" />
        <drainZoneShadow minCol="157789" maxCol="157789" />
      </drainZonesShadow>
    </node>
    <node name="::852891" nid="12403" row="3998" minCol="37752" maxCol="80516" minColSha="74049" maxColSha="159360" color="EX-pale-magenta">
      <drainZones>
        <drainZone minCol="80516" maxCol="80516" />
      </drainZones>
      <drainZonesShadow>
        <drainZoneShadow minCol="131470" maxCol="131476" />
        <drainZoneShadow minCol="157790" maxCol="157791" />
      </drainZonesShadow>
    </node>
    <node name="::853959" nid="11728" row="3999" minCol="37753" maxCol="80517" minColSha="74050" maxColSha="161896" color="EX-pale-red-orange">
      <drainZones>
        <drainZone minCol="80517" maxCol="80517" />
      </drainZones>
      <drainZonesShadow>
        <drainZoneShadow minCol="131477" maxCol="131483" />
        <drainZoneShadow minCol="157792" maxCol="157793" />
      </drainZonesShadow>
    </node>
    <node name="::854529" nid="11787" row="4000" minCol="37754" maxCol="79077" minColSha="74051" maxColSha="157795" color="EX-blue">
      <drainZones/>
      <drainZonesShadow>
        <drainZoneShadow minCol="131484" maxCol="131490" />
        <drainZoneShadow minCol="157794" maxCol="157795" />
      </drainZonesShadow>
    </node>
    <node name="::855775" nid="13841" row="4001" minCol="37755" maxCol="80518" minColSha="74052" maxColSha="166412" color="EX-orange">
      <drainZones>
        <drainZone minCol="80518" maxCol="80518" />
      </drainZones>
      <drainZonesShadow>
        <drainZoneShadow minCol="131491" maxCol="131498" />
        <drainZoneShadow minCol="157796" maxCol="157796" />
      </drainZonesShadow>
    </node>
    <node name="::856084" nid="11860" row="4002" minCol="37756" maxCol="80519" minColSha="74053" maxColSha="161775" color="EX-dark-cyan">
      <drainZones>
        <drainZone minCol="80519" maxCol="80519" />
      </drainZones>
      <drainZonesShadow>
        <drainZoneShadow minCol="131499" maxCol="131506" />
        <drainZoneShadow minCol="157797" maxCol="157797" />
      </drainZonesShadow>
    </node>
    <node name="::851563" nid="12737" row="4003" minCol="37757" maxCol="80521" minColSha="74054" maxColSha="161832" color="EX-red">
      <drainZones>
        <drainZone minCol="80520" maxCol="80521" />
      </drainZones>
      <drainZonesShadow>
        <drainZoneShadow minCol="131507" maxCol="131511" />
        <drainZoneShadow minCol="157798" maxCol="157800" />
      </drainZonesShadow>
    </node>
    <node name="::853182" nid="11300" row="4004" minCol="37758" maxCol="77738" minColSha="74055" maxColSha="157801" color="EX-dark-orange">
      <drainZones/>
      <drainZonesShadow>
        <drainZoneShadow minCol="131512" maxCol="131518" />
        <drainZoneShadow minCol="157801" maxCol="157801" />
      </drainZonesShadow>
    </node>
    <node name="::855220" nid="12978" row="4005" minCol="37759" maxCol="80522" minColSha="74056" maxColSha="163973" color="EX-dark-gray-purple">
      <drainZones>
        <drainZone minCol="80522" maxCol="80522" />
      </drainZones>
      <drainZonesShadow>
        <drainZoneShadow minCol="131519" maxCol="131525" />
        <drainZoneShadow minCol="157802" maxCol="157802" />
      </drainZonesShadow>
    </node>
    <node name="::850494" nid="10593" row="4006" minCol="37760" maxCol="80523" minColSha="74057" maxColSha="166060" color="EX-cyan">
      <drainZones>
        <drainZone minCol="80523" maxCol="80523" />
      </drainZones>
      <drainZonesShadow>
        <drainZoneShadow minCol="131526" maxCol="131530" />
        <drainZoneShadow minCol="157803" maxCol="157804" />
      </drainZonesShadow>
    </node>
    <node name="::851008" nid="12422" row="4007" minCol="37761" maxCol="77040" minColSha="74058" maxColSha="157805" color="EX-yellow-orange">
      <drainZones/>
      <drainZonesShadow>
        <drainZoneShadow minCol="131531" maxCol="131536" />
        <drainZoneShadow minCol="157805" maxCol="157805" />
      </drainZonesShadow>
    </node>
    <node name="::851642" nid="13109" row="4008" minCol="37762" maxCol="80524" minColSha="74059" maxColSha="165140" color="EX-pure-blue">
      <drainZones>
        <drainZone minCol="80524" maxCol="80524" />
      </drainZones>
      <drainZonesShadow>
        <drainZoneShadow minCol="131537" maxCol="131542" />
        <drainZoneShadow minCol="157806" maxCol="157806" />
      </drainZonesShadow>
    </node>
    <node name="::852813" nid="12106" row="4009" minCol="37763" maxCol="79127" minColSha="74060" maxColSha="157808" color="EX-dark-yellow-green">
      <drainZones/>
      <drainZonesShadow>
        <drainZoneShadow minCol="131543" maxCol="131547" />
        <drainZoneShadow minCol="157807" maxCol="157808" />
      </drainZonesShadow>
    </node>
    <node name="::856000" nid="12473" row="4010" minCol="37764" maxCol="79469" minColSha="74061" maxColSha="157809" color="EX-dark-magenta">
      <drainZones/>
      <drainZonesShadow>
        <drainZoneShadow minCol="131548" maxCol="131553" />
        <drainZoneShadow minCol="157809" maxCol="157809" />
      </drainZonesShadow>
    </node>
    <node name="::851192" nid="13920" row="4011" minCol="37765" maxCol="80525" minColSha="74062" maxColSha="161488" color="EX-dark-green">
      <drainZones>
        <drainZone minCol="80525" maxCol="80525" />
      </drainZones>
      <drainZonesShadow>
        <drainZoneShadow minCol="131554" maxCol="131557" />
        <drainZoneShadow minCol="157810" maxCol="157810" />
      </drainZonesShadow>
    </node>
    <node name="::855250" nid="13196" row="4012" minCol="37766" maxCol="80526" minColSha="74063" maxColSha="158464" color="EX-blue-magenta">
      <drainZones>
        <drainZone minCol="80526" maxCol="80526" />
      </drainZones>
      <drainZonesShadow>
        <drainZoneShadow minCol="131558" maxCol="131561" />
        <drainZoneShadow minCol="157811" maxCol="157811" />
      </drainZonesShadow>
    </node>
    <node name="::854758" nid="13193" row="4013" minCol="37776" maxCol="80527" minColSha="74073" maxColSha="161591" color="EX-yellow-green">
      <drainZones>
        <drainZone minCol="80527" maxCol="80527" />
      </drainZones>
      <drainZonesShadow>
        <drainZoneShadow minCol="131562" maxCol="131595" />
        <drainZoneShadow minCol="157812" maxCol="157814" />
      </drainZonesShadow>
    </node>
    <node name="::855765" nid="12338" row="4014" minCol="37777" maxCol="80532" minColSha="74074" maxColSha="165819" color="EX-magenta">
      <drainZones>
        <drainZone minCol="80528" maxCol="80532" />
      </drainZones>
      <drainZonesShadow>
        <drainZoneShadow minCol="131596" maxCol="131614" />
        <drainZoneShadow minCol="157815" maxCol="157828" />
      </drainZonesShadow>
    </node>
    <node name="::854212" nid="13628" row="4015" minCol="37778" maxCol="80539" minColSha="74075" maxColSha="166338" color="EX-green">
      <drainZones>
        <drainZone minCol="80533" maxCol="80539" />
      </drainZones>
      <drainZonesShadow>
        <drainZoneShadow minCol="131615" maxCol="131630" />
        <drainZoneShadow minCol="157829" maxCol="157840" />
      </drainZonesShadow>
    </node>
    <node name="::856655" nid="12566" row="4016" minCol="37779" maxCol="79387" minColSha="74076" maxColSha="157843" color="EX-yellow">
      <drainZones/>
      <drainZonesShadow>
        <drainZoneShadow minCol="131631" maxCol="131651" />
        <drainZoneShadow minCol="157841" maxCol="157843" />
      </drainZonesShadow>
    </node>
    <node name="::853751" nid="12864" row="4017" minCol="37780" maxCol="80543" minColSha="74077" maxColSha="165813" color="EX-purple">
      <drainZones>
        <drainZone minCol="80540" maxCol="80543" />
      </drainZones>
      <drainZonesShadow>
        <drainZoneShadow minCol="131652" maxCol="131664" />
        <drainZoneShadow minCol="157844" maxCol="157848" />
      </drainZonesShadow>
    </node>
    <node name="::853666" nid="11240" row="4018" minCol="37781" maxCol="80548" minColSha="74078" maxColSha="165577" color="EX-dark-purple">
      <drainZones>
        <drainZone minCol="80544" maxCol="80548" />
      </drainZones>
      <drainZonesShadow>
        <drainZoneShadow minCol="131665" maxCol="131675" />
        <drainZoneShadow minCol="157849" maxCol="157854" />
      </drainZonesShadow>
    </node>
    <node name="::852129" nid="13887" row="4019" minCol="37782" maxCol="80554" minColSha="74079" maxColSha="165535" color="EX-dark-red">
      <drainZones>
        <drainZone minCol="80549" maxCol="80554" />
      </drainZones>
      <drainZonesShadow>
        <drainZoneShadow minCol="131676" maxCol="131681" />
        <drainZoneShadow minCol="157855" maxCol="157863" />
      </drainZonesShadow>
    </node>
    <node name="::853899" nid="11734" row="4020" minCol="37783" maxCol="80556" minColSha="74080" maxColSha="164987" color="EX-pale-green">
      <drainZones>
        <drainZone minCol="80555" maxCol="80556" />
      </drainZones>
      <drainZonesShadow>
        <drainZoneShadow minCol="131682" maxCol="131691" />
        <drainZoneShadow minCol="157864" maxCol="157866" />
      </drainZonesShadow>
    </node>
    <node name="::856182" nid="11146" row="4021" minCol="37784" maxCol="80557" minColSha="74081" maxColSha="163811" color="EX-pale-blue">
      <drainZones>
        <drainZone minCol="80557" maxCol="80557" />
      </drainZones>
      <drainZonesShadow>
        <drainZoneShadow minCol="131692" maxCol="131701" />
        <drainZoneShadow minCol="157867" maxCol="157867" />
      </drainZonesShadow>
    </node>
    <node name="::855662" nid="12410" row="4022" minCol="37785" maxCol="80558" minColSha="74082" maxColSha="158465" color="EX-dark-tan">
      <drainZones>
        <drainZone minCol="80558" maxCol="80558" />
      </drainZones>
      <drainZonesShadow>
        <drainZoneShadow minCol="131702" maxCol="131709" />
        <drainZoneShadow minCol="157868" maxCol="157868" />
      </drainZonesShadow>
    </node>
    <node name="::852260" nid="10881" row="4023" minCol="37786" maxCol="80559" minColSha="74083" maxColSha="160807" color="EX-pale-blue-magenta">
      <drainZones>
        <drainZone minCol="80559" maxCol="80559" />
      </drainZones>
      <drainZonesShadow>
        <drainZoneShadow minCol="131710" maxCol="131713" />
        <drainZoneShadow minCol="157869" maxCol="157872" />
      </drainZonesShadow>
    </node>
    <node name="::851585" nid="13523" row="4024" minCol="37787" maxCol="80271" minColSha="74084" maxColSha="157873" color="EX-pale-yellow orange">
      <drainZones/>
      <drainZonesShadow>
        <drainZoneShadow minCol="131714" maxCol="131719" />
        <drainZoneShadow minCol="157873" maxCol="157873" />
      </drainZonesShadow>
    </node>
    <node name="::855471" nid="12336" row="4025" minCol="37811" maxCol="80563" minColSha="74108" maxColSha="165786" color="EX-medium-magenta">
      <drainZones>
        <drainZone minCol="80560" maxCol="80563" />
      </drainZones>
      <drainZonesShadow>
        <drainZoneShadow minCol="131720" maxCol="131750" />
        <drainZoneShadow minCol="157874" maxCol="157884" />
      </drainZonesShadow>
    </node>
    <node name="::854072" nid="10669" row="4026" minCol="37812" maxCol="80572" minColSha="74109" maxColSha="165962" color="EX-pale-red">
      <drainZones>
        <drainZone minCol="80564" maxCol="80572" />
      </drainZones>
      <drainZonesShadow>
        <drainZoneShadow minCol="131751" maxCol="131773" />
        <drainZoneShadow minCol="157885" maxCol="157897" />
      </drainZonesShadow>
    </node>
    <node name="::852433" nid="11881" row="4027" minCol="37813" maxCol="80578" minColSha="74110" maxColSha="165371" color="EX-pale-cyan">
      <drainZones>
        <drainZone minCol="80573" maxCol="80578" />
      </drainZones>
      <drainZonesShadow>
        <drainZoneShadow minCol="131774" maxCol="131792" />
        <drainZoneShadow minCol="157898" maxCol="157913" />
      </drainZonesShadow>
    </node>
    <node name="::855110" nid="13949" row="4028" minCol="37814" maxCol="80582" minColSha="74111" maxColSha="163461" color="EX-pale-yellow-green">
      <drainZones>
        <drainZone minCol="80579" maxCol="80582" />
      </drainZones>
      <drainZonesShadow>
        <drainZoneShadow minCol="131793" maxCol="131815" />
        <drainZoneShadow minCol="157914" maxCol="157918" />
      </drainZonesShadow>
    </node>
    <node name="::852271" nid="11802" row="4029" minCol="37815" maxCol="80583" minColSha="74112" maxColSha="164297" color="EX-pale-purple">
      <drainZones>
        <drainZone minCol="80583" maxCol="80583" />
      </drainZones>
      <drainZonesShadow>
        <drainZoneShadow minCol="131816" maxCol="131834" />
        <drainZoneShadow minCol="157919" maxCol="157921" />
      </drainZonesShadow>
    </node>
    <node name="::856920" nid="11918" row="4030" minCol="37816" maxCol="80588" minColSha="74113" maxColSha="164750" color="EX-pale-magenta">
      <drainZones>
        <drainZone minCol="80584" maxCol="80588" />
      </drainZones>
      <drainZonesShadow>
        <drainZoneShadow minCol="131835" maxCol="131846" />
        <drainZoneShadow minCol="157922" maxCol="157931" />
      </drainZonesShadow>
    </node>
    <node name="::851327" nid="13369" row="4031" minCol="37817" maxCol="80590" minColSha="74114" maxColSha="160997" color="EX-pale-red-orange">
      <drainZones>
        <drainZone minCol="80589" maxCol="80590" />
      </drainZones>
      <drainZonesShadow>
        <drainZoneShadow minCol="131847" maxCol="131856" />
        <drainZoneShadow minCol="157932" maxCol="157941" />
      </drainZonesShadow>
    </node>
    <node name="::853972" nid="13132" row="4032" minCol="37818" maxCol="80591" minColSha="74115" maxColSha="158988" color="EX-blue">
      <drainZones>
        <drainZone minCol="80591" maxCol="80591" />
      </drainZones>
      <drainZonesShadow>
        <drainZoneShadow minCol="131857" maxCol="131873" />
        <drainZoneShadow minCol="157942" maxCol="157944" />
      </drainZonesShadow>
    </node>
    <node name="::852636" nid="12345" row="4033" minCol="37819" maxCol="80592" minColSha="74116" maxColSha="166486" color="EX-orange">
      <drainZones>
        <drainZone minCol="80592" maxCol="80592" />
      </drainZones>
      <drainZonesShadow>
        <drainZoneShadow minCol="131874" maxCol="131886" />
        <drainZoneShadow minCol="157945" maxCol="157949" />
      </drainZonesShadow>
    </node>
    <node name="::850360" nid="13946" row="4034" minCol="37820" maxCol="80593" minColSha="74117" maxColSha="159118" color="EX-dark-cyan">
      <drainZones>
        <drainZone minCol="80593" maxCol="80593" />
      </drainZones>
      <drainZonesShadow>
        <drainZoneShadow minCol="131887" maxCol="131895" />
        <drainZoneShadow minCol="157950" maxCol="157953" />
      </drainZonesShadow>
    </node>
    <node name="::853843" nid="11069" row="4035" minCol="37821" maxCol="80598" minColSha="74118" maxColSha="163991" color="EX-red">
      <drainZones>
        <drainZone minCol="80594" maxCol="80598" />
      </drainZones>
      <drainZonesShadow>
        <drainZoneShadow minCol="131896" maxCol="131903" />
        <drainZoneShadow minCol="157954" maxCol="157958" />
      </drainZonesShadow>
    </node>
    <node name="::855266" nid="11093" row="4036" minCol="37822" maxCol="80601" minColSha="74119" maxColSha="164737" color="EX-dark-orange">
      <drainZones>
        <drainZone minCol="80599" maxCol="80601" />
      </drainZones>
      <drainZonesShadow>
        <drainZoneShadow minCol="131904" maxCol="131912" />
        <drainZoneShadow minCol="157959" maxCol="157962" />
      </drainZonesShadow>
    </node>
    <node name="::852323" nid="12078" row="4037" minCol="37823" maxCol="80396" minColSha="74120" maxColSha="157963" color="EX-dark-gray-purple">
      <drainZones/>
      <drainZonesShadow>
        <drainZoneShadow minCol="131913" maxCol="131922" />
        <drainZoneShadow minCol="157963" maxCol="157963" />
      </drainZonesShadow>
    </node>
    <node name="::856698" nid="11574" row="4038" minCol="37824" maxCol="80602" minColSha="74121" maxColSha="164223" color="EX-cyan">
      <drainZones>
        <drainZone minCol="80602" maxCol="80602" />
      </drainZones>
      <drainZonesShadow>
        <drainZoneShadow minCol="131923" maxCol="131929" />
        <drainZoneShadow minCol="157964" maxCol="157964" />
      </drainZonesShadow>
    </node>
    <node name="::855926" nid="11227" row="4039" minCol="37825" maxCol="80603" minColSha="74122" maxColSha="164484" color="EX-yellow-orange">
      <drainZones>
        <drainZone minCol="80603" maxCol="80603" />
      </drainZones>
      <drainZonesShadow>
        <drainZoneShadow minCol="131930" maxCol="131934" />
        <drainZoneShadow minCol="157965" maxCol="157966" />
      </drainZonesShadow>
    </node>
    <node name="::851157" nid="11509" row="4040" minCol="37826" maxCol="80604" minColSha="74123" maxColSha="158588" color="EX-pure-blue">
      <drainZones>
        <drainZone minCol="80604" maxCol="80604" />
      </drainZones>
      <drainZonesShadow>
        <drainZoneShadow minCol="131935" maxCol="131938" />
        <drainZoneShadow minCol="157967" maxCol="157968" />
      </drainZonesShadow>
    </node>
    <node name="::854948" nid="13337" row="4041" minCol="38653" maxCol="80617" minColSha="74950" maxColSha="165985" color="EX-dark-yellow-green">
      <drainZones>
        <drainZone minCol="80605" maxCol="80617" />
      </drainZones>
      <drainZonesShadow>
        <drainZoneShadow minCol="131939" maxCol="131988" />
        <drainZoneShadow minCol="157969" maxCol="157985" />
      </drainZonesShadow>
    </node>
    <node name="::856709" nid="13042" row="4042" minCol="38654" maxCol="80630" minColSha="74951" maxColSha="165342" color="EX-dark-magenta">
      <drainZones>
        <drainZone minCol="80618" maxCol="80630" />
      </drainZones>
      <drainZonesShadow>
        <drainZoneShadow minCol="131989" maxCol="132032" />
        <drainZoneShadow minCol="157986" maxCol="158001" />
      </drainZonesShadow>
    </node>
    <node name="::850782" nid="11550" row="4043" minCol="38655" maxCol="80642" minColSha="74952" maxColSha="166093" color="EX-dark-green">
      <drainZones>
        <drainZone minCol="80631" maxCol="80642" />
      </drainZones>
      <drainZonesShadow>
        <drainZoneShadow minCol="132033" maxCol="132068" />
        <drainZoneShadow minCol="158002" maxCol="158020" />
      </drainZonesShadow>
    </node>
    <node name="::854901" nid="13340" row="4044" minCol="38656" maxCol="80648" minColSha="74953" maxColSha="164874" color="EX-blue-magenta">
      <drainZones>
        <drainZone minCol="80643" maxCol="80648" />
      </drainZones>
      <drainZonesShadow>
        <drainZoneShadow minCol="132069" maxCol="132112" />
        <drainZoneShadow minCol="158021" maxCol="158029" />
      </drainZonesShadow>
    </node>
    <node name="::856165" nid="11979" row="4045" minCol="38657" maxCol="80660" minColSha="74954" maxColSha="166112" color="EX-yellow-green">
      <drainZones>
        <drainZone minCol="80649" maxCol="80660" />
      </drainZones>
      <drainZonesShadow>
        <drainZoneShadow minCol="132113" maxCol="132149" />
        <drainZoneShadow minCol="158030" maxCol="158045" />
      </drainZonesShadow>
    </node>
    <node name="::856437" nid="10594" row="4046" minCol="38658" maxCol="80666" minColSha="74955" maxColSha="165333" color="EX-magenta">
      <drainZones>
        <drainZone minCol="80661" maxCol="80666" />
      </drainZones>
      <drainZonesShadow>
        <drainZoneShadow minCol="132150" maxCol="132192" />
        <drainZoneShadow minCol="158046" maxCol="158054" />
      </drainZonesShadow>
    </node>
    <node name="::854156" nid="11489" row="4047" minCol="38659" maxCol="80672" minColSha="74956" maxColSha="166323" color="EX-green">
      <drainZones>
        <drainZone minCol="80667" maxCol="80672" />
      </drainZones>
      <drainZonesShadow>
        <drainZoneShadow minCol="132193" maxCol="132229" />
        <drainZoneShadow minCol="158055" maxCol="158068" />
      </drainZonesShadow>
    </node>
    <node name="::854428" nid="11150" row="4048" minCol="38660" maxCol="80679" minColSha="74957" maxColSha="164203" color="EX-yellow">
      <drainZones>
        <drainZone minCol="80673" maxCol="80679" />
      </drainZones>
      <drainZonesShadow>
        <drainZoneShadow minCol="132230" maxCol="132263" />
        <drainZoneShadow minCol="158069" maxCol="158084" />
      </drainZonesShadow>
    </node>
    <node name="::856547" nid="10612" row="4049" minCol="38661" maxCol="80684" minColSha="74958" maxColSha="164598" color="EX-purple">
      <drainZones>
        <drainZone minCol="80680" maxCol="80684" />
      </drainZones>
      <drainZonesShadow>
        <drainZoneShadow minCol="132264" maxCol="132300" />
        <drainZoneShadow minCol="158085" maxCol="158097" />
      </drainZonesShadow>
    </node>
    <node name="::852039" nid="12025" row="4050" minCol="38662" maxCol="80690" minColSha="74959" maxColSha="165787" color="EX-dark-purple">
      <drainZones>
        <drainZone minCol="80685" maxCol="80690" />
      </drainZones>
      <drainZonesShadow>
        <drainZoneShadow minCol="132301" maxCol="132340" />
        <drainZoneShadow minCol="158098" maxCol="158106" />
      </drainZonesShadow>
    </node>
    <node name="::853805" nid="11037" row="4051" minCol="38663" maxCol="80695" minColSha="74960" maxColSha="164974" color="EX-dark-red">
      <drainZones>
        <drainZone minCol="80691" maxCol="80695" />
      </drainZones>
      <drainZonesShadow>
        <drainZoneShadow minCol="132341" maxCol="132379" />
        <drainZoneShadow minCol="158107" maxCol="158116" />
      </drainZonesShadow>
    </node>
    <node name="::854691" nid="12071" row="4052" minCol="38664" maxCol="80704" minColSha="74961" maxColSha="164485" color="EX-pale-green">
      <drainZones>
        <drainZone minCol="80696" maxCol="80704" />
      </drainZones>
      <drainZonesShadow>
        <drainZoneShadow minCol="132380" maxCol="132412" />
        <drainZoneShadow minCol="158117" maxCol="158132" />
      </drainZonesShadow>
    </node>
    <node name="::851226" nid="11661" row="4053" minCol="38665" maxCol="80708" minColSha="74962" maxColSha="166203" color="EX-pale-blue">
      <drainZones>
        <drainZone minCol="80705" maxCol="80708" />
      </drainZones>
      <drainZonesShadow>
        <drainZoneShadow minCol="132413" maxCol="132448" />
        <drainZoneShadow minCol="158133" maxCol="158144" />
      </drainZonesShadow>
    </node>
    <node name="::850552" nid="13832" row="4054" minCol="38666" maxCol="80717" minColSha="74963" maxColSha="164486" color="EX-dark-tan">
      <drainZones>
        <drainZone minCol="80709" maxCol="80717" />
      </drainZones>
      <drainZonesShadow>
        <drainZoneShadow minCol="132449" maxCol="132480" />
        <drainZoneShadow minCol="158145" maxCol="158159" />
      </drainZonesShadow>
    </node>
    <node name="::851412" nid="11694" row="4055" minCol="38667" maxCol="80722" minColSha="74964" maxColSha="162862" color="EX-pale-blue-magenta">
      <drainZones>
        <drainZone minCol="80718" maxCol="80722" />
      </drainZones>
      <drainZonesShadow>
        <drainZoneShadow minCol="132481" maxCol="132517" />
        <drainZoneShadow minCol="158160" maxCol="158169" />
      </drainZonesShadow>
    </node>
    <node name="::852555" nid="11347" row="4056" minCol="38668" maxCol="80727" minColSha="74965" maxColSha="165251" color="EX-pale-yellow orange">
      <drainZones>
        <drainZone minCol="80723" maxCol="80727" />
      </drainZones>
      <drainZonesShadow>
        <drainZoneShadow minCol="132518" maxCol="132556" />
        <drainZoneShadow minCol="158170" maxCol="158177" />
      </drainZonesShadow>
    </node>
    <node name="::854020" nid="10947" row="4057" minCol="38669" maxCol="80733" minColSha="74966" maxColSha="165094" color="EX-medium-magenta">
      <drainZones>
        <drainZone minCol="80728" maxCol="80733" />
      </drainZones>
      <drainZonesShadow>
        <drainZoneShadow minCol="132557" maxCol="132594" />
        <drainZoneShadow minCol="158178" maxCol="158186" />
      </drainZonesShadow>
    </node>
    <node name="::856216" nid="12276" row="4058" minCol="38670" maxCol="80742" minColSha="74967" maxColSha="166103" color="EX-pale-red">
      <drainZones>
        <drainZone minCol="80734" maxCol="80742" />
      </drainZones>
      <drainZonesShadow>
        <drainZoneShadow minCol="132595" maxCol="132626" />
        <drainZoneShadow minCol="158187" maxCol="158201" />
      </drainZonesShadow>
    </node>
    <node name="::850450" nid="13179" row="4059" minCol="38671" maxCol="80753" minColSha="74968" maxColSha="165222" color="EX-pale-cyan">
      <drainZones>
        <drainZone minCol="80743" maxCol="80753" />
      </drainZones>
      <drainZonesShadow>
        <drainZoneShadow minCol="132627" maxCol="132654" />
        <drainZoneShadow minCol="158202" maxCol="158219" />
      </drainZonesShadow>
    </node>
    <node name="::850705" nid="11539" row="4060" minCol="38672" maxCol="80760" minColSha="74969" maxColSha="164487" color="EX-pale-yellow-green">
      <drainZones>
        <drainZone minCol="80754" maxCol="80760" />
      </drainZones>
      <drainZonesShadow>
        <drainZoneShadow minCol="132655" maxCol="132689" />
        <drainZoneShadow minCol="158220" maxCol="158230" />
      </drainZonesShadow>
    </node>
    <node name="::851332" nid="12699" row="4061" minCol="38673" maxCol="80764" minColSha="74970" maxColSha="165175" color="EX-pale-purple">
      <drainZones>
        <drainZone minCol="80761" maxCol="80764" />
      </drainZones>
      <drainZonesShadow>
        <drainZoneShadow minCol="132690" maxCol="132725" />
        <drainZoneShadow minCol="158231" maxCol="158240" />
      </drainZonesShadow>
    </node>
    <node name="::851475" nid="13808" row="4062" minCol="38674" maxCol="80771" minColSha="74971" maxColSha="165578" color="EX-pale-magenta">
      <drainZones>
        <drainZone minCol="80765" maxCol="80771" />
      </drainZones>
      <drainZonesShadow>
        <drainZoneShadow minCol="132726" maxCol="132761" />
        <drainZoneShadow minCol="158241" maxCol="158250" />
      </drainZonesShadow>
    </node>
    <node name="::856140" nid="11833" row="4063" minCol="38675" maxCol="80781" minColSha="74972" maxColSha="166414" color="EX-pale-red-orange">
      <drainZones>
        <drainZone minCol="80772" maxCol="80781" />
      </drainZones>
      <drainZonesShadow>
        <drainZoneShadow minCol="132762" maxCol="132790" />
        <drainZoneShadow minCol="158251" maxCol="158267" />
      </drainZonesShadow>
    </node>
    <node name="::851076" nid="10917" row="4064" minCol="38676" maxCol="80786" minColSha="74973" maxColSha="164630" color="EX-blue">
      <drainZones>
        <drainZone minCol="80782" maxCol="80786" />
      </drainZones>
      <drainZonesShadow>
        <drainZoneShadow minCol="132791" maxCol="132818" />
        <drainZoneShadow minCol="158268" maxCol="158284" />
      </drainZonesShadow>
    </node>
    <node name="::852093" nid="12045" row="4065" minCol="38677" maxCol="80792" minColSha="74974" maxColSha="165795" color="EX-orange">
      <drainZones>
        <drainZone minCol="80787" maxCol="80792" />
      </drainZones>
      <drainZonesShadow>
        <drainZoneShadow minCol="132819" maxCol="132851" />
        <drainZoneShadow minCol="158285" maxCol="158296" />
      </drainZonesShadow>
    </node>
    <node name="::852492" nid="11345" row="4066" minCol="38678" maxCol="80796" minColSha="74975" maxColSha="165252" color="EX-dark-cyan">
      <drainZones>
        <drainZone minCol="80793" maxCol="80796" />
      </drainZones>
      <drainZonesShadow>
        <drainZoneShadow minCol="132852" maxCol="132887" />
        <drainZoneShadow minCol="158297" maxCol="158305" />
      </drainZonesShadow>
    </node>
    <node name="::852586" nid="11565" row="4067" minCol="38679" maxCol="80803" minColSha="74976" maxColSha="163411" color="EX-red">
      <drainZones>
        <drainZone minCol="80797" maxCol="80803" />
      </drainZones>
      <drainZonesShadow>
        <drainZoneShadow minCol="132888" maxCol="132917" />
        <drainZoneShadow minCol="158306" maxCol="158320" />
      </drainZonesShadow>
    </node>
    <node name="::856035" nid="11370" row="4068" minCol="38680" maxCol="80818" minColSha="74977" maxColSha="165703" color="EX-dark-orange">
      <drainZones>
        <drainZone minCol="80804" maxCol="80818" />
      </drainZones>
      <drainZonesShadow>
        <drainZoneShadow minCol="132918" maxCol="132940" />
        <drainZoneShadow minCol="158321" maxCol="158342" />
      </drainZonesShadow>
    </node>
    <node name="::855076" nid="11324" row="4069" minCol="38681" maxCol="80825" minColSha="74978" maxColSha="164692" color="EX-dark-gray-purple">
      <drainZones>
        <drainZone minCol="80819" maxCol="80825" />
      </drainZones>
      <drainZonesShadow>
        <drainZoneShadow minCol="132941" maxCol="132973" />
        <drainZoneShadow minCol="158343" maxCol="158353" />
      </drainZonesShadow>
    </node>
    <node name="::852582" nid="13406" row="4070" minCol="38682" maxCol="80830" minColSha="74979" maxColSha="166446" color="EX-cyan">
      <drainZones>
        <drainZone minCol="80826" maxCol="80830" />
      </drainZones>
      <drainZonesShadow>
        <drainZoneShadow minCol="132974" maxCol="133007" />
        <drainZoneShadow minCol="158354" maxCol="158362" />
      </drainZonesShadow>
    </node>
    <node name="::853395" nid="11011" row="4071" minCol="38683" maxCol="80837" minColSha="74980" maxColSha="165682" color="EX-yellow-orange">
      <drainZones>
        <drainZone minCol="80831" maxCol="80837" />
      </drainZones>
      <drainZonesShadow>
        <drainZoneShadow minCol="133008" maxCol="133037" />
        <drainZoneShadow minCol="158363" maxCol="158375" />
      </drainZonesShadow>
    </node>
    <node name="::854697" nid="11172" row="4072" minCol="38684" maxCol="80845" minColSha="74981" maxColSha="165735" color="EX-pure-blue">
      <drainZones>
        <drainZone minCol="80838" maxCol="80845" />
      </drainZones>
      <drainZonesShadow>
        <drainZoneShadow minCol="133038" maxCol="133063" />
        <drainZoneShadow minCol="158376" maxCol="158392" />
      </drainZonesShadow>
    </node>
    <node name="::853398" nid="13078" row="4073" minCol="38685" maxCol="80849" minColSha="74982" maxColSha="163073" color="EX-dark-yellow-green">
      <drainZones>
        <drainZone minCol="80846" maxCol="80849" />
      </drainZones>
      <drainZonesShadow>
        <drainZoneShadow minCol="133064" maxCol="133100" />
        <drainZoneShadow minCol="158393" maxCol="158397" />
      </drainZonesShadow>
    </node>
    <node name="::855436" nid="11949" row="4074" minCol="38686" maxCol="80852" minColSha="74983" maxColSha="165012" color="EX-dark-magenta">
      <drainZones>
        <drainZone minCol="80850" maxCol="80852" />
      </drainZones>
      <drainZonesShadow>
        <drainZoneShadow minCol="133101" maxCol="133137" />
        <drainZoneShadow minCol="158398" maxCol="158402" />
      </drainZonesShadow>
    </node>
    <node name="::856031" nid="10966" row="4075" minCol="38687" maxCol="80855" minColSha="74984" maxColSha="164932" color="EX-dark-green">
      <drainZones>
        <drainZone minCol="80853" maxCol="80855" />
      </drainZones>
      <drainZonesShadow>
        <drainZoneShadow minCol="133138" maxCol="133171" />
        <drainZoneShadow minCol="158403" maxCol="158410" />
      </drainZonesShadow>
    </node>
    <node name="::856186" nid="11181" row="4076" minCol="38688" maxCol="80864" minColSha="74985" maxColSha="165639" color="EX-blue-magenta">
      <drainZones>
        <drainZone minCol="80856" maxCol="80864" />
      </drainZones>
      <drainZonesShadow>
        <drainZoneShadow minCol="133172" maxCol="133202" />
        <drainZoneShadow minCol="158411" maxCol="158421" />
      </drainZonesShadow>
    </node>
    <node name="::851048" nid="12514" row="4077" minCol="38689" maxCol="80869" minColSha="74986" maxColSha="164363" color="EX-yellow-green">
      <drainZones>
        <drainZone minCol="80865" maxCol="80869" />
      </drainZones>
      <drainZonesShadow>
        <drainZoneShadow minCol="133203" maxCol="133233" />
        <drainZoneShadow minCol="158422" maxCol="158431" />
      </drainZonesShadow>
    </node>
    <node name="::852364" nid="11001" row="4078" minCol="38690" maxCol="80876" minColSha="74987" maxColSha="165410" color="EX-magenta">
      <drainZones>
        <drainZone minCol="80870" maxCol="80876" />
      </drainZones>
      <drainZonesShadow>
        <drainZoneShadow minCol="133234" maxCol="133264" />
        <drainZoneShadow minCol="158432" maxCol="158441" />
      </drainZonesShadow>
    </node>
    <node name="::855575" nid="10854" row="4079" minCol="38691" maxCol="80881" minColSha="74988" maxColSha="166444" color="EX-green">
      <drainZones>
        <drainZone minCol="80877" maxCol="80881" />
      </drainZones>
      <drainZonesShadow>
        <drainZoneShadow minCol="133265" maxCol="133296" />
        <drainZoneShadow minCol="158442" maxCol="158450" />
      </drainZonesShadow>
    </node>
    <node name="::853198" nid="12683" row="4080" minCol="38692" maxCol="80889" minColSha="74989" maxColSha="164779" color="EX-yellow">
      <drainZones>
        <drainZone minCol="80882" maxCol="80889" />
      </drainZones>
      <drainZonesShadow>
        <drainZoneShadow minCol="133297" maxCol="133328" />
        <drainZoneShadow minCol="158451" maxCol="158458" />
      </drainZonesShadow>
    </node>
    <node name="::853715" nid="12848" row="4081" minCol="38693" maxCol="80899" minColSha="74990" maxColSha="166261" color="EX-purple">
      <drainZones>
        <drainZone minCol="80890" maxCol="80899" />
      </drainZones>
      <drainZonesShadow>
        <drainZoneShadow minCol="133329" maxCol="133349" />
        <drainZoneShadow minCol="158459" maxCol="158477" />
      </drainZonesShadow>
    </node>
    <node name="::854734" nid="12270" row="4082" minCol="38694" maxCol="80901" minColSha="74991" maxColSha="160780" color="EX-dark-purple">
      <drainZones>
        <drainZone minCol="80900" maxCol="80901" />
      </drainZones>
      <drainZonesShadow>
        <drainZoneShadow minCol="133350" maxCol="133380" />
        <drainZoneShadow minCol="158478" maxCol="158486" />
      </drainZonesShadow>
    </node>
    <node name="::856169" nid="11900" row="4083" minCol="38695" maxCol="80911" minColSha="74992" maxColSha="165107" color="EX-dark-red">
      <drainZones>
        <drainZone minCol="80902" maxCol="80911" />
      </drainZones>
      <drainZonesShadow>
        <drainZoneShadow minCol="133381" maxCol="133404" />
        <drainZoneShadow minCol="158487" maxCol="158502" />
      </drainZonesShadow>
    </node>
    <node name="::856626" nid="13389" row="4084" minCol="38696" maxCol="80918" minColSha="74993" maxColSha="165513" color="EX-pale-green">
      <drainZones>
        <drainZone minCol="80912" maxCol="80918" />
      </drainZones>
      <drainZonesShadow>
        <drainZoneShadow minCol="133405" maxCol="133434" />
        <drainZoneShadow minCol="158503" maxCol="158512" />
      </drainZonesShadow>
    </node>
    <node name="::850496" nid="11531" row="4085" minCol="38697" maxCol="80925" minColSha="74994" maxColSha="166481" color="EX-pale-blue">
      <drainZones>
        <drainZone minCol="80919" maxCol="80925" />
      </drainZones>
      <drainZonesShadow>
        <drainZoneShadow minCol="133435" maxCol="133461" />
        <drainZoneShadow minCol="158513" maxCol="158524" />
      </drainZonesShadow>
    </node>
    <node name="::850612" nid="10591" row="4086" minCol="38698" maxCol="80931" minColSha="74995" maxColSha="164780" color="EX-dark-tan">
      <drainZones>
        <drainZone minCol="80926" maxCol="80931" />
      </drainZones>
      <drainZonesShadow>
        <drainZoneShadow minCol="133462" maxCol="133486" />
        <drainZoneShadow minCol="158525" maxCol="158538" />
      </drainZonesShadow>
    </node>
    <node name="::852728" nid="12543" row="4087" minCol="38699" maxCol="80940" minColSha="74996" maxColSha="165269" color="EX-pale-blue-magenta">
      <drainZones>
        <drainZone minCol="80932" maxCol="80940" />
      </drainZones>
      <drainZonesShadow>
        <drainZoneShadow minCol="133487" maxCol="133512" />
        <drainZoneShadow minCol="158539" maxCol="158551" />
      </drainZonesShadow>
    </node>
    <node name="::852989" nid="11945" row="4088" minCol="38700" maxCol="80941" minColSha="74997" maxColSha="163881" color="EX-pale-yellow orange">
      <drainZones>
        <drainZone minCol="80941" maxCol="80941" />
      </drainZones>
      <drainZonesShadow>
        <drainZoneShadow minCol="133513" maxCol="133546" />
        <drainZoneShadow minCol="158552" maxCol="158556" />
      </drainZonesShadow>
    </node>
    <node name="::854118" nid="11338" row="4089" minCol="38701" maxCol="80942" minColSha="74998" maxColSha="162822" color="EX-medium-magenta">
      <drainZones>
        <drainZone minCol="80942" maxCol="80942" />
      </drainZones>
      <drainZonesShadow>
        <drainZoneShadow minCol="133547" maxCol="133580" />
        <drainZoneShadow minCol="158557" maxCol="158561" />
      </drainZonesShadow>
    </node>
    <node name="::854303" nid="12616" row="4090" minCol="38702" maxCol="80949" minColSha="74999" maxColSha="165054" color="EX-pale-red">
      <drainZones>
        <drainZone minCol="80943" maxCol="80949" />
      </drainZones>
      <drainZonesShadow>
        <drainZoneShadow minCol="133581" maxCol="133608" />
        <drainZoneShadow minCol="158562" maxCol="158572" />
      </drainZonesShadow>
    </node>
    <node name="::856217" nid="12228" row="4091" minCol="38703" maxCol="80952" minColSha="75000" maxColSha="164236" color="EX-pale-cyan">
      <drainZones>
        <drainZone minCol="80950" maxCol="80952" />
      </drainZones>
      <drainZonesShadow>
        <drainZoneShadow minCol="133609" maxCol="133644" />
        <drainZoneShadow minCol="158573" maxCol="158575" />
      </drainZonesShadow>
    </node>
    <node name="::852955" nid="10673" row="4092" minCol="38704" maxCol="80956" minColSha="75001" maxColSha="165671" color="EX-pale-yellow-green">
      <drainZones>
        <drainZone minCol="80953" maxCol="80956" />
      </drainZones>
      <drainZonesShadow>
        <drainZoneShadow minCol="133645" maxCol="133673" />
        <drainZoneShadow minCol="158576" maxCol="158584" />
      </drainZonesShadow>
    </node>
    <node name="::853091" nid="13139" row="4093" minCol="38705" maxCol="80958" minColSha="75002" maxColSha="162880" color="EX-pale-purple">
      <drainZones>
        <drainZone minCol="80957" maxCol="80958" />
      </drainZones>
      <drainZonesShadow>
        <drainZoneShadow minCol="133674" maxCol="133705" />
        <drainZoneShadow minCol="158585" maxCol="158590" />
      </drainZonesShadow>
    </node>
    <node name="::854016" nid="12905" row="4094" minCol="38706" maxCol="80965" minColSha="75003" maxColSha="166311" color="EX-pale-magenta">
      <drainZones>
        <drainZone minCol="80959" maxCol="80965" />
      </drainZones>
      <drainZonesShadow>
        <drainZoneShadow minCol="133706" maxCol="133732" />
        <drainZoneShadow minCol="158591" maxCol="158601" />
      </drainZonesShadow>
    </node>
    <node name="::854162" nid="11614" row="4095" minCol="38707" maxCol="80973" minColSha="75004" maxColSha="166280" color="EX-pale-red-orange">
      <drainZones>
        <drainZone minCol="80966" maxCol="80973" />
      </drainZones>
      <drainZonesShadow>
        <drainZoneShadow minCol="133733" maxCol="133759" />
        <drainZoneShadow minCol="158602" maxCol="158612" />
      </drainZonesShadow>
    </node>
    <node name="::854868" nid="13856" row="4096" minCol="38708" maxCol="80979" minColSha="75005" maxColSha="164489" color="EX-blue">
      <drainZones>
        <drainZone minCol="80974" maxCol="80979" />
      </drainZones>
      <drainZonesShadow>
        <drainZoneShadow minCol="133760" maxCol="133786" />
        <drainZoneShadow minCol="158613" maxCol="158623" />
      </drainZonesShadow>
    </node>
    <node name="::855083" nid="13201" row="4097" minCol="38709" maxCol="80982" minColSha="75006" maxColSha="165177" color="EX-orange">
      <drainZones>
        <drainZone minCol="80980" maxCol="80982" />
      </drainZones>
      <drainZonesShadow>
        <drainZoneShadow minCol="133787" maxCol="133817" />
        <drainZoneShadow minCol="158624" maxCol="158630" />
      </drainZonesShadow>
    </node>
    <node name="::855639" nid="11342" row="4098" minCol="38710" maxCol="80990" minColSha="75007" maxColSha="166159" color="EX-dark-cyan">
      <drainZones>
        <drainZone minCol="80983" maxCol="80990" />
      </drainZones>
      <drainZonesShadow>
        <drainZoneShadow minCol="133818" maxCol="133839" />
        <drainZoneShadow minCol="158631" maxCol="158646" />
      </drainZonesShadow>
    </node>
    <node name="::856840" nid="11431" row="4099" minCol="38711" maxCol="80995" minColSha="75008" maxColSha="164086" color="EX-red">
      <drainZones>
        <drainZone minCol="80991" maxCol="80995" />
      </drainZones>
      <drainZonesShadow>
        <drainZoneShadow minCol="133840" maxCol="133866" />
        <drainZoneShadow minCol="158647" maxCol="158657" />
      </drainZonesShadow>
    </node>
    <node name="::856908" nid="13342" row="4100" minCol="38712" maxCol="81002" minColSha="75009" maxColSha="165343" color="EX-dark-orange">
      <drainZones>
        <drainZone minCol="80996" maxCol="81002" />
      </drainZones>
      <drainZonesShadow>
        <drainZoneShadow minCol="133867" maxCol="133888" />
        <drainZoneShadow minCol="158658" maxCol="158673" />
      </drainZonesShadow>
    </node>
    <node name="::850534" nid="12529" row="4101" minCol="38713" maxCol="81011" minColSha="75010" maxColSha="160389" color="EX-dark-gray-purple">
      <drainZones>
        <drainZone minCol="81003" maxCol="81011" />
      </drainZones>
      <drainZonesShadow>
        <drainZoneShadow minCol="133889" maxCol="133910" />
        <drainZoneShadow minCol="158674" maxCol="158688" />
      </drainZonesShadow>
    </node>
    <node name="::851891" nid="11525" row="4102" minCol="38714" maxCol="81016" minColSha="75011" maxColSha="164347" color="EX-cyan">
      <drainZones>
        <drainZone minCol="81012" maxCol="81016" />
      </drainZones>
      <drainZonesShadow>
        <drainZoneShadow minCol="133911" maxCol="133942" />
        <drainZoneShadow minCol="158689" maxCol="158693" />
      </drainZonesShadow>
    </node>
    <node name="::853261" nid="10613" row="4103" minCol="38715" maxCol="81023" minColSha="75012" maxColSha="166168" color="EX-yellow-orange">
      <drainZones>
        <drainZone minCol="81017" maxCol="81023" />
      </drainZones>
      <drainZonesShadow>
        <drainZoneShadow minCol="133943" maxCol="133965" />
        <drainZoneShadow minCol="158694" maxCol="158707" />
      </drainZonesShadow>
    </node>
    <node name="::853853" nid="10944" row="4104" minCol="38716" maxCol="81031" minColSha="75013" maxColSha="163061" color="EX-pure-blue">
      <drainZones>
        <drainZone minCol="81024" maxCol="81031" />
      </drainZones>
      <drainZonesShadow>
        <drainZoneShadow minCol="133966" maxCol="133993" />
        <drainZoneShadow minCol="158708" maxCol="158716" />
      </drainZonesShadow>
    </node>
    <node name="::853864" nid="11034" row="4105" minCol="38717" maxCol="81033" minColSha="75014" maxColSha="164237" color="EX-dark-yellow-green">
      <drainZones>
        <drainZone minCol="81032" maxCol="81033" />
      </drainZones>
      <drainZonesShadow>
        <drainZoneShadow minCol="133994" maxCol="134028" />
        <drainZoneShadow minCol="158717" maxCol="158718" />
      </drainZonesShadow>
    </node>
    <node name="::853957" nid="10837" row="4106" minCol="38718" maxCol="81038" minColSha="75015" maxColSha="164462" color="EX-dark-magenta">
      <drainZones>
        <drainZone minCol="81034" maxCol="81038" />
      </drainZones>
      <drainZonesShadow>
        <drainZoneShadow minCol="134029" maxCol="134053" />
        <drainZoneShadow minCol="158719" maxCol="158730" />
      </drainZonesShadow>
    </node>
    <node name="::854032" nid="11746" row="4107" minCol="38719" maxCol="81046" minColSha="75016" maxColSha="165840" color="EX-dark-green">
      <drainZones>
        <drainZone minCol="81039" maxCol="81046" />
      </drainZones>
      <drainZonesShadow>
        <drainZoneShadow minCol="134054" maxCol="134075" />
        <drainZoneShadow minCol="158731" maxCol="158745" />
      </drainZonesShadow>
    </node>
    <node name="::855633" nid="11331" row="4108" minCol="38720" maxCol="81053" minColSha="75017" maxColSha="166094" color="EX-blue-magenta">
      <drainZones>
        <drainZone minCol="81047" maxCol="81053" />
      </drainZones>
      <drainZonesShadow>
        <drainZoneShadow minCol="134076" maxCol="134098" />
        <drainZoneShadow minCol="158746" maxCol="158759" />
      </drainZonesShadow>
    </node>
    <node name="::850864" nid="10969" row="4109" minCol="38721" maxCol="81057" minColSha="75018" maxColSha="162635" color="EX-yellow-green">
      <drainZones>
        <drainZone minCol="81054" maxCol="81057" />
      </drainZones>
      <drainZonesShadow>
        <drainZoneShadow minCol="134099" maxCol="134127" />
        <drainZoneShadow minCol="158760" maxCol="158766" />
      </drainZonesShadow>
    </node>
    <node name="::851041" nid="11384" row="4110" minCol="38722" maxCol="81067" minColSha="75019" maxColSha="165953" color="EX-magenta">
      <drainZones>
        <drainZone minCol="81058" maxCol="81067" />
      </drainZones>
      <drainZonesShadow>
        <drainZoneShadow minCol="134128" maxCol="134149" />
        <drainZoneShadow minCol="158767" maxCol="158780" />
      </drainZonesShadow>
    </node>
    <node name="::851263" nid="12690" row="4111" minCol="38723" maxCol="81068" minColSha="75020" maxColSha="159903" color="EX-green">
      <drainZones>
        <drainZone minCol="81068" maxCol="81068" />
      </drainZones>
      <drainZonesShadow>
        <drainZoneShadow minCol="134150" maxCol="134181" />
        <drainZoneShadow minCol="158781" maxCol="158784" />
      </drainZonesShadow>
    </node>
    <node name="::851874" nid="11598" row="4112" minCol="38724" maxCol="81076" minColSha="75021" maxColSha="166281" color="EX-yellow">
      <drainZones>
        <drainZone minCol="81069" maxCol="81076" />
      </drainZones>
      <drainZonesShadow>
        <drainZoneShadow minCol="134182" maxCol="134206" />
        <drainZoneShadow minCol="158785" maxCol="158795" />
      </drainZonesShadow>
    </node>
    <node name="::852467" nid="11500" row="4113" minCol="38725" maxCol="81078" minColSha="75022" maxColSha="165171" color="EX-purple">
      <drainZones>
        <drainZone minCol="81077" maxCol="81078" />
      </drainZones>
      <drainZonesShadow>
        <drainZoneShadow minCol="134207" maxCol="134234" />
        <drainZoneShadow minCol="158796" maxCol="158803" />
      </drainZonesShadow>
    </node>
    <node name="::852848" nid="13820" row="4114" minCol="38726" maxCol="81082" minColSha="75023" maxColSha="164044" color="EX-dark-purple">
      <drainZones>
        <drainZone minCol="81079" maxCol="81082" />
      </drainZones>
      <drainZonesShadow>
        <drainZoneShadow minCol="134235" maxCol="134261" />
        <drainZoneShadow minCol="158804" maxCol="158812" />
      </drainZonesShadow>
    </node>
    <node name="::854875" nid="13317" row="4115" minCol="38727" maxCol="81086" minColSha="75024" maxColSha="163077" color="EX-dark-red">
      <drainZones>
        <drainZone minCol="81083" maxCol="81086" />
      </drainZones>
      <drainZonesShadow>
        <drainZoneShadow minCol="134262" maxCol="134290" />
        <drainZoneShadow minCol="158813" maxCol="158819" />
      </drainZonesShadow>
    </node>
    <node name="::854980" nid="13335" row="4116" minCol="38728" maxCol="81090" minColSha="75025" maxColSha="164826" color="EX-pale-green">
      <drainZones>
        <drainZone minCol="81087" maxCol="81090" />
      </drainZones>
      <drainZonesShadow>
        <drainZoneShadow minCol="134291" maxCol="134318" />
        <drainZoneShadow minCol="158820" maxCol="158827" />
      </drainZonesShadow>
    </node>
    <node name="::855316" nid="11503" row="4117" minCol="38729" maxCol="81098" minColSha="75026" maxColSha="166276" color="EX-pale-blue">
      <drainZones>
        <drainZone minCol="81091" maxCol="81098" />
      </drainZones>
      <drainZonesShadow>
        <drainZoneShadow minCol="134319" maxCol="134339" />
        <drainZoneShadow minCol="158828" maxCol="158842" />
      </drainZonesShadow>
    </node>
    <node name="::850767" nid="10921" row="4118" minCol="38730" maxCol="81104" minColSha="75027" maxColSha="164933" color="EX-dark-tan">
      <drainZones>
        <drainZone minCol="81099" maxCol="81104" />
      </drainZones>
      <drainZonesShadow>
        <drainZoneShadow minCol="134340" maxCol="134363" />
        <drainZoneShadow minCol="158843" maxCol="158853" />
      </drainZonesShadow>
    </node>
    <node name="::851336" nid="11689" row="4119" minCol="38731" maxCol="81106" minColSha="75028" maxColSha="165494" color="EX-pale-blue-magenta">
      <drainZones>
        <drainZone minCol="81105" maxCol="81106" />
      </drainZones>
      <drainZonesShadow>
        <drainZoneShadow minCol="134364" maxCol="134392" />
        <drainZoneShadow minCol="158854" maxCol="158859" />
      </drainZonesShadow>
    </node>
    <node name="::852531" nid="11492" row="4120" minCol="38732" maxCol="81119" minColSha="75029" maxColSha="166385" color="EX-pale-yellow orange">
      <drainZones>
        <drainZone minCol="81107" maxCol="81119" />
      </drainZones>
      <drainZonesShadow>
        <drainZoneShadow minCol="134393" maxCol="134411" />
        <drainZoneShadow minCol="158860" maxCol="158875" />
      </drainZonesShadow>
    </node>
    <node name="::853859" nid="13865" row="4121" minCol="38733" maxCol="81125" minColSha="75030" maxColSha="162545" color="EX-medium-magenta">
      <drainZones>
        <drainZone minCol="81120" maxCol="81125" />
      </drainZones>
      <drainZonesShadow>
        <drainZoneShadow minCol="134412" maxCol="134433" />
        <drainZoneShadow minCol="158876" maxCol="158888" />
      </drainZonesShadow>
    </node>
    <node name="::855459" nid="11888" row="4122" minCol="38734" maxCol="81133" minColSha="75031" maxColSha="165829" color="EX-pale-red">
      <drainZones>
        <drainZone minCol="81126" maxCol="81133" />
      </drainZones>
      <drainZonesShadow>
        <drainZoneShadow minCol="134434" maxCol="134456" />
        <drainZoneShadow minCol="158889" maxCol="158900" />
      </drainZonesShadow>
    </node>
    <node name="::852002" nid="12208" row="4123" minCol="38735" maxCol="81134" minColSha="75032" maxColSha="159485" color="EX-pale-cyan">
      <drainZones>
        <drainZone minCol="81134" maxCol="81134" />
      </drainZones>
      <drainZonesShadow>
        <drainZoneShadow minCol="134457" maxCol="134488" />
        <drainZoneShadow minCol="158901" maxCol="158902" />
      </drainZonesShadow>
    </node>
    <node name="::852199" nid="13819" row="4124" minCol="38736" maxCol="81139" minColSha="75033" maxColSha="165554" color="EX-pale-yellow-green">
      <drainZones>
        <drainZone minCol="81135" maxCol="81139" />
      </drainZones>
      <drainZonesShadow>
        <drainZoneShadow minCol="134489" maxCol="134510" />
        <drainZoneShadow minCol="158903" maxCol="158914" />
      </drainZonesShadow>
    </node>
    <node name="::852788" nid="11282" row="4125" minCol="38737" maxCol="81143" minColSha="75034" maxColSha="164464" color="EX-pale-purple">
      <drainZones>
        <drainZone minCol="81140" maxCol="81143" />
      </drainZones>
      <drainZonesShadow>
        <drainZoneShadow minCol="134511" maxCol="134531" />
        <drainZoneShadow minCol="158915" maxCol="158927" />
      </drainZonesShadow>
    </node>
    <node name="::854291" nid="11469" row="4126" minCol="38738" maxCol="81152" minColSha="75035" maxColSha="163680" color="EX-pale-magenta">
      <drainZones>
        <drainZone minCol="81144" maxCol="81152" />
      </drainZones>
      <drainZonesShadow>
        <drainZoneShadow minCol="134532" maxCol="134550" />
        <drainZoneShadow minCol="158928" maxCol="158942" />
      </drainZonesShadow>
    </node>
    <node name="::854681" nid="13276" row="4127" minCol="38739" maxCol="81159" minColSha="75036" maxColSha="163905" color="EX-pale-red-orange">
      <drainZones>
        <drainZone minCol="81153" maxCol="81159" />
      </drainZones>
      <drainZonesShadow>
        <drainZoneShadow minCol="134551" maxCol="134576" />
        <drainZoneShadow minCol="158943" maxCol="158950" />
      </drainZonesShadow>
    </node>
    <node name="::854867" nid="10954" row="4128" minCol="38740" maxCol="81164" minColSha="75037" maxColSha="165556" color="EX-blue">
      <drainZones>
        <drainZone minCol="81160" maxCol="81164" />
      </drainZones>
      <drainZonesShadow>
        <drainZoneShadow minCol="134577" maxCol="134601" />
        <drainZoneShadow minCol="158951" maxCol="158959" />
      </drainZonesShadow>
    </node>
    <node name="::850410" nid="13172" row="4129" minCol="38741" maxCol="81170" minColSha="75038" maxColSha="165766" color="EX-orange">
      <drainZones>
        <drainZone minCol="81165" maxCol="81170" />
      </drainZones>
      <drainZonesShadow>
        <drainZoneShadow minCol="134602" maxCol="134624" />
        <drainZoneShadow minCol="158960" maxCol="158969" />
      </drainZonesShadow>
    </node>
    <node name="::852392" nid="10786" row="4130" minCol="38742" maxCol="81179" minColSha="75039" maxColSha="166254" color="EX-dark-cyan">
      <drainZones>
        <drainZone minCol="81171" maxCol="81179" />
      </drainZones>
      <drainZonesShadow>
        <drainZoneShadow minCol="134625" maxCol="134646" />
        <drainZoneShadow minCol="158970" maxCol="158980" />
      </drainZonesShadow>
    </node>
    <node name="::855726" nid="10855" row="4131" minCol="38743" maxCol="81187" minColSha="75040" maxColSha="166028" color="EX-red">
      <drainZones>
        <drainZone minCol="81180" maxCol="81187" />
      </drainZones>
      <drainZonesShadow>
        <drainZoneShadow minCol="134647" maxCol="134663" />
        <drainZoneShadow minCol="158981" maxCol="158996" />
      </drainZonesShadow>
    </node>
    <node name="::851058" nid="11619" row="4132" minCol="38744" maxCol="81188" minColSha="75041" maxColSha="164239" color="EX-dark-orange">
      <drainZones>
        <drainZone minCol="81188" maxCol="81188" />
      </drainZones>
      <drainZonesShadow>
        <drainZoneShadow minCol="134664" maxCol="134694" />
        <drainZoneShadow minCol="158997" maxCol="158997" />
      </drainZonesShadow>
    </node>
    <node name="::851206" nid="11651" row="4133" minCol="38745" maxCol="81192" minColSha="75042" maxColSha="165672" color="EX-dark-gray-purple">
      <drainZones>
        <drainZone minCol="81189" maxCol="81192" />
      </drainZones>
      <drainZonesShadow>
        <drainZoneShadow minCol="134695" maxCol="134717" />
        <drainZoneShadow minCol="158998" maxCol="159006" />
      </drainZonesShadow>
    </node>
    <node name="::851671" nid="11177" row="4134" minCol="38746" maxCol="81196" minColSha="75043" maxColSha="165372" color="EX-cyan">
      <drainZones>
        <drainZone minCol="81193" maxCol="81196" />
      </drainZones>
      <drainZonesShadow>
        <drainZoneShadow minCol="134718" maxCol="134736" />
        <drainZoneShadow minCol="159007" maxCol="159019" />
      </drainZonesShadow>
    </node>
    <node name="::852825" nid="11541" row="4135" minCol="38747" maxCol="81200" minColSha="75044" maxColSha="164293" color="EX-yellow-orange">
      <drainZones>
        <drainZone minCol="81197" maxCol="81200" />
      </drainZones>
      <drainZonesShadow>
        <drainZoneShadow minCol="134737" maxCol="134763" />
        <drainZoneShadow minCol="159020" maxCol="159024" />
      </drainZonesShadow>
    </node>
    <node name="::852892" nid="13437" row="4136" minCol="38748" maxCol="81207" minColSha="75045" maxColSha="165736" color="EX-pure-blue">
      <drainZones>
        <drainZone minCol="81201" maxCol="81207" />
      </drainZones>
      <drainZonesShadow>
        <drainZoneShadow minCol="134764" maxCol="134780" />
        <drainZoneShadow minCol="159025" maxCol="159039" />
      </drainZonesShadow>
    </node>
    <node name="::853456" nid="12794" row="4137" minCol="38749" maxCol="81214" minColSha="75046" maxColSha="166150" color="EX-dark-yellow-green">
      <drainZones>
        <drainZone minCol="81208" maxCol="81214" />
      </drainZones>
      <drainZonesShadow>
        <drainZoneShadow minCol="134781" maxCol="134801" />
        <drainZoneShadow minCol="159040" maxCol="159050" />
      </drainZonesShadow>
    </node>
    <node name="::854497" nid="12947" row="4138" minCol="38750" maxCol="81221" minColSha="75047" maxColSha="165730" color="EX-dark-magenta">
      <drainZones>
        <drainZone minCol="81215" maxCol="81221" />
      </drainZones>
      <drainZonesShadow>
        <drainZoneShadow minCol="134802" maxCol="134823" />
        <drainZoneShadow minCol="159051" maxCol="159060" />
      </drainZonesShadow>
    </node>
    <node name="::855270" nid="13592" row="4139" minCol="38751" maxCol="81223" minColSha="75048" maxColSha="165334" color="EX-dark-green">
      <drainZones>
        <drainZone minCol="81222" maxCol="81223" />
      </drainZones>
      <drainZonesShadow>
        <drainZoneShadow minCol="134824" maxCol="134851" />
        <drainZoneShadow minCol="159061" maxCol="159064" />
      </drainZonesShadow>
    </node>
    <node name="::850358" nid="11797" row="4140" minCol="38752" maxCol="81227" minColSha="75049" maxColSha="163678" color="EX-blue-magenta">
      <drainZones>
        <drainZone minCol="81224" maxCol="81227" />
      </drainZones>
      <drainZonesShadow>
        <drainZoneShadow minCol="134852" maxCol="134871" />
        <drainZoneShadow minCol="159065" maxCol="159075" />
      </drainZonesShadow>
    </node>
    <node name="::850498" nid="10625" row="4141" minCol="38753" maxCol="81228" minColSha="75050" maxColSha="164935" color="EX-yellow-green">
      <drainZones>
        <drainZone minCol="81228" maxCol="81228" />
      </drainZones>
      <drainZonesShadow>
        <drainZoneShadow minCol="134872" maxCol="134897" />
        <drainZoneShadow minCol="159076" maxCol="159080" />
      </drainZonesShadow>
    </node>
    <node name="::850741" nid="11556" row="4142" minCol="38754" maxCol="81235" minColSha="75051" maxColSha="162368" color="EX-magenta">
      <drainZones>
        <drainZone minCol="81229" maxCol="81235" />
      </drainZones>
      <drainZonesShadow>
        <drainZoneShadow minCol="134898" maxCol="134915" />
        <drainZoneShadow minCol="159081" maxCol="159093" />
      </drainZonesShadow>
    </node>
    <node name="::851069" nid="12716" row="4143" minCol="38755" maxCol="81237" minColSha="75052" maxColSha="165373" color="EX-green">
      <drainZones>
        <drainZone minCol="81236" maxCol="81237" />
      </drainZones>
      <drainZonesShadow>
        <drainZoneShadow minCol="134916" maxCol="134942" />
        <drainZoneShadow minCol="159094" maxCol="159097" />
      </drainZonesShadow>
    </node>
    <node name="::851574" nid="11117" row="4144" minCol="38756" maxCol="81244" minColSha="75053" maxColSha="165922" color="EX-yellow">
      <drainZones>
        <drainZone minCol="81238" maxCol="81244" />
      </drainZones>
      <drainZonesShadow>
        <drainZoneShadow minCol="134943" maxCol="134964" />
        <drainZoneShadow minCol="159098" maxCol="159106" />
      </drainZonesShadow>
    </node>
    <node name="::852230" nid="12062" row="4145" minCol="38757" maxCol="81248" minColSha="75054" maxColSha="164013" color="EX-purple">
      <drainZones>
        <drainZone minCol="81245" maxCol="81248" />
      </drainZones>
      <drainZonesShadow>
        <drainZoneShadow minCol="134965" maxCol="134985" />
        <drainZoneShadow minCol="159107" maxCol="159116" />
      </drainZonesShadow>
    </node>
    <node name="::852341" nid="13947" row="4146" minCol="38758" maxCol="81259" minColSha="75055" maxColSha="166208" color="EX-dark-purple">
      <drainZones>
        <drainZone minCol="81249" maxCol="81259" />
      </drainZones>
      <drainZonesShadow>
        <drainZoneShadow minCol="134986" maxCol="135002" />
        <drainZoneShadow minCol="159117" maxCol="159130" />
      </drainZonesShadow>
    </node>
    <node name="::853936" nid="12921" row="4147" minCol="38759" maxCol="81268" minColSha="75056" maxColSha="165495" color="EX-dark-red">
      <drainZones>
        <drainZone minCol="81260" maxCol="81268" />
      </drainZones>
      <drainZonesShadow>
        <drainZoneShadow minCol="135003" maxCol="135020" />
        <drainZoneShadow minCol="159131" maxCol="159143" />
      </drainZonesShadow>
    </node>
    <node name="::854768" nid="13762" row="4148" minCol="38760" maxCol="81272" minColSha="75057" maxColSha="166265" color="EX-pale-green">
      <drainZones>
        <drainZone minCol="81269" maxCol="81272" />
      </drainZones>
      <drainZonesShadow>
        <drainZoneShadow minCol="135021" maxCol="135045" />
        <drainZoneShadow minCol="159144" maxCol="159149" />
      </drainZonesShadow>
    </node>
    <node name="::854785" nid="11655" row="4149" minCol="38761" maxCol="81279" minColSha="75058" maxColSha="166479" color="EX-pale-blue">
      <drainZones>
        <drainZone minCol="81273" maxCol="81279" />
      </drainZones>
      <drainZonesShadow>
        <drainZoneShadow minCol="135046" maxCol="135066" />
        <drainZoneShadow minCol="159150" maxCol="159159" />
      </drainZonesShadow>
    </node>
    <node name="::855515" nid="11819" row="4150" minCol="38762" maxCol="81286" minColSha="75059" maxColSha="165394" color="EX-dark-tan">
      <drainZones>
        <drainZone minCol="81280" maxCol="81286" />
      </drainZones>
      <drainZonesShadow>
        <drainZoneShadow minCol="135067" maxCol="135089" />
        <drainZoneShadow minCol="159160" maxCol="159167" />
      </drainZonesShadow>
    </node>
    <node name="::855863" nid="11799" row="4151" minCol="38763" maxCol="81292" minColSha="75060" maxColSha="165924" color="EX-pale-blue-magenta">
      <drainZones>
        <drainZone minCol="81287" maxCol="81292" />
      </drainZones>
      <drainZonesShadow>
        <drainZoneShadow minCol="135090" maxCol="135110" />
        <drainZoneShadow minCol="159168" maxCol="159177" />
      </drainZonesShadow>
    </node>
    <node name="::856027" nid="10964" row="4152" minCol="38764" maxCol="81301" minColSha="75061" maxColSha="166415" color="EX-pale-yellow orange">
      <drainZones>
        <drainZone minCol="81293" maxCol="81301" />
      </drainZones>
      <drainZonesShadow>
        <drainZoneShadow minCol="135111" maxCol="135127" />
        <drainZoneShadow minCol="159178" maxCol="159191" />
      </drainZonesShadow>
    </node>
    <node name="::856098" nid="13790" row="4153" minCol="38765" maxCol="81302" minColSha="75062" maxColSha="163756" color="EX-medium-magenta">
      <drainZones>
        <drainZone minCol="81302" maxCol="81302" />
      </drainZones>
      <drainZonesShadow>
        <drainZoneShadow minCol="135128" maxCol="135156" />
        <drainZoneShadow minCol="159192" maxCol="159193" />
      </drainZonesShadow>
    </node>
    <node name="::856237" nid="11916" row="4154" minCol="38766" maxCol="81306" minColSha="75063" maxColSha="164778" color="EX-pale-red">
      <drainZones>
        <drainZone minCol="81303" maxCol="81306" />
      </drainZones>
      <drainZonesShadow>
        <drainZoneShadow minCol="135157" maxCol="135175" />
        <drainZoneShadow minCol="159194" maxCol="159205" />
      </drainZonesShadow>
    </node>
    <node name="::851147" nid="11967" row="4155" minCol="38767" maxCol="81311" minColSha="75064" maxColSha="165469" color="EX-pale-cyan">
      <drainZones>
        <drainZone minCol="81307" maxCol="81311" />
      </drainZones>
      <drainZonesShadow>
        <drainZoneShadow minCol="135176" maxCol="135194" />
        <drainZoneShadow minCol="159206" maxCol="159216" />
      </drainZonesShadow>
    </node>
    <node name="::851521" nid="10688" row="4156" minCol="38768" maxCol="81313" minColSha="75065" maxColSha="161492" color="EX-pale-yellow-green">
      <drainZones>
        <drainZone minCol="81312" maxCol="81313" />
      </drainZones>
      <drainZonesShadow>
        <drainZoneShadow minCol="135195" maxCol="135221" />
        <drainZoneShadow minCol="159217" maxCol="159219" />
      </drainZonesShadow>
    </node>
    <node name="::851919" nid="12759" row="4157" minCol="38769" maxCol="81317" minColSha="75066" maxColSha="164710" color="EX-pale-purple">
      <drainZones>
        <drainZone minCol="81314" maxCol="81317" />
      </drainZones>
      <drainZonesShadow>
        <drainZoneShadow minCol="135222" maxCol="135239" />
        <drainZoneShadow minCol="159220" maxCol="159231" />
      </drainZonesShadow>
    </node>
    <node name="::853287" nid="11305" row="4158" minCol="38770" maxCol="81324" minColSha="75067" maxColSha="165753" color="EX-pale-magenta">
      <drainZones>
        <drainZone minCol="81318" maxCol="81324" />
      </drainZones>
      <drainZonesShadow>
        <drainZoneShadow minCol="135240" maxCol="135255" />
        <drainZoneShadow minCol="159232" maxCol="159245" />
      </drainZonesShadow>
    </node>
    <node name="::855097" nid="13845" row="4159" minCol="38771" maxCol="81328" minColSha="75068" maxColSha="165567" color="EX-pale-red-orange">
      <drainZones>
        <drainZone minCol="81325" maxCol="81328" />
      </drainZones>
      <drainZonesShadow>
        <drainZoneShadow minCol="135256" maxCol="135278" />
        <drainZoneShadow minCol="159246" maxCol="159252" />
      </drainZonesShadow>
    </node>
    <node name="::855306" nid="13598" row="4160" minCol="38772" maxCol="81331" minColSha="75069" maxColSha="161571" color="EX-blue">
      <drainZones>
        <drainZone minCol="81329" maxCol="81331" />
      </drainZones>
      <drainZonesShadow>
        <drainZoneShadow minCol="135279" maxCol="135301" />
        <drainZoneShadow minCol="159253" maxCol="159259" />
      </drainZonesShadow>
    </node>
    <node name="::856134" nid="13714" row="4161" minCol="38773" maxCol="81336" minColSha="75070" maxColSha="166190" color="EX-orange">
      <drainZones>
        <drainZone minCol="81332" maxCol="81336" />
      </drainZones>
      <drainZonesShadow>
        <drainZoneShadow minCol="135302" maxCol="135318" />
        <drainZoneShadow minCol="159260" maxCol="159272" />
      </drainZonesShadow>
    </node>
    <node name="::856830" nid="10634" row="4162" minCol="38774" maxCol="81341" minColSha="75071" maxColSha="166151" color="EX-dark-cyan">
      <drainZones>
        <drainZone minCol="81337" maxCol="81341" />
      </drainZones>
      <drainZonesShadow>
        <drainZoneShadow minCol="135319" maxCol="135339" />
        <drainZoneShadow minCol="159273" maxCol="159281" />
      </drainZonesShadow>
    </node>
    <node name="::850638" nid="13294" row="4163" minCol="38775" maxCol="81345" minColSha="75072" maxColSha="165335" color="EX-red">
      <drainZones>
        <drainZone minCol="81342" maxCol="81345" />
      </drainZones>
      <drainZonesShadow>
        <drainZoneShadow minCol="135340" maxCol="135361" />
        <drainZoneShadow minCol="159282" maxCol="159288" />
      </drainZonesShadow>
    </node>
    <node name="::850718" nid="11002" row="4164" minCol="38776" maxCol="81349" minColSha="75073" maxColSha="165737" color="EX-dark-orange">
      <drainZones>
        <drainZone minCol="81346" maxCol="81349" />
      </drainZones>
      <drainZonesShadow>
        <drainZoneShadow minCol="135362" maxCol="135385" />
        <drainZoneShadow minCol="159289" maxCol="159293" />
      </drainZonesShadow>
    </node>
    <node name="::851383" nid="13904" row="4165" minCol="38777" maxCol="79325" minColSha="75074" maxColSha="159294" color="EX-dark-gray-purple">
      <drainZones/>
      <drainZonesShadow>
        <drainZoneShadow minCol="135386" maxCol="135413" />
        <drainZoneShadow minCol="159294" maxCol="159294" />
      </drainZonesShadow>
    </node>
    <node name="::851688" nid="11927" row="4166" minCol="38778" maxCol="81351" minColSha="75075" maxColSha="166104" color="EX-cyan">
      <drainZones>
        <drainZone minCol="81350" maxCol="81351" />
      </drainZones>
      <drainZonesShadow>
        <drainZoneShadow minCol="135414" maxCol="135435" />
        <drainZoneShadow minCol="159295" maxCol="159301" />
      </drainZonesShadow>
    </node>
    <node name="::851841" nid="10937" row="4167" minCol="38779" maxCol="81358" minColSha="75076" maxColSha="166021" color="EX-yellow-orange">
      <drainZones>
        <drainZone minCol="81352" maxCol="81358" />
      </drainZones>
      <drainZonesShadow>
        <drainZoneShadow minCol="135436" maxCol="135449" />
        <drainZoneShadow minCol="159302" maxCol="159316" />
      </drainZonesShadow>
    </node>
    <node name="::852068" nid="12207" row="4168" minCol="38780" maxCol="81361" minColSha="75077" maxColSha="165078" color="EX-pure-blue">
      <drainZones>
        <drainZone minCol="81359" maxCol="81361" />
      </drainZones>
      <drainZonesShadow>
        <drainZoneShadow minCol="135450" maxCol="135473" />
        <drainZoneShadow minCol="159317" maxCol="159321" />
      </drainZonesShadow>
    </node>
    <node name="::853165" nid="11012" row="4169" minCol="38781" maxCol="81369" minColSha="75078" maxColSha="165152" color="EX-dark-yellow-green">
      <drainZones>
        <drainZone minCol="81362" maxCol="81369" />
      </drainZones>
      <drainZonesShadow>
        <drainZoneShadow minCol="135474" maxCol="135489" />
        <drainZoneShadow minCol="159322" maxCol="159334" />
      </drainZonesShadow>
    </node>
    <node name="::854357" nid="13231" row="4170" minCol="38782" maxCol="81378" minColSha="75079" maxColSha="165178" color="EX-dark-magenta">
      <drainZones>
        <drainZone minCol="81370" maxCol="81378" />
      </drainZones>
      <drainZonesShadow>
        <drainZoneShadow minCol="135490" maxCol="135507" />
        <drainZoneShadow minCol="159335" maxCol="159345" />
      </drainZonesShadow>
    </node>
    <node name="::854392" nid="10866" row="4171" minCol="38783" maxCol="81384" minColSha="75080" maxColSha="164751" color="EX-dark-green">
      <drainZones>
        <drainZone minCol="81379" maxCol="81384" />
      </drainZones>
      <drainZonesShadow>
        <drainZoneShadow minCol="135508" maxCol="135526" />
        <drainZoneShadow minCol="159346" maxCol="159355" />
      </drainZonesShadow>
    </node>
    <node name="::854663" nid="12088" row="4172" minCol="38784" maxCol="81388" minColSha="75081" maxColSha="164048" color="EX-blue-magenta">
      <drainZones>
        <drainZone minCol="81385" maxCol="81388" />
      </drainZones>
      <drainZonesShadow>
        <drainZoneShadow minCol="135527" maxCol="135543" />
        <drainZoneShadow minCol="159356" maxCol="159367" />
      </drainZonesShadow>
    </node>
    <node name="::855869" nid="12233" row="4173" minCol="38785" maxCol="81392" minColSha="75082" maxColSha="165869" color="EX-yellow-green">
      <drainZones>
        <drainZone minCol="81389" maxCol="81392" />
      </drainZones>
      <drainZonesShadow>
        <drainZoneShadow minCol="135544" maxCol="135563" />
        <drainZoneShadow minCol="159368" maxCol="159376" />
      </drainZonesShadow>
    </node>
    <node name="::856404" nid="11508" row="4174" minCol="38786" maxCol="81396" minColSha="75083" maxColSha="164176" color="EX-magenta">
      <drainZones>
        <drainZone minCol="81393" maxCol="81396" />
      </drainZones>
      <drainZonesShadow>
        <drainZoneShadow minCol="135564" maxCol="135584" />
        <drainZoneShadow minCol="159377" maxCol="159384" />
      </drainZonesShadow>
    </node>
    <node name="::850934" nid="13143" row="4175" minCol="38787" maxCol="81406" minColSha="75084" maxColSha="166329" color="EX-green">
      <drainZones>
        <drainZone minCol="81397" maxCol="81406" />
      </drainZones>
      <drainZonesShadow>
        <drainZoneShadow minCol="135585" maxCol="135597" />
        <drainZoneShadow minCol="159385" maxCol="159399" />
      </drainZonesShadow>
    </node>
    <node name="::851845" nid="13456" row="4176" minCol="38788" maxCol="81409" minColSha="75085" maxColSha="164121" color="EX-yellow">
      <drainZones>
        <drainZone minCol="81407" maxCol="81409" />
      </drainZones>
      <drainZonesShadow>
        <drainZoneShadow minCol="135598" maxCol="135614" />
        <drainZoneShadow minCol="159400" maxCol="159410" />
      </drainZonesShadow>
    </node>
    <node name="::852239" nid="12330" row="4177" minCol="38789" maxCol="81413" minColSha="75086" maxColSha="166152" color="EX-purple">
      <drainZones>
        <drainZone minCol="81410" maxCol="81413" />
      </drainZones>
      <drainZonesShadow>
        <drainZoneShadow minCol="135615" maxCol="135633" />
        <drainZoneShadow minCol="159411" maxCol="159419" />
      </drainZonesShadow>
    </node>
    <node name="::852399" nid="11512" row="4178" minCol="38790" maxCol="81418" minColSha="75087" maxColSha="166431" color="EX-dark-purple">
      <drainZones>
        <drainZone minCol="81414" maxCol="81418" />
      </drainZones>
      <drainZonesShadow>
        <drainZoneShadow minCol="135634" maxCol="135649" />
        <drainZoneShadow minCol="159420" maxCol="159431" />
      </drainZonesShadow>
    </node>
    <node name="::852471" nid="13414" row="4179" minCol="38791" maxCol="81424" minColSha="75088" maxColSha="165731" color="EX-dark-red">
      <drainZones>
        <drainZone minCol="81419" maxCol="81424" />
      </drainZones>
      <drainZonesShadow>
        <drainZoneShadow minCol="135650" maxCol="135664" />
        <drainZoneShadow minCol="159432" maxCol="159444" />
      </drainZonesShadow>
    </node>
    <node name="::852911" nid="12401" row="4180" minCol="38792" maxCol="81425" minColSha="75089" maxColSha="160744" color="EX-pale-green">
      <drainZones>
        <drainZone minCol="81425" maxCol="81425" />
      </drainZones>
      <drainZonesShadow>
        <drainZoneShadow minCol="135665" maxCol="135690" />
        <drainZoneShadow minCol="159445" maxCol="159446" />
      </drainZonesShadow>
    </node>
    <node name="::853043" nid="11352" row="4181" minCol="38793" maxCol="81429" minColSha="75090" maxColSha="165754" color="EX-pale-blue">
      <drainZones>
        <drainZone minCol="81426" maxCol="81429" />
      </drainZones>
      <drainZonesShadow>
        <drainZoneShadow minCol="135691" maxCol="135706" />
        <drainZoneShadow minCol="159447" maxCol="159458" />
      </drainZonesShadow>
    </node>
    <node name="::853109" nid="11626" row="4182" minCol="38794" maxCol="81435" minColSha="75091" maxColSha="166282" color="EX-dark-tan">
      <drainZones>
        <drainZone minCol="81430" maxCol="81435" />
      </drainZones>
      <drainZonesShadow>
        <drainZoneShadow minCol="135707" maxCol="135724" />
        <drainZoneShadow minCol="159459" maxCol="159468" />
      </drainZonesShadow>
    </node>
    <node name="::853499" nid="13475" row="4183" minCol="38795" maxCol="81440" minColSha="75092" maxColSha="161973" color="EX-pale-blue-magenta">
      <drainZones>
        <drainZone minCol="81436" maxCol="81440" />
      </drainZones>
      <drainZonesShadow>
        <drainZoneShadow minCol="135725" maxCol="135740" />
        <drainZoneShadow minCol="159469" maxCol="159480" />
      </drainZonesShadow>
    </node>
    <node name="::855339" nid="13412" row="4184" minCol="38796" maxCol="81443" minColSha="75093" maxColSha="165599" color="EX-pale-yellow orange">
      <drainZones>
        <drainZone minCol="81441" maxCol="81443" />
      </drainZones>
      <drainZonesShadow>
        <drainZoneShadow minCol="135741" maxCol="135758" />
        <drainZoneShadow minCol="159481" maxCol="159490" />
      </drainZonesShadow>
    </node>
    <node name="::855842" nid="13701" row="4185" minCol="38797" maxCol="81447" minColSha="75094" maxColSha="162232" color="EX-medium-magenta">
      <drainZones>
        <drainZone minCol="81444" maxCol="81447" />
      </drainZones>
      <drainZonesShadow>
        <drainZoneShadow minCol="135759" maxCol="135777" />
        <drainZoneShadow minCol="159491" maxCol="159499" />
      </drainZonesShadow>
    </node>
    <node name="::855845" nid="11105" row="4186" minCol="38798" maxCol="81452" minColSha="75095" maxColSha="164834" color="EX-pale-red">
      <drainZones>
        <drainZone minCol="81448" maxCol="81452" />
      </drainZones>
      <drainZonesShadow>
        <drainZoneShadow minCol="135778" maxCol="135799" />
        <drainZoneShadow minCol="159500" maxCol="159505" />
      </drainZonesShadow>
    </node>
    <node name="::856599" nid="10619" row="4187" minCol="38799" maxCol="81455" minColSha="75096" maxColSha="165095" color="EX-pale-cyan">
      <drainZones>
        <drainZone minCol="81453" maxCol="81455" />
      </drainZones>
      <drainZonesShadow>
        <drainZoneShadow minCol="135800" maxCol="135821" />
        <drainZoneShadow minCol="159506" maxCol="159511" />
      </drainZonesShadow>
    </node>
    <node name="::856844" nid="13843" row="4188" minCol="38800" maxCol="81457" minColSha="75097" maxColSha="164465" color="EX-pale-yellow-green">
      <drainZones>
        <drainZone minCol="81456" maxCol="81457" />
      </drainZones>
      <drainZonesShadow>
        <drainZoneShadow minCol="135822" maxCol="135841" />
        <drainZoneShadow minCol="159512" maxCol="159519" />
      </drainZonesShadow>
    </node>
    <node name="::851203" nid="11652" row="4189" minCol="38801" maxCol="81464" minColSha="75098" maxColSha="165310" color="EX-pale-purple">
      <drainZones>
        <drainZone minCol="81458" maxCol="81464" />
      </drainZones>
      <drainZonesShadow>
        <drainZoneShadow minCol="135842" maxCol="135856" />
        <drainZoneShadow minCol="159520" maxCol="159531" />
      </drainZonesShadow>
    </node>
    <node name="::851814" nid="10668" row="4190" minCol="38802" maxCol="81466" minColSha="75099" maxColSha="165179" color="EX-pale-magenta">
      <drainZones>
        <drainZone minCol="81465" maxCol="81466" />
      </drainZones>
      <drainZonesShadow>
        <drainZoneShadow minCol="135857" maxCol="135878" />
        <drainZoneShadow minCol="159532" maxCol="159536" />
      </drainZonesShadow>
    </node>
    <node name="::852747" nid="13925" row="4191" minCol="38803" maxCol="81470" minColSha="75100" maxColSha="165296" color="EX-pale-red-orange">
      <drainZones>
        <drainZone minCol="81467" maxCol="81470" />
      </drainZones>
      <drainZonesShadow>
        <drainZoneShadow minCol="135879" maxCol="135895" />
        <drainZoneShadow minCol="159537" maxCol="159546" />
      </drainZonesShadow>
    </node>
    <node name="::852822" nid="12303" row="4192" minCol="38804" maxCol="81473" minColSha="75101" maxColSha="164249" color="EX-blue">
      <drainZones>
        <drainZone minCol="81471" maxCol="81473" />
      </drainZones>
      <drainZonesShadow>
        <drainZoneShadow minCol="135896" maxCol="135911" />
        <drainZoneShadow minCol="159547" maxCol="159557" />
      </drainZonesShadow>
    </node>
    <node name="::853146" nid="12625" row="4193" minCol="38805" maxCol="81480" minColSha="75102" maxColSha="165445" color="EX-orange">
      <drainZones>
        <drainZone minCol="81474" maxCol="81480" />
      </drainZones>
      <drainZonesShadow>
        <drainZoneShadow minCol="135912" maxCol="135925" />
        <drainZoneShadow minCol="159558" maxCol="159570" />
      </drainZonesShadow>
    </node>
    <node name="::854760" nid="13305" row="4194" minCol="38806" maxCol="81484" minColSha="75103" maxColSha="165820" color="EX-dark-cyan">
      <drainZones>
        <drainZone minCol="81481" maxCol="81484" />
      </drainZones>
      <drainZonesShadow>
        <drainZoneShadow minCol="135926" maxCol="135944" />
        <drainZoneShadow minCol="159571" maxCol="159578" />
      </drainZonesShadow>
    </node>
    <node name="::855320" nid="12155" row="4195" minCol="38807" maxCol="81490" minColSha="75104" maxColSha="165954" color="EX-red">
      <drainZones>
        <drainZone minCol="81485" maxCol="81490" />
      </drainZones>
      <drainZonesShadow>
        <drainZoneShadow minCol="135945" maxCol="135959" />
        <drainZoneShadow minCol="159579" maxCol="159590" />
      </drainZonesShadow>
    </node>
    <node name="::855475" nid="13620" row="4196" minCol="38808" maxCol="81493" minColSha="75105" maxColSha="165271" color="EX-dark-orange">
      <drainZones>
        <drainZone minCol="81491" maxCol="81493" />
      </drainZones>
      <drainZonesShadow>
        <drainZoneShadow minCol="135960" maxCol="135982" />
        <drainZoneShadow minCol="159591" maxCol="159594" />
      </drainZonesShadow>
    </node>
    <node name="::850686" nid="13862" row="4197" minCol="38809" maxCol="81498" minColSha="75106" maxColSha="165944" color="EX-dark-gray-purple">
      <drainZones>
        <drainZone minCol="81494" maxCol="81498" />
      </drainZones>
      <drainZonesShadow>
        <drainZoneShadow minCol="135983" maxCol="136000" />
        <drainZoneShadow minCol="159595" maxCol="159602" />
      </drainZonesShadow>
    </node>
    <node name="::850775" nid="11853" row="4198" minCol="38810" maxCol="81503" minColSha="75107" maxColSha="166016" color="EX-cyan">
      <drainZones>
        <drainZone minCol="81499" maxCol="81503" />
      </drainZones>
      <drainZonesShadow>
        <drainZoneShadow minCol="136001" maxCol="136017" />
        <drainZoneShadow minCol="159603" maxCol="159611" />
      </drainZonesShadow>
    </node>
    <node name="::851112" nid="11638" row="4199" minCol="38811" maxCol="81506" minColSha="75108" maxColSha="160725" color="EX-yellow-orange">
      <drainZones>
        <drainZone minCol="81504" maxCol="81506" />
      </drainZones>
      <drainZonesShadow>
        <drainZoneShadow minCol="136018" maxCol="136035" />
        <drainZoneShadow minCol="159612" maxCol="159619" />
      </drainZonesShadow>
    </node>
    <node name="::851726" nid="13108" row="4200" minCol="38812" maxCol="81510" minColSha="75109" maxColSha="162744" color="EX-pure-blue">
      <drainZones>
        <drainZone minCol="81507" maxCol="81510" />
      </drainZones>
      <drainZonesShadow>
        <drainZoneShadow minCol="136036" maxCol="136052" />
        <drainZoneShadow minCol="159620" maxCol="159628" />
      </drainZonesShadow>
    </node>
    <node name="::852170" nid="13816" row="4201" minCol="38813" maxCol="81511" minColSha="75110" maxColSha="162131" color="EX-dark-yellow-green">
      <drainZones>
        <drainZone minCol="81511" maxCol="81511" />
      </drainZones>
      <drainZonesShadow>
        <drainZoneShadow minCol="136053" maxCol="136072" />
        <drainZoneShadow minCol="159629" maxCol="159634" />
      </drainZonesShadow>
    </node>
    <node name="::852662" nid="12341" row="4202" minCol="38814" maxCol="81516" minColSha="75111" maxColSha="163487" color="EX-dark-magenta">
      <drainZones>
        <drainZone minCol="81512" maxCol="81516" />
      </drainZones>
      <drainZonesShadow>
        <drainZoneShadow minCol="136073" maxCol="136090" />
        <drainZoneShadow minCol="159635" maxCol="159642" />
      </drainZonesShadow>
    </node>
    <node name="::853489" nid="11353" row="4203" minCol="38815" maxCol="81519" minColSha="75112" maxColSha="165579" color="EX-dark-green">
      <drainZones>
        <drainZone minCol="81517" maxCol="81519" />
      </drainZones>
      <drainZonesShadow>
        <drainZoneShadow minCol="136091" maxCol="136109" />
        <drainZoneShadow minCol="159643" maxCol="159649" />
      </drainZonesShadow>
    </node>
    <node name="::854034" nid="11612" row="4204" minCol="38816" maxCol="81522" minColSha="75113" maxColSha="166283" color="EX-blue-magenta">
      <drainZones>
        <drainZone minCol="81520" maxCol="81522" />
      </drainZones>
      <drainZonesShadow>
        <drainZoneShadow minCol="136110" maxCol="136127" />
        <drainZoneShadow minCol="159650" maxCol="159657" />
      </drainZonesShadow>
    </node>
    <node name="::854434" nid="13757" row="4205" minCol="38817" maxCol="81525" minColSha="75114" maxColSha="165673" color="EX-yellow-green">
      <drainZones>
        <drainZone minCol="81523" maxCol="81525" />
      </drainZones>
      <drainZonesShadow>
        <drainZoneShadow minCol="136128" maxCol="136145" />
        <drainZoneShadow minCol="159658" maxCol="159665" />
      </drainZonesShadow>
    </node>
    <node name="::856147" nid="11125" row="4206" minCol="38818" maxCol="81526" minColSha="75115" maxColSha="162416" color="EX-magenta">
      <drainZones>
        <drainZone minCol="81526" maxCol="81526" />
      </drainZones>
      <drainZonesShadow>
        <drainZoneShadow minCol="136146" maxCol="136166" />
        <drainZoneShadow minCol="159666" maxCol="159670" />
      </drainZonesShadow>
    </node>
    <node name="::856375" nid="14034" row="4207" minCol="38819" maxCol="81529" minColSha="75116" maxColSha="164909" color="EX-green">
      <drainZones>
        <drainZone minCol="81527" maxCol="81529" />
      </drainZones>
      <drainZonesShadow>
        <drainZoneShadow minCol="136167" maxCol="136188" />
        <drainZoneShadow minCol="159671" maxCol="159674" />
      </drainZonesShadow>
    </node>
    <node name="::856925" nid="10662" row="4208" minCol="38820" maxCol="81532" minColSha="75117" maxColSha="163508" color="EX-yellow">
      <drainZones>
        <drainZone minCol="81530" maxCol="81532" />
      </drainZones>
      <drainZonesShadow>
        <drainZoneShadow minCol="136189" maxCol="136208" />
        <drainZoneShadow minCol="159675" maxCol="159680" />
      </drainZonesShadow>
    </node>
    <node name="::850443" nid="13831" row="4209" minCol="38821" maxCol="81533" minColSha="75118" maxColSha="163396" color="EX-purple">
      <drainZones>
        <drainZone minCol="81533" maxCol="81533" />
      </drainZones>
      <drainZonesShadow>
        <drainZoneShadow minCol="136209" maxCol="136228" />
        <drainZoneShadow minCol="159681" maxCol="159685" />
      </drainZonesShadow>
    </node>
    <node name="::851744" nid="12748" row="4210" minCol="38822" maxCol="81540" minColSha="75119" maxColSha="165457" color="EX-dark-purple">
      <drainZones>
        <drainZone minCol="81534" maxCol="81540" />
      </drainZones>
      <drainZonesShadow>
        <drainZoneShadow minCol="136229" maxCol="136244" />
        <drainZoneShadow minCol="159686" maxCol="159694" />
      </drainZonesShadow>
    </node>
    <node name="::852486" nid="12591" row="4211" minCol="38823" maxCol="81543" minColSha="75120" maxColSha="165796" color="EX-dark-red">
      <drainZones>
        <drainZone minCol="81541" maxCol="81543" />
      </drainZones>
      <drainZonesShadow>
        <drainZoneShadow minCol="136245" maxCol="136261" />
        <drainZoneShadow minCol="159695" maxCol="159702" />
      </drainZonesShadow>
    </node>
    <node name="::852820" nid="10815" row="4212" minCol="38824" maxCol="81545" minColSha="75121" maxColSha="164543" color="EX-pale-green">
      <drainZones>
        <drainZone minCol="81544" maxCol="81545" />
      </drainZones>
      <drainZonesShadow>
        <drainZoneShadow minCol="136262" maxCol="136280" />
        <drainZoneShadow minCol="159703" maxCol="159708" />
      </drainZonesShadow>
    </node>
    <node name="::853970" nid="13688" row="4213" minCol="38825" maxCol="81547" minColSha="75122" maxColSha="160520" color="EX-pale-blue">
      <drainZones>
        <drainZone minCol="81546" maxCol="81547" />
      </drainZones>
      <drainZonesShadow>
        <drainZoneShadow minCol="136281" maxCol="136300" />
        <drainZoneShadow minCol="159709" maxCol="159713" />
      </drainZonesShadow>
    </node>
    <node name="::855665" nid="12585" row="4214" minCol="38826" maxCol="81550" minColSha="75123" maxColSha="160378" color="EX-dark-tan">
      <drainZones>
        <drainZone minCol="81548" maxCol="81550" />
      </drainZones>
      <drainZonesShadow>
        <drainZoneShadow minCol="136301" maxCol="136316" />
        <drainZoneShadow minCol="159714" maxCol="159722" />
      </drainZonesShadow>
    </node>
    <node name="::856136" nid="13086" row="4215" minCol="38827" maxCol="81554" minColSha="75124" maxColSha="165110" color="EX-pale-blue-magenta">
      <drainZones>
        <drainZone minCol="81551" maxCol="81554" />
      </drainZones>
      <drainZonesShadow>
        <drainZoneShadow minCol="136317" maxCol="136334" />
        <drainZoneShadow minCol="159723" maxCol="159729" />
      </drainZonesShadow>
    </node>
    <node name="::856471" nid="10602" row="4216" minCol="38828" maxCol="81560" minColSha="75125" maxColSha="166308" color="EX-pale-yellow orange">
      <drainZones>
        <drainZone minCol="81555" maxCol="81560" />
      </drainZones>
      <drainZonesShadow>
        <drainZoneShadow minCol="136335" maxCol="136351" />
        <drainZoneShadow minCol="159730" maxCol="159737" />
      </drainZonesShadow>
    </node>
```
